## Supplementary File 1 for "ProteinDJ: a high-performance and modular protein design pipeline": fold_21.json

```
{
  "fold_id": 21,
  "rfd_config": {
    "inference": {
      "input_pdb": "3di3_il7ra.pdb",
      "num_designs": 25,
      "design_startnum": 0,
      "ckpt_override_path": null,
      "symmetry": null,
      "recenter": true,
      "radius": 10.0,
      "model_only_neighbors": false,
      "output_prefix": "./rfd_results/fold",
      "write_trajectory": false,
      "scaffold_guided": false,
      "model_runner": "SelfConditioning",
      "cautious": true,
      "align_motif": true,
      "symmetric_self_cond": true,
      "final_step": 1,
      "deterministic": false,
      "trb_save_ckpt_path": "/app/RFdiffusion/models/Complex_base_ckpt.pt",
      "schedule_directory_path": "/app/RFdiffusion/schedules",
      "model_directory_path": "/app/RFdiffusion/models"
    },
    "contigmap": {
      "contigs": [
        "B17-209/0 50-100"
      ],
      "inpaint_seq": null,
      "inpaint_str": null,
      "inpaint_str_helix": null,
      "inpaint_str_strand": null,
      "inpaint_str_loop": null,
      "provide_seq": null,
      "length": null
    },
    "model": {
      "n_extra_block": 4,
      "n_main_block": 32,
      "n_ref_block": 4,
      "d_msa": 256,
      "d_msa_full": 64,
      "d_pair": 128,
      "d_templ": 64,
      "n_head_msa": 8,
      "n_head_pair": 4,
      "n_head_templ": 4,
      "d_hidden": 32,
      "d_hidden_templ": 32,
      "p_drop": 0.15,
      "SE3_param_full": {
        "num_layers": 1,
        "num_channels": 32,
        "num_degrees": 2,
        "n_heads": 4,
        "div": 4,
        "l0_in_features": 8,
        "l0_out_features": 8,
        "l1_in_features": 3,
        "l1_out_features": 2,
        "num_edge_features": 32
      },
      "SE3_param_topk": {
        "num_layers": 1,
        "num_channels": 32,
        "num_degrees": 2,
        "n_heads": 4,
        "div": 4,
        "l0_in_features": 64,
        "l0_out_features": 64,
        "l1_in_features": 3,
        "l1_out_features": 2,
        "num_edge_features": 64
      },
      "freeze_track_motif": false,
      "use_motif_timestep": true
    },
    "diffuser": {
      "T": 50,
      "b_0": 0.01,
      "b_T": 0.07,
      "schedule_type": "linear",
      "so3_type": "igso3",
      "crd_scale": 0.25,
      "partial_T": null,
      "so3_schedule_type": "linear",
      "min_b": 1.5,
      "max_b": 2.5,
      "min_sigma": 0.02,
      "max_sigma": 1.5
    },
    "denoiser": {
      "noise_scale_ca": 0,
      "final_noise_scale_ca": 1,
      "ca_noise_schedule_type": "constant",
      "noise_scale_frame": 0,
      "final_noise_scale_frame": 1,
      "frame_noise_schedule_type": "constant"
    },
    "ppi": {
      "hotspot_res": [
        "B58",
        "B80",
        "B139"
      ]
    },
    "potentials": {
      "guiding_potentials": null,
      "guide_scale": 10,
      "guide_decay": "constant",
      "olig_inter_all": null,
      "olig_intra_all": null,
      "olig_custom_contact": null,
      "substrate": null
    },
    "contig_settings": {
      "ref_idx": null,
      "hal_idx": null,
      "idx_rf": null,
      "inpaint_seq_tensor": null
    },
    "preprocess": {
      "sidechain_input": false,
      "motif_sidechain_input": true,
      "d_t1d": 24,
      "d_t2d": 44,
      "prob_self_cond": 0.5,
      "str_self_cond": true,
      "predict_previous": false
    },
    "logging": {
      "inputs": false
    },
    "scaffoldguided": {
      "scaffoldguided": false,
      "target_pdb": false,
      "target_path": null,
      "scaffold_list": null,
      "scaffold_dir": null,
      "sampled_insertion": 0,
      "sampled_N": 0,
      "sampled_C": 0,
      "ss_mask": 0,
      "systematic": false,
      "target_ss": null,
      "target_adj": null,
      "mask_loops": true,
      "contig_crop": null
    }
  },
  "rfd_plddt": [
    [
      0.10169928520917892,
      0.11182162910699844,
      0.11009393632411957,
      0.11287501454353333,
      0.11724197864532471,
      0.11974701285362244,
      0.1158771961927414,
      0.11230085790157318,
      0.1139099970459938,
      0.11181776225566864,
      0.1079854890704155,
      0.10406982898712158,
      0.0977921336889267,
      0.09347128868103027,
      0.09616732597351074,
      0.09670724719762802,
      0.10000617057085037,
      0.10308170318603516,
      0.10348604619503021,
      0.10723616182804108,
      0.10863720625638962,
      0.10743220895528793,
      0.10247263312339783,
      0.10413019359111786,
      0.10380229353904724,
      0.09915842115879059,
      0.09776826947927475,
      0.0927031859755516,
      0.08779074996709824,
      0.08837912976741791,
      0.08401504158973694,
      0.08050961792469025,
      0.07853996753692627,
      0.08458839356899261,
      0.0855059027671814,
      0.08218540996313095,
      0.08496618270874023,
      0.08393759280443192,
      0.0859646201133728,
      0.08398253470659256,
      0.08468696475028992,
      0.08537990599870682,
      0.08513331413269043,
      0.08456829935312271,
      0.08840586990118027,
      0.09028323739767075,
      0.09094482660293579,
      0.10213270783424377,
      0.10477250814437866,
      0.11046212911605835,
      0.11869405210018158,
      0.1251305490732193,
      0.11585193872451782,
      0.9920617341995239,
      0.9960037469863892,
      0.9962621927261353,
      0.9984949827194214,
      0.9989221692085266,
      0.999148428440094,
      0.998549222946167,
      0.9967878460884094,
      0.992554247379303,
      0.9559574723243713,
      0.9361999034881592,
      0.9779690504074097,
      0.9672736525535583,
      0.9255251884460449,
      0.9002869725227356,
      0.9245347380638123,
      0.9608282446861267,
      0.9928685426712036,
      0.9977297782897949,
      0.9990124702453613,
      0.9992579817771912,
      0.9979289174079895,
      0.9965488314628601,
      0.9920641183853149,
      0.9879339933395386,
      0.9829753041267395,
      0.9884681701660156,
      0.9921987652778625,
      0.9865121245384216,
      0.9870834350585938,
      0.9953292608261108,
      0.9956397414207458,
      0.9980564713478088,
      0.9983665347099304,
      0.9989249110221863,
      0.9981878995895386,
      0.9947773814201355,
      0.9677988290786743,
      0.9111717343330383,
      0.8824800252914429,
      0.8818060159683228,
      0.824995219707489,
      0.8291295170783997,
      0.8672689199447632,
      0.8984014391899109,
      0.966201901435852,
      0.9814980626106262,
      0.9950383305549622,
      0.9976124167442322,
      0.996309220790863,
      0.9956821799278259,
      0.9890610575675964,
      0.984283447265625,
      0.9866913557052612,
      0.9934875965118408,
      0.99770188331604,
      0.9983182549476624,
      0.9969744682312012,
      0.9882171750068665,
      0.9522404670715332,
      0.901763916015625,
      0.8870700001716614,
      0.8948065638542175,
      0.8460134863853455,
      0.8808762431144714,
      0.8446858525276184,
      0.8638055324554443,
      0.914442777633667,
      0.9529982805252075,
      0.9871006608009338,
      0.9972051382064819,
      0.997696042060852,
      0.9988951086997986,
      0.9978578686714172,
      0.9968860149383545,
      0.994776725769043,
      0.9936189651489258,
      0.9938338994979858,
      0.9953805804252625,
      0.9965393543243408,
      0.9971626400947571,
      0.9965832233428955,
      0.9953425526618958,
      0.9877849221229553,
      0.9875654578208923,
      0.9448850750923157,
      0.9623993635177612,
      0.9371731281280518,
      0.9647102355957031,
      0.9941918253898621,
      0.9903215765953064,
      0.9972442388534546,
      0.9963623881340027,
      0.997867226600647,
      0.9982157349586487,
      0.9988258481025696,
      0.9979310631752014,
      0.9974483251571655,
      0.9987530708312988,
      0.9987532496452332,
      0.9994122982025146,
      0.9988007545471191,
      0.9990112781524658,
      0.9987809062004089,
      0.9982583522796631,
      0.9969706535339355,
      0.9978081583976746,
      0.9985676407814026,
      0.9991347193717957,
      0.9992634654045105,
      0.999060869216919,
      0.9993032813072205,
      0.9989722371101379,
      0.9991171956062317,
      0.9973961710929871,
      0.9967058897018433,
      0.9897204041481018,
      0.9722407460212708,
      0.957613468170166,
      0.9263933897018433,
      0.9010769128799438,
      0.8467929363250732,
      0.8761289715766907,
      0.9132412075996399,
      0.9147158861160278,
      0.9376946091651917,
      0.9820033311843872,
      0.9924143552780151,
      0.9979254603385925,
      0.9981987476348877,
      0.9989199042320251,
      0.9987874627113342,
      0.9988766312599182,
      0.9983514547348022,
      0.9989575743675232,
      0.9981611371040344,
      0.998370349407196,
      0.9969988465309143,
      0.9927977323532104,
      0.9890336394309998,
      0.9907546043395996,
      0.9952075481414795,
      0.9972349405288696,
      0.9974116086959839,
      0.9975589513778687,
      0.9955998063087463,
      0.9961791038513184,
      0.9894983768463135,
      0.9925137162208557,
      0.9974006414413452,
      0.9982828497886658,
      0.999042809009552,
      0.9990943670272827,
      0.9995812773704529,
      0.9994428157806396,
      0.9994269609451294,
      0.9993303418159485,
      0.9995598793029785,
      0.9996339082717896,
      0.9994944930076599,
      0.9995479583740234,
      0.9991758465766907,
      0.9992508888244629,
      0.9992282390594482,
      0.9993435144424438,
      0.9987820386886597,
      0.9992397427558899,
      0.9985464215278625,
      0.998985230922699,
      0.9984392523765564,
      0.9983676671981812,
      0.9946272373199463,
      0.9727827310562134,
      0.9629503488540649,
      0.9101076126098633,
      0.8796250820159912,
      0.9181596040725708,
      0.9515624642372131,
      0.9863481521606445,
      0.9947896599769592,
      0.9968835711479187,
      0.9978631734848022,
      0.9967175722122192,
      0.9964296817779541,
      0.9976654648780823,
      0.9947062730789185,
      0.9961795806884766,
      0.9983029365539551,
      0.9984461665153503,
      0.9992711544036865,
      0.9993262887001038,
      0.9996641874313354,
      0.999092698097229
    ],
    [
      0.09933571517467499,
      0.10533405840396881,
      0.1095973402261734,
      0.10913591831922531,
      0.10866732150316238,
      0.10783625394105911,
      0.10067324340343475,
      0.09721407294273376,
      0.0940728709101677,
      0.0889119803905487,
      0.080828957259655,
      0.08467726409435272,
      0.08828461170196533,
      0.09499040246009827,
      0.09384286403656006,
      0.09752686321735382,
      0.10161686688661575,
      0.0996113270521164,
      0.09747596085071564,
      0.09728418290615082,
      0.09983252733945847,
      0.09935168921947479,
      0.10571014136075974,
      0.10424371063709259,
      0.1037316620349884,
      0.10305187851190567,
      0.09862110763788223,
      0.09852559119462967,
      0.09295366704463959,
      0.08560347557067871,
      0.0816478431224823,
      0.08338229358196259,
      0.08393694460391998,
      0.08491694182157516,
      0.08920454978942871,
      0.0892895832657814,
      0.08934648334980011,
      0.08951138705015182,
      0.09463490545749664,
      0.09021533280611038,
      0.08589247614145279,
      0.08327551186084747,
      0.07976281642913818,
      0.07792256772518158,
      0.07450622320175171,
      0.07713308930397034,
      0.08012614399194717,
      0.08170416206121445,
      0.08441480994224548,
      0.0890287458896637,
      0.09044989943504333,
      0.09033279865980148,
      0.0883287787437439,
      0.9922981262207031,
      0.9952802062034607,
      0.9963166117668152,
      0.9988638758659363,
      0.9993276596069336,
      0.999434769153595,
      0.9991064667701721,
      0.9982287287712097,
      0.9957828521728516,
      0.966611921787262,
      0.9462212324142456,
      0.9824013113975525,
      0.9712883234024048,
      0.9339529871940613,
      0.9093466997146606,
      0.9395434856414795,
      0.9753562211990356,
      0.9957255721092224,
      0.9986299276351929,
      0.9994713664054871,
      0.999582052230835,
      0.9992801547050476,
      0.9987483620643616,
      0.9971333146095276,
      0.9963669180870056,
      0.9961395859718323,
      0.9974541068077087,
      0.997838020324707,
      0.9954664707183838,
      0.9945676326751709,
      0.9974386096000671,
      0.9954275488853455,
      0.9966331124305725,
      0.9959156513214111,
      0.9963942766189575,
      0.9918709993362427,
      0.9841915965080261,
      0.9378821849822998,
      0.8897803425788879,
      0.8814959526062012,
      0.8910048007965088,
      0.8397529721260071,
      0.8262655138969421,
      0.8655137419700623,
      0.8776568174362183,
      0.9429768323898315,
      0.9724375009536743,
      0.9889233708381653,
      0.9960075616836548,
      0.9956102967262268,
      0.9965069890022278,
      0.9927176833152771,
      0.9918666481971741,
      0.9949624538421631,
      0.997234582901001,
      0.9985904693603516,
      0.9987549781799316,
      0.9975589513778687,
      0.9919098615646362,
      0.9698950052261353,
      0.9201364517211914,
      0.9079948663711548,
      0.9128549695014954,
      0.8653527498245239,
      0.8954873085021973,
      0.8391609191894531,
      0.857292652130127,
      0.8971731066703796,
      0.9343136548995972,
      0.9598050713539124,
      0.989884078502655,
      0.9891777634620667,
      0.9944352507591248,
      0.9907666444778442,
      0.9897215962409973,
      0.982458233833313,
      0.9763625860214233,
      0.9780791997909546,
      0.9805221557617188,
      0.9861979484558105,
      0.9875802993774414,
      0.9825251698493958,
      0.9807414412498474,
      0.9660285711288452,
      0.9724611043930054,
      0.9379352331161499,
      0.9663811326026917,
      0.9436438083648682,
      0.9621039628982544,
      0.9941521286964417,
      0.9925658702850342,
      0.9981968998908997,
      0.9971978664398193,
      0.998487114906311,
      0.9987701177597046,
      0.9988769292831421,
      0.9980260133743286,
      0.9970576763153076,
      0.9986783862113953,
      0.9986273646354675,
      0.9993439316749573,
      0.9983647465705872,
      0.9989434480667114,
      0.9985038638114929,
      0.9984151124954224,
      0.9967038035392761,
      0.9974297881126404,
      0.9984490275382996,
      0.9989258050918579,
      0.9991225004196167,
      0.9985559582710266,
      0.9988855719566345,
      0.9979710578918457,
      0.9985049366950989,
      0.9960893392562866,
      0.9960139393806458,
      0.9896478652954102,
      0.9736077189445496,
      0.9545530080795288,
      0.9290432929992676,
      0.9073002934455872,
      0.8677509427070618,
      0.8873997926712036,
      0.9172707796096802,
      0.9108723998069763,
      0.9294059872627258,
      0.9763875603675842,
      0.9876353144645691,
      0.9967659711837769,
      0.9979648590087891,
      0.9990464448928833,
      0.9993646144866943,
      0.9995377063751221,
      0.9995179176330566,
      0.9996119141578674,
      0.9993378520011902,
      0.9993031620979309,
      0.9987463355064392,
      0.9974839687347412,
      0.9965018033981323,
      0.9964301586151123,
      0.9978223443031311,
      0.9983093738555908,
      0.997840404510498,
      0.9969720840454102,
      0.9933091402053833,
      0.9916357398033142,
      0.9826531410217285,
      0.9866522550582886,
      0.9943646788597107,
      0.9958406686782837,
      0.9976770281791687,
      0.9982921481132507,
      0.9994267225265503,
      0.9993131756782532,
      0.9994171261787415,
      0.9993900656700134,
      0.9995527863502502,
      0.9996814727783203,
      0.9996268153190613,
      0.9996668100357056,
      0.99942946434021,
      0.9995776414871216,
      0.9996892809867859,
      0.9997594356536865,
      0.9996309280395508,
      0.9996940493583679,
      0.9992786645889282,
      0.9992822408676147,
      0.9987778663635254,
      0.9983307719230652,
      0.9933146834373474,
      0.970518171787262,
      0.9532116651535034,
      0.8969669938087463,
      0.8662088513374329,
      0.91499924659729,
      0.9449647665023804,
      0.9855790138244629,
      0.994949996471405,
      0.9971742630004883,
      0.9985592365264893,
      0.9983485341072083,
      0.9980014562606812,
      0.998641848564148,
      0.9968010187149048,
      0.9982792139053345,
      0.9991576075553894,
      0.999233603477478,
      0.9996075630187988,
      0.999626874923706,
      0.9997766613960266,
      0.9994168877601624
    ],
    [
      0.10778283327817917,
      0.11558248102664948,
      0.11475346237421036,
      0.11834409832954407,
      0.11349809914827347,
      0.11031834781169891,
      0.10642299056053162,
      0.10198056697845459,
      0.09227980673313141,
      0.08740347623825073,
      0.08530975878238678,
      0.08230481296777725,
      0.08708053827285767,
      0.09539937227964401,
      0.09793836623430252,
      0.10403860360383987,
      0.10249388962984085,
      0.10218031704425812,
      0.10647400468587875,
      0.09953171759843826,
      0.10726197063922882,
      0.10850612074136734,
      0.11147795617580414,
      0.1118897944688797,
      0.11513608694076538,
      0.11152242124080658,
      0.10786613821983337,
      0.11064082384109497,
      0.10595834255218506,
      0.09881968796253204,
      0.09328902512788773,
      0.0900748074054718,
      0.09037315100431442,
      0.09120048582553864,
      0.09611967206001282,
      0.09963639080524445,
      0.09890224784612656,
      0.09751445055007935,
      0.10226493328809738,
      0.09835468232631683,
      0.09263148903846741,
      0.09524066746234894,
      0.09623576700687408,
      0.09079081565141678,
      0.08692076057195663,
      0.08930985629558563,
      0.08694243431091309,
      0.08380205184221268,
      0.08519309759140015,
      0.0893605574965477,
      0.08985361456871033,
      0.0874045193195343,
      0.07961191236972809,
      0.9930518269538879,
      0.9959661364555359,
      0.9967544078826904,
      0.9990171194076538,
      0.9994019269943237,
      0.9995055794715881,
      0.9991880655288696,
      0.9983405470848083,
      0.9960651397705078,
      0.9686456918716431,
      0.9503195285797119,
      0.9828330874443054,
      0.9718754291534424,
      0.934639036655426,
      0.9110289812088013,
      0.9412209987640381,
      0.9763733148574829,
      0.9959372878074646,
      0.9987472891807556,
      0.9995343089103699,
      0.9996532201766968,
      0.9993794560432434,
      0.9989126920700073,
      0.9974507689476013,
      0.9967705011367798,
      0.9965578317642212,
      0.9977177977561951,
      0.9980472326278687,
      0.9959878921508789,
      0.9953352808952332,
      0.9979085326194763,
      0.9965402483940125,
      0.9976312518119812,
      0.9972152709960938,
      0.997614324092865,
      0.9942799806594849,
      0.9875689148902893,
      0.9442355632781982,
      0.8932180404663086,
      0.8797891736030579,
      0.8897467851638794,
      0.8359459638595581,
      0.8262498378753662,
      0.8673240542411804,
      0.8796374797821045,
      0.9474892616271973,
      0.9754851460456848,
      0.9913734197616577,
      0.9969901442527771,
      0.9968589544296265,
      0.9973335862159729,
      0.9936956763267517,
      0.9928260445594788,
      0.9955019950866699,
      0.9976302981376648,
      0.998901903629303,
      0.9989399313926697,
      0.9978100061416626,
      0.9920907020568848,
      0.9701410531997681,
      0.9185388684272766,
      0.9079121351242065,
      0.9135376214981079,
      0.8636958003044128,
      0.894610583782196,
      0.8387153148651123,
      0.8558180928230286,
      0.9008932113647461,
      0.9380596280097961,
      0.9652575254440308,
      0.9919258952140808,
      0.9914493560791016,
      0.9959930181503296,
      0.993019163608551,
      0.9919359087944031,
      0.9856800436973572,
      0.9807364344596863,
      0.9821910262107849,
      0.9839038252830505,
      0.9885730147361755,
      0.9896931052207947,
      0.9850203394889832,
      0.982586145401001,
      0.9682803153991699,
      0.9747233390808105,
      0.9409335255622864,
      0.967913031578064,
      0.9446848034858704,
      0.9643785357475281,
      0.9947438836097717,
      0.9931973814964294,
      0.9982993006706238,
      0.9973384141921997,
      0.9985620975494385,
      0.9988855719566345,
      0.9989984035491943,
      0.9983351826667786,
      0.9976464509963989,
      0.999010443687439,
      0.9989996552467346,
      0.99955153465271,
      0.9988807439804077,
      0.9992374181747437,
      0.9988227486610413,
      0.9986795783042908,
      0.9970702528953552,
      0.997663140296936,
      0.9986333847045898,
      0.9991111755371094,
      0.9993346333503723,
      0.9989250898361206,
      0.9992009997367859,
      0.9984964728355408,
      0.9988370537757874,
      0.9965512156486511,
      0.9962624311447144,
      0.990107536315918,
      0.9745019674301147,
      0.9561980962753296,
      0.9310738444328308,
      0.9104074239730835,
      0.8634660243988037,
      0.8864665031433105,
      0.921100378036499,
      0.9139856100082397,
      0.9325630068778992,
      0.9775674939155579,
      0.9887120127677917,
      0.9970802664756775,
      0.998181939125061,
      0.9991858005523682,
      0.9994701743125916,
      0.9996147751808167,
      0.9995819926261902,
      0.9996464848518372,
      0.9993985295295715,
      0.9993419051170349,
      0.9988040328025818,
      0.9976322054862976,
      0.9966573715209961,
      0.9966591596603394,
      0.9980360865592957,
      0.9985128045082092,
      0.9981024861335754,
      0.9973504543304443,
      0.9938710331916809,
      0.9925559163093567,
      0.9838591814041138,
      0.9876350164413452,
      0.9949586987495422,
      0.9965057373046875,
      0.9981616139411926,
      0.9986727833747864,
      0.9995477795600891,
      0.9994239807128906,
      0.9994869828224182,
      0.9994401931762695,
      0.9995943903923035,
      0.9997081756591797,
      0.9996453523635864,
      0.9996918439865112,
      0.999485194683075,
      0.9996148347854614,
      0.9997364282608032,
      0.9998012185096741,
      0.9997077584266663,
      0.9997620582580566,
      0.9994096159934998,
      0.9993748664855957,
      0.9988642334938049,
      0.9984235167503357,
      0.993676483631134,
      0.971956729888916,
      0.9546748399734497,
      0.9010546207427979,
      0.8681307435035706,
      0.9170432090759277,
      0.9471505880355835,
      0.9863957166671753,
      0.9951522350311279,
      0.9972707629203796,
      0.9986074566841125,
      0.9983793497085571,
      0.9981723427772522,
      0.9988681674003601,
      0.9972913265228271,
      0.9986878633499146,
      0.9994142055511475,
      0.9994481801986694,
      0.9997103214263916,
      0.9997022151947021,
      0.9998098611831665,
      0.99949711561203
    ],
    [
      0.11055801063776016,
      0.1206209659576416,
      0.12345584481954575,
      0.12480787187814713,
      0.11554393917322159,
      0.11043722182512283,
      0.10589800029993057,
      0.10061119496822357,
      0.09290385991334915,
      0.08482661098241806,
      0.08448415994644165,
      0.08458246290683746,
      0.08670604228973389,
      0.08911185711622238,
      0.09231333434581757,
      0.09997162222862244,
      0.10115742683410645,
      0.0974414199590683,
      0.10005123913288116,
      0.09679532796144485,
      0.1039704978466034,
      0.10477814823389053,
      0.10464861989021301,
      0.10851456224918365,
      0.11143789440393448,
      0.105038583278656,
      0.1027732715010643,
      0.10445190221071243,
      0.09982872009277344,
      0.08979392051696777,
      0.09007206559181213,
      0.08860515803098679,
      0.09126462042331696,
      0.08679618686437607,
      0.0980636402964592,
      0.10243630409240723,
      0.10064757615327835,
      0.10016728937625885,
      0.10606120526790619,
      0.1015297919511795,
      0.09746017307043076,
      0.10058298707008362,
      0.09999343752861023,
      0.09504294395446777,
      0.09278078377246857,
      0.09424705803394318,
      0.09153509140014648,
      0.08860473334789276,
      0.09146112203598022,
      0.09609685093164444,
      0.09749928116798401,
      0.09316490590572357,
      0.08720050007104874,
      0.9943225383758545,
      0.9968644976615906,
      0.9973406791687012,
      0.9991747736930847,
      0.9994531869888306,
      0.9995356202125549,
      0.9991601705551147,
      0.9983023405075073,
      0.9959560036659241,
      0.9678472280502319,
      0.9492889046669006,
      0.9827467799186707,
      0.9717942476272583,
      0.9340307712554932,
      0.9094859957695007,
      0.9402837753295898,
      0.9758432507514954,
      0.9958527088165283,
      0.9987728595733643,
      0.9995394349098206,
      0.9996791481971741,
      0.9994064569473267,
      0.9990126490592957,
      0.9977225065231323,
      0.9971219897270203,
      0.9968911409378052,
      0.9979711174964905,
      0.9982726573944092,
      0.9963323473930359,
      0.9957082867622375,
      0.9981501698493958,
      0.9970453381538391,
      0.9980875849723816,
      0.9978274703025818,
      0.9981944561004639,
      0.9959299564361572,
      0.9904889464378357,
      0.9512246251106262,
      0.8962962627410889,
      0.8802406787872314,
      0.890181303024292,
      0.8381546139717102,
      0.8254737257957458,
      0.8667212724685669,
      0.885703444480896,
      0.9537476301193237,
      0.9781653881072998,
      0.9927676320075989,
      0.9973776936531067,
      0.9970628023147583,
      0.9974266290664673,
      0.9937470555305481,
      0.9928601384162903,
      0.9955060482025146,
      0.997618556022644,
      0.9989445805549622,
      0.9989675283432007,
      0.9978839755058289,
      0.992094099521637,
      0.970383882522583,
      0.9195627570152283,
      0.9088953733444214,
      0.9130919575691223,
      0.8619020581245422,
      0.8935368657112122,
      0.8407413959503174,
      0.8578978776931763,
      0.9016413688659668,
      0.9414170980453491,
      0.9715497493743896,
      0.9938710927963257,
      0.9933570027351379,
      0.9971147775650024,
      0.994629442691803,
      0.9934083819389343,
      0.9878775477409363,
      0.9843140244483948,
      0.985556960105896,
      0.987152636051178,
      0.9910291433334351,
      0.9919313192367554,
      0.9879373908042908,
      0.9858112931251526,
      0.9722868800163269,
      0.9774314165115356,
      0.9409470558166504,
      0.9671579599380493,
      0.9431567192077637,
      0.9631470441818237,
      0.9944054484367371,
      0.9928097724914551,
      0.9982429146766663,
      0.9972735047340393,
      0.9985530972480774,
      0.9988453984260559,
      0.9989804029464722,
      0.9983049035072327,
      0.9975733757019043,
      0.9989838004112244,
      0.9989659786224365,
      0.9995437860488892,
      0.9988712668418884,
      0.999273419380188,
      0.9989065527915955,
      0.9987877607345581,
      0.9973285794258118,
      0.9978793263435364,
      0.998771607875824,
      0.9991812705993652,
      0.9993641376495361,
      0.9989243745803833,
      0.9991751313209534,
      0.9984167218208313,
      0.9987831711769104,
      0.9964527487754822,
      0.9962112307548523,
      0.9899980425834656,
      0.9738410711288452,
      0.9555174112319946,
      0.9299226403236389,
      0.9087549448013306,
      0.8628053665161133,
      0.8872966766357422,
      0.9192412495613098,
      0.9133023023605347,
      0.9314943552017212,
      0.9768175482749939,
      0.9884209632873535,
      0.9970203042030334,
      0.998186469078064,
      0.9991976618766785,
      0.9994949102401733,
      0.9996391534805298,
      0.9996182918548584,
      0.9996731877326965,
      0.9994444847106934,
      0.9993895888328552,
      0.9988847970962524,
      0.9977947473526001,
      0.9968811869621277,
      0.9969155192375183,
      0.9981756210327148,
      0.998616635799408,
      0.9981889724731445,
      0.9974088072776794,
      0.9938793778419495,
      0.992490291595459,
      0.983657956123352,
      0.9874701499938965,
      0.9948360919952393,
      0.9964457154273987,
      0.9981440901756287,
      0.998718798160553,
      0.9995813369750977,
      0.9994835257530212,
      0.9995325207710266,
      0.9995027184486389,
      0.999641478061676,
      0.9997371435165405,
      0.999679446220398,
      0.9997193217277527,
      0.9995307922363281,
      0.9996458292007446,
      0.9997572302818298,
      0.9998171329498291,
      0.999725878238678,
      0.9997725486755371,
      0.9994246363639832,
      0.9993808269500732,
      0.9988638162612915,
      0.9983822107315063,
      0.9935264587402344,
      0.9710080623626709,
      0.9536455869674683,
      0.8993968963623047,
      0.866175651550293,
      0.9157105684280396,
      0.9461603760719299,
      0.9861218929290771,
      0.99510657787323,
      0.9972500801086426,
      0.9986016154289246,
      0.9984254837036133,
      0.9981975555419922,
      0.9988790154457092,
      0.9973117113113403,
      0.998724102973938,
      0.9994216561317444,
      0.9994668364524841,
      0.9997239708900452,
      0.9997221231460571,
      0.9998242259025574,
      0.9995332360267639
    ],
    [
      0.11468217521905899,
      0.12492527067661285,
      0.12799659371376038,
      0.12534455955028534,
      0.11563191562891006,
      0.10972479730844498,
      0.10664615035057068,
      0.10079620778560638,
      0.09778982400894165,
      0.08905121684074402,
      0.08673974871635437,
      0.09143032878637314,
      0.09709677845239639,
      0.0997873991727829,
      0.09864536672830582,
      0.1045527309179306,
      0.10906753689050674,
      0.10477250814437866,
      0.10329684615135193,
      0.10479266941547394,
      0.11241363734006882,
      0.11073821783065796,
      0.10852410644292831,
      0.11534056812524796,
      0.1192750409245491,
      0.11256032437086105,
      0.09938300400972366,
      0.11312900483608246,
      0.1045634001493454,
      0.08940006792545319,
      0.08680039644241333,
      0.09063210338354111,
      0.08582475781440735,
      0.08468528091907501,
      0.09249522536993027,
      0.09955577552318573,
      0.0970769077539444,
      0.1002357006072998,
      0.10696570575237274,
      0.09979595988988876,
      0.09583152830600739,
      0.10083416849374771,
      0.09980595856904984,
      0.09475855529308319,
      0.09279842674732208,
      0.094394251704216,
      0.09207499772310257,
      0.08964277803897858,
      0.09280720353126526,
      0.09951675683259964,
      0.09916335344314575,
      0.09470018744468689,
      0.09030528366565704,
      0.9941612482070923,
      0.9967445731163025,
      0.9972589612007141,
      0.9991435408592224,
      0.999434232711792,
      0.9995251297950745,
      0.9991406202316284,
      0.9982495307922363,
      0.9958944320678711,
      0.9677163362503052,
      0.9493921995162964,
      0.9827148914337158,
      0.9719032645225525,
      0.9348411560058594,
      0.9090226292610168,
      0.9407197833061218,
      0.9761916399002075,
      0.9958971738815308,
      0.9987699389457703,
      0.999532163143158,
      0.9996669888496399,
      0.9993852972984314,
      0.9989768862724304,
      0.9975061416625977,
      0.9970979690551758,
      0.9968326687812805,
      0.9979583024978638,
      0.9982581734657288,
      0.9962987303733826,
      0.9956064224243164,
      0.9980705380439758,
      0.9968621730804443,
      0.9979224801063538,
      0.9976097345352173,
      0.9980587959289551,
      0.9956761598587036,
      0.9900294542312622,
      0.9498671293258667,
      0.8927483558654785,
      0.8788798451423645,
      0.8889815807342529,
      0.8388962149620056,
      0.8234128952026367,
      0.8642433285713196,
      0.8847858905792236,
      0.9523124694824219,
      0.9777087569236755,
      0.9925264120101929,
      0.9973036050796509,
      0.9968954920768738,
      0.9972760677337646,
      0.9934889078140259,
      0.992546021938324,
      0.9953093528747559,
      0.997492253780365,
      0.9988815784454346,
      0.9989469647407532,
      0.9978834986686707,
      0.9922271370887756,
      0.9705379009246826,
      0.9188477993011475,
      0.9075156450271606,
      0.9125776886940002,
      0.8647043108940125,
      0.8930907845497131,
      0.8455483913421631,
      0.8574942350387573,
      0.9012724757194519,
      0.9404966235160828,
      0.9711205363273621,
      0.9937103986740112,
      0.9932351112365723,
      0.996976375579834,
      0.9943376183509827,
      0.9930753111839294,
      0.9873760938644409,
      0.983553409576416,
      0.9849741458892822,
      0.9866999387741089,
      0.9908028841018677,
      0.9917627573013306,
      0.9878216981887817,
      0.9859105944633484,
      0.9718711376190186,
      0.9765712022781372,
      0.9399729371070862,
      0.9664713144302368,
      0.9411893486976624,
      0.9615899324417114,
      0.9937433004379272,
      0.9923622608184814,
      0.9981259703636169,
      0.9971424341201782,
      0.9984750151634216,
      0.9988330602645874,
      0.9989265203475952,
      0.9981667995452881,
      0.9973730444908142,
      0.9989131093025208,
      0.9989027380943298,
      0.9995320439338684,
      0.9988356828689575,
      0.9992761015892029,
      0.9989224076271057,
      0.9988213777542114,
      0.9973973631858826,
      0.9979583621025085,
      0.9988218545913696,
      0.9992116689682007,
      0.9993781447410583,
      0.9989137053489685,
      0.9991439580917358,
      0.9982994198799133,
      0.9986779689788818,
      0.9962642192840576,
      0.996069610118866,
      0.9896348118782043,
      0.9735255241394043,
      0.9552183151245117,
      0.9294965267181396,
      0.9087088108062744,
      0.8587413430213928,
      0.8844423294067383,
      0.9191290736198425,
      0.9132293462753296,
      0.9314081072807312,
      0.9763598442077637,
      0.9883365035057068,
      0.9969589710235596,
      0.9981508255004883,
      0.9991848468780518,
      0.9994927048683167,
      0.999645471572876,
      0.9996322393417358,
      0.9996825456619263,
      0.9994590878486633,
      0.999407172203064,
      0.9989088773727417,
      0.997826337814331,
      0.996934175491333,
      0.9970310926437378,
      0.9982253313064575,
      0.9986593723297119,
      0.9981997609138489,
      0.9974240660667419,
      0.9939164519309998,
      0.9925516247749329,
      0.9838475584983826,
      0.9875074028968811,
      0.9947470426559448,
      0.9963823556900024,
      0.9981347322463989,
      0.9987441301345825,
      0.9996025562286377,
      0.9995164275169373,
      0.9995556473731995,
      0.9995344281196594,
      0.9996684789657593,
      0.999748706817627,
      0.9996907114982605,
      0.9997290372848511,
      0.9995437860488892,
      0.9996560215950012,
      0.999764084815979,
      0.9998211860656738,
      0.9997257590293884,
      0.9997686147689819,
      0.9993981122970581,
      0.9993498921394348,
      0.9988108277320862,
      0.9983203411102295,
      0.9933546781539917,
      0.9703420400619507,
      0.9532721042633057,
      0.8994609117507935,
      0.8653885126113892,
      0.9159137010574341,
      0.9462047815322876,
      0.9852405786514282,
      0.9947453141212463,
      0.9970805644989014,
      0.998505711555481,
      0.9982870817184448,
      0.9980659484863281,
      0.9987900257110596,
      0.9971301555633545,
      0.9986299872398376,
      0.9993899464607239,
      0.9994566440582275,
      0.9997262954711914,
      0.9997292757034302,
      0.999828577041626,
      0.9995485544204712
    ],
    [
      0.1211397722363472,
      0.12949633598327637,
      0.13620221614837646,
      0.131076842546463,
      0.11906760185956955,
      0.11387474834918976,
      0.10980074107646942,
      0.10946152359247208,
      0.10651703178882599,
      0.09516482055187225,
      0.09830622375011444,
      0.10291551798582077,
      0.10855245590209961,
      0.10931511968374252,
      0.1089073047041893,
      0.11805115640163422,
      0.11795403808355331,
      0.11213145405054092,
      0.11224332451820374,
      0.11489197611808777,
      0.12266713380813599,
      0.11735106259584427,
      0.11487580835819244,
      0.1256122589111328,
      0.12571407854557037,
      0.1158038005232811,
      0.10771360993385315,
      0.121091827750206,
      0.11027494817972183,
      0.09381571412086487,
      0.08911636471748352,
      0.0907956212759018,
      0.08698011934757233,
      0.08295518904924393,
      0.09415426850318909,
      0.102474145591259,
      0.10205194354057312,
      0.10405577719211578,
      0.11022259294986725,
      0.10758783668279648,
      0.10024849325418472,
      0.10745228081941605,
      0.10948553681373596,
      0.10390171408653259,
      0.10407980531454086,
      0.10760308057069778,
      0.10373449325561523,
      0.1005886122584343,
      0.10199170559644699,
      0.10626191645860672,
      0.10843799263238907,
      0.10609316825866699,
      0.10391625016927719,
      0.9939314126968384,
      0.9965391159057617,
      0.9971505999565125,
      0.9991223812103271,
      0.9994399547576904,
      0.9995211958885193,
      0.9991568922996521,
      0.9982629418373108,
      0.9959065914154053,
      0.9675538539886475,
      0.9493420124053955,
      0.9833846688270569,
      0.9734505414962769,
      0.9354019165039062,
      0.9088969230651855,
      0.940631628036499,
      0.9760135412216187,
      0.9960733652114868,
      0.998785674571991,
      0.9995482563972473,
      0.9996670484542847,
      0.9993915557861328,
      0.9989705681800842,
      0.9975096583366394,
      0.9971035122871399,
      0.9968487620353699,
      0.9979702234268188,
      0.9982624650001526,
      0.9963484406471252,
      0.9956763386726379,
      0.9980459809303284,
      0.9967685341835022,
      0.9978073835372925,
      0.9975032806396484,
      0.9979652166366577,
      0.9954069256782532,
      0.9893047213554382,
      0.9482977390289307,
      0.8912410736083984,
      0.8759676218032837,
      0.8867776393890381,
      0.838702917098999,
      0.8235964775085449,
      0.8660946488380432,
      0.882725715637207,
      0.9512194395065308,
      0.9776176810264587,
      0.9927297234535217,
      0.9973682761192322,
      0.997028112411499,
      0.9973708391189575,
      0.9936231970787048,
      0.9926868677139282,
      0.9953804016113281,
      0.9975124597549438,
      0.998889148235321,
      0.9989631772041321,
      0.9979252219200134,
      0.992295503616333,
      0.9703598618507385,
      0.9176192283630371,
      0.9038299322128296,
      0.9123499393463135,
      0.8641147613525391,
      0.8908471465110779,
      0.84804368019104,
      0.8559858798980713,
      0.8989640474319458,
      0.9392112493515015,
      0.9698693752288818,
      0.9933291077613831,
      0.9928923845291138,
      0.9967242479324341,
      0.9940506815910339,
      0.9929105043411255,
      0.9872759580612183,
      0.9833459258079529,
      0.9846529364585876,
      0.986294686794281,
      0.9904264807701111,
      0.991426944732666,
      0.9874089956283569,
      0.9856295585632324,
      0.9711474180221558,
      0.9761049151420593,
      0.9392092823982239,
      0.9659255146980286,
      0.9403772354125977,
      0.9613641500473022,
      0.9939174652099609,
      0.9923616051673889,
      0.9981748461723328,
      0.9972022771835327,
      0.9984941482543945,
      0.9988242983818054,
      0.9989539384841919,
      0.9981337785720825,
      0.9972865581512451,
      0.9988874197006226,
      0.9988690614700317,
      0.9995265603065491,
      0.9988490343093872,
      0.9993104338645935,
      0.9989902377128601,
      0.9989013671875,
      0.9975754618644714,
      0.9981217384338379,
      0.9989100098609924,
      0.9992638826370239,
      0.999404788017273,
      0.9989311695098877,
      0.9991347193717957,
      0.998258650302887,
      0.9986562132835388,
      0.9962188005447388,
      0.9960532188415527,
      0.9896367192268372,
      0.9730383157730103,
      0.9543898701667786,
      0.9285738468170166,
      0.9074753522872925,
      0.8544519543647766,
      0.8810371160507202,
      0.9191405773162842,
      0.9146405458450317,
      0.9305198788642883,
      0.9759150743484497,
      0.9886579513549805,
      0.997063159942627,
      0.998256266117096,
      0.9992189407348633,
      0.9995207190513611,
      0.9996556639671326,
      0.9996463060379028,
      0.9996910691261292,
      0.9994723796844482,
      0.9994255900382996,
      0.9989438652992249,
      0.9979150295257568,
      0.997099757194519,
      0.9972035884857178,
      0.9983354806900024,
      0.9987565875053406,
      0.9983320236206055,
      0.9975573420524597,
      0.9940851926803589,
      0.9926984906196594,
      0.9840092658996582,
      0.9875593781471252,
      0.9947554469108582,
      0.9963999390602112,
      0.9981964826583862,
      0.9988033771514893,
      0.9996246695518494,
      0.9995496273040771,
      0.9995783567428589,
      0.9995608925819397,
      0.9996920228004456,
      0.9997612833976746,
      0.999703586101532,
      0.9997395873069763,
      0.9995605945587158,
      0.9996652007102966,
      0.999768853187561,
      0.9998228549957275,
      0.9997237324714661,
      0.9997659921646118,
      0.9993950724601746,
      0.9993630647659302,
      0.9988580942153931,
      0.9983879327774048,
      0.9935436248779297,
      0.9702742695808411,
      0.9531481266021729,
      0.8998403549194336,
      0.8661052584648132,
      0.9166877269744873,
      0.9458900690078735,
      0.9854637980461121,
      0.9949846267700195,
      0.9972512125968933,
      0.9985871315002441,
      0.9983206391334534,
      0.9980736970901489,
      0.9987833499908447,
      0.9970182776451111,
      0.9985550045967102,
      0.9993553161621094,
      0.999440610408783,
      0.9997245669364929,
      0.9997329711914062,
      0.9998335242271423,
      0.9995645880699158
    ],
    [
      0.122146375477314,
      0.1297237128019333,
      0.1294098049402237,
      0.12956993281841278,
      0.11871421337127686,
      0.11233954131603241,
      0.11441019177436829,
      0.11079604923725128,
      0.10570324212312698,
      0.10126347839832306,
      0.10216989368200302,
      0.10781615972518921,
      0.11315026879310608,
      0.11340692639350891,
      0.11303240060806274,
      0.12114586681127548,
      0.11795920133590698,
      0.11428479850292206,
      0.11359287053346634,
      0.11469309031963348,
      0.12381669878959656,
      0.11719618737697601,
      0.11185535788536072,
      0.12123017758131027,
      0.12294253706932068,
      0.10952063649892807,
      0.10549236834049225,
      0.11925753951072693,
      0.1128050684928894,
      0.09916313737630844,
      0.09260210394859314,
      0.09434708952903748,
      0.09197548776865005,
      0.0861826241016388,
      0.09376782923936844,
      0.09971094876527786,
      0.10300730913877487,
      0.10529416799545288,
      0.11314178258180618,
      0.11379149556159973,
      0.10984218120574951,
      0.11870026588439941,
      0.12179675698280334,
      0.11323738843202591,
      0.11352913081645966,
      0.11597831547260284,
      0.11376215517520905,
      0.10926580429077148,
      0.11334339529275894,
      0.11731596291065216,
      0.11950859427452087,
      0.12287058681249619,
      0.11885812878608704,
      0.9946852326393127,
      0.9970578551292419,
      0.9975031018257141,
      0.9992233514785767,
      0.9994745850563049,
      0.9995413422584534,
      0.9991487264633179,
      0.9982016682624817,
      0.9958153963088989,
      0.9668005704879761,
      0.9480815529823303,
      0.9832562208175659,
      0.9731720685958862,
      0.9338433742523193,
      0.9068654179573059,
      0.9388436079025269,
      0.9751667380332947,
      0.9960044622421265,
      0.9987867474555969,
      0.9995710253715515,
      0.9996943473815918,
      0.9994397163391113,
      0.9990648627281189,
      0.9977328181266785,
      0.9973741769790649,
      0.9971146583557129,
      0.9981610774993896,
      0.9984278082847595,
      0.9966628551483154,
      0.9960306286811829,
      0.9982514977455139,
      0.997184157371521,
      0.9981333017349243,
      0.9979153871536255,
      0.9982891082763672,
      0.9962468147277832,
      0.9907312393188477,
      0.9516514539718628,
      0.8915500640869141,
      0.8731647729873657,
      0.8831387758255005,
      0.8329137563705444,
      0.8189852237701416,
      0.8660391569137573,
      0.885529637336731,
      0.9541078805923462,
      0.9788845181465149,
      0.9934987425804138,
      0.99760502576828,
      0.9972335696220398,
      0.9975559711456299,
      0.9939131736755371,
      0.9931312799453735,
      0.9956479072570801,
      0.9976701140403748,
      0.9989756345748901,
      0.999014675617218,
      0.9979621171951294,
      0.9921102523803711,
      0.9695045948028564,
      0.915496289730072,
      0.9000067710876465,
      0.9102423191070557,
      0.8624851703643799,
      0.8889598846435547,
      0.8469853401184082,
      0.8530226945877075,
      0.8987070918083191,
      0.9402445554733276,
      0.97267746925354,
      0.9942252039909363,
      0.9938640594482422,
      0.9973652958869934,
      0.9950355291366577,
      0.9938334226608276,
      0.9887255430221558,
      0.9854795336723328,
      0.9865923523902893,
      0.9881094694137573,
      0.9917339086532593,
      0.9925838112831116,
      0.9889312386512756,
      0.9872239232063293,
      0.9727419018745422,
      0.9769487380981445,
      0.9389320611953735,
      0.9649510383605957,
      0.9384486675262451,
      0.9598689079284668,
      0.9935234189033508,
      0.9919989109039307,
      0.9981609582901001,
      0.9972015619277954,
      0.998527467250824,
      0.9989051818847656,
      0.9990110397338867,
      0.9982170462608337,
      0.9973763823509216,
      0.9989709258079529,
      0.9989397525787354,
      0.9995632767677307,
      0.9989398717880249,
      0.9993674159049988,
      0.9990578293800354,
      0.9989612698554993,
      0.9976865649223328,
      0.9982181787490845,
      0.9989689588546753,
      0.9993016719818115,
      0.9994398951530457,
      0.9989795684814453,
      0.9991822838783264,
      0.9983095526695251,
      0.9987000226974487,
      0.9962225556373596,
      0.9960187077522278,
      0.9893498420715332,
      0.9723113775253296,
      0.953014612197876,
      0.9268532991409302,
      0.9068165421485901,
      0.8520092964172363,
      0.878516674041748,
      0.9180797338485718,
      0.9130492806434631,
      0.9290969371795654,
      0.9751141667366028,
      0.9883298873901367,
      0.9970259070396423,
      0.9982732534408569,
      0.9992493987083435,
      0.9995439052581787,
      0.999675989151001,
      0.9996658563613892,
      0.9997034668922424,
      0.9994964599609375,
      0.9994456171989441,
      0.9989743828773499,
      0.9979843497276306,
      0.9972154498100281,
      0.9972969889640808,
      0.9984079003334045,
      0.9988020658493042,
      0.9983760714530945,
      0.9975645542144775,
      0.994011640548706,
      0.9925079941749573,
      0.9835644364356995,
      0.9872035980224609,
      0.994598925113678,
      0.9963648915290833,
      0.9982321262359619,
      0.9988506436347961,
      0.9996420741081238,
      0.9995715022087097,
      0.9995955228805542,
      0.999578595161438,
      0.9997057318687439,
      0.9997708797454834,
      0.9997144937515259,
      0.9997495412826538,
      0.9995773434638977,
      0.9996793270111084,
      0.9997833371162415,
      0.9998352527618408,
      0.9997458457946777,
      0.9997836351394653,
      0.9994365572929382,
      0.9993886351585388,
      0.9988431334495544,
      0.9983855485916138,
      0.9934267401695251,
      0.9695211052894592,
      0.9519494771957397,
      0.8980116248130798,
      0.8637484908103943,
      0.9154161214828491,
      0.9443631172180176,
      0.9849269986152649,
      0.9948910474777222,
      0.9972861409187317,
      0.9986535906791687,
      0.9984399080276489,
      0.9982008337974548,
      0.9988875389099121,
      0.997233510017395,
      0.9986990690231323,
      0.9994217753410339,
      0.9994950890541077,
      0.9997486472129822,
      0.9997515082359314,
      0.9998421669006348,
      0.9995874762535095
    ],
    [
      0.12397754192352295,
      0.13513851165771484,
      0.13603967428207397,
      0.1359284222126007,
      0.12212863564491272,
      0.12053432315587997,
      0.12684854865074158,
      0.12115725874900818,
      0.11536411941051483,
      0.11480244994163513,
      0.11699007451534271,
      0.11934162676334381,
      0.12343132495880127,
      0.12841154634952545,
      0.1267566978931427,
      0.13412994146347046,
      0.1301673799753189,
      0.12668555974960327,
      0.127813458442688,
      0.13216076791286469,
      0.14087271690368652,
      0.12870602309703827,
      0.13207286596298218,
      0.13338348269462585,
      0.13947156071662903,
      0.12229965627193451,
      0.12166213989257812,
      0.13252881169319153,
      0.12261317670345306,
      0.10837098211050034,
      0.0966840609908104,
      0.09904396533966064,
      0.09750020503997803,
      0.0992128849029541,
      0.10037347674369812,
      0.11434127390384674,
      0.12035179138183594,
      0.12960198521614075,
      0.14449280500411987,
      0.1459943801164627,
      0.13771997392177582,
      0.14645002782344818,
      0.14658468961715698,
      0.13869145512580872,
      0.13864392042160034,
      0.13623812794685364,
      0.13875889778137207,
      0.1377442479133606,
      0.14140310883522034,
      0.14565496146678925,
      0.1552114486694336,
      0.16685181856155396,
      0.16365641355514526,
      0.9960641860961914,
      0.9979763031005859,
      0.9982033371925354,
      0.9994364976882935,
      0.9995764493942261,
      0.9996105432510376,
      0.9991716146469116,
      0.9981956481933594,
      0.9957863092422485,
      0.9663897752761841,
      0.9472817778587341,
      0.9828864336013794,
      0.9727938175201416,
      0.9321848154067993,
      0.9057275652885437,
      0.9406416416168213,
      0.9747856855392456,
      0.9960770606994629,
      0.9988403916358948,
      0.9996097683906555,
      0.9997502565383911,
      0.9995598196983337,
      0.9993078708648682,
      0.9983357191085815,
      0.9980700016021729,
      0.9978063106536865,
      0.9986097812652588,
      0.9987946152687073,
      0.9974137544631958,
      0.9969277381896973,
      0.9987557530403137,
      0.9980895519256592,
      0.9987649321556091,
      0.9986011981964111,
      0.9987364411354065,
      0.9972586631774902,
      0.9926657676696777,
      0.956593930721283,
      0.8933078050613403,
      0.8723737001419067,
      0.8808298110961914,
      0.8310343027114868,
      0.8169693946838379,
      0.8672996759414673,
      0.8866276741027832,
      0.9578573107719421,
      0.9813470840454102,
      0.9945759773254395,
      0.997982919216156,
      0.9976742267608643,
      0.9979628324508667,
      0.99451744556427,
      0.9939558506011963,
      0.9962289929389954,
      0.998002827167511,
      0.9991623163223267,
      0.9991349577903748,
      0.9981235265731812,
      0.99220210313797,
      0.9696550369262695,
      0.9142292737960815,
      0.8979541659355164,
      0.9090523719787598,
      0.8620352745056152,
      0.88907790184021,
      0.8471025824546814,
      0.8517322540283203,
      0.9004667401313782,
      0.9428847432136536,
      0.9761856198310852,
      0.9953718781471252,
      0.9955064654350281,
      0.9982472658157349,
      0.9965103268623352,
      0.9957972764968872,
      0.9918248057365417,
      0.9889538288116455,
      0.9895739555358887,
      0.9906694293022156,
      0.9936997294425964,
      0.9942470192909241,
      0.9909679293632507,
      0.9891209006309509,
      0.9748310446739197,
      0.9785052537918091,
      0.9393545389175415,
      0.9649268388748169,
      0.9373643398284912,
      0.9588441848754883,
      0.9935030937194824,
      0.9918187856674194,
      0.9982402324676514,
      0.997271716594696,
      0.998604953289032,
      0.9990550875663757,
      0.9990938305854797,
      0.9982842206954956,
      0.9974327683448792,
      0.9990547299385071,
      0.9989896416664124,
      0.9995996356010437,
      0.9990230798721313,
      0.9994396567344666,
      0.9991620182991028,
      0.9990811347961426,
      0.9979202151298523,
      0.9984127283096313,
      0.9990982413291931,
      0.9993936419487,
      0.9995087385177612,
      0.9990682601928711,
      0.9992470145225525,
      0.9983539581298828,
      0.9987243413925171,
      0.9961311221122742,
      0.9958701729774475,
      0.9886502623558044,
      0.9711170196533203,
      0.9515042901039124,
      0.9252134561538696,
      0.90433669090271,
      0.8474259376525879,
      0.8761540055274963,
      0.9165287613868713,
      0.9134371280670166,
      0.9269747734069824,
      0.9734123945236206,
      0.9875521659851074,
      0.9970739483833313,
      0.9984670281410217,
      0.9993813633918762,
      0.9996402263641357,
      0.9997400641441345,
      0.9997308254241943,
      0.9997448921203613,
      0.9995635151863098,
      0.9995165467262268,
      0.9991051554679871,
      0.9982789754867554,
      0.9977210760116577,
      0.9978288412094116,
      0.9988158345222473,
      0.9990956783294678,
      0.9987262487411499,
      0.9978722929954529,
      0.9941688179969788,
      0.9924026727676392,
      0.9829135537147522,
      0.986720085144043,
      0.9944085478782654,
      0.9963377714157104,
      0.998351514339447,
      0.9989631175994873,
      0.9996868371963501,
      0.9996283650398254,
      0.9996404051780701,
      0.9996311664581299,
      0.9997477531433105,
      0.9998006224632263,
      0.9997491240501404,
      0.999778151512146,
      0.9996262192726135,
      0.9997174143791199,
      0.99981290102005,
      0.9998591542243958,
      0.9997844696044922,
      0.9998199939727783,
      0.9995389580726624,
      0.9994860887527466,
      0.9989815950393677,
      0.9984517097473145,
      0.9933171272277832,
      0.9683903455734253,
      0.9496093392372131,
      0.8974182605743408,
      0.8637422323226929,
      0.9147665500640869,
      0.9431105256080627,
      0.9847368001937866,
      0.995165228843689,
      0.9975700378417969,
      0.9988397359848022,
      0.9987457394599915,
      0.998536229133606,
      0.9990854263305664,
      0.9975777864456177,
      0.9989032745361328,
      0.9994982481002808,
      0.9995589256286621,
      0.9997799396514893,
      0.9997819066047668,
      0.999860942363739,
      0.9996322989463806
    ],
    [
      0.12810885906219482,
      0.13682515919208527,
      0.14420849084854126,
      0.1485390067100525,
      0.13541406393051147,
      0.1292080134153366,
      0.13613690435886383,
      0.13117124140262604,
      0.1284836381673813,
      0.13299846649169922,
      0.13288190960884094,
      0.13529524207115173,
      0.13911636173725128,
      0.14507818222045898,
      0.14044035971164703,
      0.1471983790397644,
      0.14665499329566956,
      0.13748902082443237,
      0.13736774027347565,
      0.14493504166603088,
      0.15537819266319275,
      0.13272778689861298,
      0.13718070089817047,
      0.1401432305574417,
      0.1459835171699524,
      0.12655967473983765,
      0.12257632613182068,
      0.13210618495941162,
      0.12561728060245514,
      0.11270014941692352,
      0.10274112224578857,
      0.11185398697853088,
      0.10569097101688385,
      0.10542695224285126,
      0.10957466065883636,
      0.12261705100536346,
      0.12311215698719025,
      0.13249409198760986,
      0.14864899218082428,
      0.14939677715301514,
      0.14182017743587494,
      0.14959470927715302,
      0.15242114663124084,
      0.14657199382781982,
      0.14624199271202087,
      0.14529746770858765,
      0.14891305565834045,
      0.15054833889007568,
      0.15570926666259766,
      0.16847728192806244,
      0.17727839946746826,
      0.20845353603363037,
      0.18845240771770477,
      0.9964160919189453,
      0.9981960654258728,
      0.9983909130096436,
      0.9994971752166748,
      0.9996004104614258,
      0.9996297955513,
      0.9991645812988281,
      0.9981698393821716,
      0.995747447013855,
      0.9660876393318176,
      0.9463132619857788,
      0.982583224773407,
      0.9725077152252197,
      0.9314451217651367,
      0.9043824672698975,
      0.9401821494102478,
      0.9747587442398071,
      0.9960371851921082,
      0.9988758563995361,
      0.9996337890625,
      0.9997694492340088,
      0.9996082782745361,
      0.9993975758552551,
      0.9985401630401611,
      0.9982779622077942,
      0.9980339407920837,
      0.9987391233444214,
      0.9989051818847656,
      0.9976480007171631,
      0.9972144365310669,
      0.9988928437232971,
      0.9983286261558533,
      0.9989325404167175,
      0.9988158941268921,
      0.9988875389099121,
      0.99757319688797,
      0.9932249188423157,
      0.958263635635376,
      0.8941128253936768,
      0.8696377277374268,
      0.8790034055709839,
      0.8289928436279297,
      0.8132444024085999,
      0.8695515990257263,
      0.8887335062026978,
      0.9598613977432251,
      0.9827468395233154,
      0.9951915144920349,
      0.9982507824897766,
      0.9980366230010986,
      0.9982699751853943,
      0.995171308517456,
      0.9946398138999939,
      0.9966310858726501,
      0.9982656240463257,
      0.9992904663085938,
      0.9992427229881287,
      0.9982839226722717,
      0.9925475120544434,
      0.9705982208251953,
      0.9140098690986633,
      0.8976713418960571,
      0.9077684879302979,
      0.8620597124099731,
      0.8874577283859253,
      0.846505343914032,
      0.8464587330818176,
      0.8995711803436279,
      0.9431395530700684,
      0.9766716361045837,
      0.995603084564209,
      0.9958457946777344,
      0.9984526038169861,
      0.9968702793121338,
      0.9962792992591858,
      0.9926379919052124,
      0.989870548248291,
      0.9903558492660522,
      0.9914980530738831,
      0.9943065047264099,
      0.9947472810745239,
      0.9913920164108276,
      0.9893801212310791,
      0.9745374321937561,
      0.9778574109077454,
      0.9388837218284607,
      0.9645999073982239,
      0.9360043406486511,
      0.9577497839927673,
      0.9933275580406189,
      0.9915021657943726,
      0.9982483386993408,
      0.9972272515296936,
      0.9986095428466797,
      0.9991429448127747,
      0.999161958694458,
      0.9983946681022644,
      0.9976328015327454,
      0.9991769194602966,
      0.9991063475608826,
      0.9996646642684937,
      0.999189019203186,
      0.9995256662368774,
      0.9992645382881165,
      0.9991793632507324,
      0.9981169700622559,
      0.9985624551773071,
      0.9991934299468994,
      0.9994685053825378,
      0.9995763897895813,
      0.9991944432258606,
      0.9993587732315063,
      0.9985238313674927,
      0.9988346099853516,
      0.9962178468704224,
      0.9958094358444214,
      0.9881937503814697,
      0.9699466824531555,
      0.9497666358947754,
      0.9235445261001587,
      0.9053354859352112,
      0.8411183953285217,
      0.872552752494812,
      0.9153556823730469,
      0.9125960469245911,
      0.9252364635467529,
      0.9718751907348633,
      0.9865558743476868,
      0.9970109462738037,
      0.9985454082489014,
      0.9994509220123291,
      0.9996931552886963,
      0.9997758865356445,
      0.9997663497924805,
      0.9997673630714417,
      0.9996027946472168,
      0.9995554685592651,
      0.9991766214370728,
      0.9984439611434937,
      0.9979990720748901,
      0.9980944991111755,
      0.999018132686615,
      0.9992284178733826,
      0.9989017844200134,
      0.9980485439300537,
      0.9941559433937073,
      0.9921061992645264,
      0.982136070728302,
      0.9861811995506287,
      0.9943269491195679,
      0.9964114427566528,
      0.9984754323959351,
      0.99904865026474,
      0.9997139573097229,
      0.9996585249900818,
      0.9996669888496399,
      0.9996565580368042,
      0.999765932559967,
      0.9998145699501038,
      0.9997656345367432,
      0.9997930526733398,
      0.999653697013855,
      0.9997395277023315,
      0.9998328685760498,
      0.9998757243156433,
      0.9998132586479187,
      0.999845027923584,
      0.9996070861816406,
      0.9995473027229309,
      0.9990554451942444,
      0.9984528422355652,
      0.9930363893508911,
      0.9670562744140625,
      0.9479583501815796,
      0.8927237391471863,
      0.8591693639755249,
      0.9127671718597412,
      0.9419525265693665,
      0.984211802482605,
      0.9951633214950562,
      0.9976219534873962,
      0.998916506767273,
      0.9989166259765625,
      0.9987413883209229,
      0.999217689037323,
      0.9978925585746765,
      0.9990822076797485,
      0.9995777010917664,
      0.9996257424354553,
      0.999809741973877,
      0.9998058080673218,
      0.9998733401298523,
      0.9996641874313354
    ],
    [
      0.12572325766086578,
      0.14123505353927612,
      0.15207749605178833,
      0.15157359838485718,
      0.14278730750083923,
      0.13794447481632233,
      0.1444968730211258,
      0.14085298776626587,
      0.14172877371311188,
      0.15162551403045654,
      0.15112848579883575,
      0.15752089023590088,
      0.16218861937522888,
      0.16975559294223785,
      0.1629742681980133,
      0.1695246547460556,
      0.17259693145751953,
      0.1594173014163971,
      0.1584687978029251,
      0.16764160990715027,
      0.176151305437088,
      0.15485779941082,
      0.1587289273738861,
      0.15743893384933472,
      0.15746015310287476,
      0.1365409940481186,
      0.13358452916145325,
      0.14244505763053894,
      0.13159772753715515,
      0.11977401375770569,
      0.11215122789144516,
      0.11709120124578476,
      0.10410813242197037,
      0.1159256249666214,
      0.1262291967868805,
      0.1403757929801941,
      0.14050227403640747,
      0.1487935334444046,
      0.1634495109319687,
      0.16694967448711395,
      0.16144713759422302,
      0.16708146035671234,
      0.17097045481204987,
      0.16941073536872864,
      0.1673230528831482,
      0.17441295087337494,
      0.17803983390331268,
      0.1842980980873108,
      0.1940983682870865,
      0.20572935044765472,
      0.21774019300937653,
      0.2639978528022766,
      0.2395809292793274,
      0.9970479011535645,
      0.9985669851303101,
      0.998654305934906,
      0.9995661973953247,
      0.9996333122253418,
      0.9996503591537476,
      0.9991796016693115,
      0.9982021450996399,
      0.9957342147827148,
      0.9659302830696106,
      0.9466741681098938,
      0.9820126295089722,
      0.9714012742042542,
      0.9317702054977417,
      0.9039096236228943,
      0.9400008916854858,
      0.9747148156166077,
      0.9960689544677734,
      0.9989056587219238,
      0.9996439814567566,
      0.9997868537902832,
      0.9996407628059387,
      0.9994710087776184,
      0.998720109462738,
      0.9984817504882812,
      0.9982450604438782,
      0.9988878965377808,
      0.9990438222885132,
      0.9979186654090881,
      0.9975358247756958,
      0.9990758299827576,
      0.9986746311187744,
      0.9991673231124878,
      0.9990491271018982,
      0.9990676641464233,
      0.9979334473609924,
      0.9939761757850647,
      0.9613655209541321,
      0.8972682356834412,
      0.8701683282852173,
      0.8794373273849487,
      0.8287221789360046,
      0.8144916892051697,
      0.8718604445457458,
      0.8913607597351074,
      0.9619777798652649,
      0.9837156534194946,
      0.9955522418022156,
      0.9983752965927124,
      0.9981303215026855,
      0.9983876943588257,
      0.9954478144645691,
      0.9949921369552612,
      0.9968271255493164,
      0.9983636736869812,
      0.9993429183959961,
      0.9992794990539551,
      0.9982970356941223,
      0.9924249053001404,
      0.9707069396972656,
      0.9129208922386169,
      0.8985826373100281,
      0.9086921811103821,
      0.8629515171051025,
      0.8881295919418335,
      0.8488299250602722,
      0.8442471027374268,
      0.9016239047050476,
      0.9455414414405823,
      0.9787223935127258,
      0.9961162209510803,
      0.9965511560440063,
      0.998809278011322,
      0.9976857900619507,
      0.9972876310348511,
      0.994217574596405,
      0.9916237592697144,
      0.9920772910118103,
      0.9930565357208252,
      0.9956214427947998,
      0.995864987373352,
      0.9929921627044678,
      0.9904956221580505,
      0.9759998321533203,
      0.9785451292991638,
      0.9401487708091736,
      0.9651303887367249,
      0.9366983771324158,
      0.9577895998954773,
      0.9932116866111755,
      0.9914456009864807,
      0.9982767701148987,
      0.9972643256187439,
      0.9986609816551208,
      0.999245822429657,
      0.9992517232894897,
      0.9986439347267151,
      0.9979601502418518,
      0.9993007183074951,
      0.9992274641990662,
      0.999719500541687,
      0.9993350505828857,
      0.9995978474617004,
      0.9993481636047363,
      0.9992631077766418,
      0.9982867240905762,
      0.9986863732337952,
      0.9992717504501343,
      0.9995310306549072,
      0.9996331334114075,
      0.9993025064468384,
      0.9994468688964844,
      0.9987161159515381,
      0.9989944696426392,
      0.996497392654419,
      0.9959110617637634,
      0.9880678057670593,
      0.9694557785987854,
      0.9495351314544678,
      0.9237701892852783,
      0.9089505672454834,
      0.8377675414085388,
      0.8705199956893921,
      0.9163753986358643,
      0.9139363169670105,
      0.9249711036682129,
      0.9709102511405945,
      0.9861125946044922,
      0.996986985206604,
      0.9986053109169006,
      0.9995030164718628,
      0.9997303485870361,
      0.9998018145561218,
      0.9997918605804443,
      0.9997866153717041,
      0.999637246131897,
      0.9995882511138916,
      0.9992374181747437,
      0.9985817670822144,
      0.9982035756111145,
      0.998283326625824,
      0.9991468191146851,
      0.9993164539337158,
      0.9990211725234985,
      0.9981606006622314,
      0.9940577149391174,
      0.991791307926178,
      0.9815604090690613,
      0.9859639406204224,
      0.9943441152572632,
      0.9965001940727234,
      0.9985466003417969,
      0.9991151094436646,
      0.9997368454933167,
      0.9996834397315979,
      0.9996910095214844,
      0.9996786117553711,
      0.9997805953025818,
      0.9998278021812439,
      0.9997819066047668,
      0.9998078346252441,
      0.9996809363365173,
      0.9997597932815552,
      0.9998498558998108,
      0.9998893737792969,
      0.999837338924408,
      0.9998661279678345,
      0.9996641278266907,
      0.9995998740196228,
      0.9991219639778137,
      0.99848473072052,
      0.9928932785987854,
      0.9667180180549622,
      0.9464877247810364,
      0.891934335231781,
      0.8595584630966187,
      0.9131537675857544,
      0.9418848752975464,
      0.9842305183410645,
      0.9951865077018738,
      0.9976948499679565,
      0.9989981651306152,
      0.9990481734275818,
      0.9989128708839417,
      0.999337911605835,
      0.9981890320777893,
      0.9992467164993286,
      0.9996560215950012,
      0.9996864199638367,
      0.9998360276222229,
      0.9998270273208618,
      0.9998847842216492,
      0.9996907114982605
    ],
    [
      0.12265102565288544,
      0.14170429110527039,
      0.15137645602226257,
      0.15332841873168945,
      0.1464860439300537,
      0.14531908929347992,
      0.15718401968479156,
      0.14841164648532867,
      0.15029138326644897,
      0.166521355509758,
      0.1678100973367691,
      0.17479193210601807,
      0.1800215244293213,
      0.18714027106761932,
      0.18335388600826263,
      0.191833034157753,
      0.19247782230377197,
      0.1839917153120041,
      0.18425752222537994,
      0.194290891289711,
      0.20100891590118408,
      0.18373419344425201,
      0.1841798722743988,
      0.1821936070919037,
      0.181493878364563,
      0.1623019278049469,
      0.1620742827653885,
      0.16318821907043457,
      0.1429452896118164,
      0.14332455396652222,
      0.1368010938167572,
      0.1446954756975174,
      0.12240772694349289,
      0.13963682949543,
      0.1514240950345993,
      0.16600753366947174,
      0.17073912918567657,
      0.17031799256801605,
      0.18757639825344086,
      0.1963871717453003,
      0.19434630870819092,
      0.20837506651878357,
      0.21161231398582458,
      0.20657727122306824,
      0.2175925374031067,
      0.2255711853504181,
      0.23435825109481812,
      0.24585311114788055,
      0.2526348829269409,
      0.2697047293186188,
      0.28241774439811707,
      0.3197644352912903,
      0.29247796535491943,
      0.9976969361305237,
      0.9989398121833801,
      0.9989593625068665,
      0.9996544718742371,
      0.9996819496154785,
      0.9996819496154785,
      0.9992008805274963,
      0.9982306957244873,
      0.995408833026886,
      0.9643427133560181,
      0.9460018873214722,
      0.9806948900222778,
      0.9697669148445129,
      0.9287282228469849,
      0.9039485454559326,
      0.9384198188781738,
      0.9734323620796204,
      0.9957975745201111,
      0.998898446559906,
      0.9996594190597534,
      0.9998154044151306,
      0.9996876120567322,
      0.9995684623718262,
      0.9989739656448364,
      0.998748779296875,
      0.9985257983207703,
      0.9990652203559875,
      0.9991993308067322,
      0.998239278793335,
      0.9979323148727417,
      0.9992809891700745,
      0.9990510940551758,
      0.9994255900382996,
      0.9993427991867065,
      0.9993455410003662,
      0.9984418153762817,
      0.9948452711105347,
      0.9644358158111572,
      0.8990968465805054,
      0.868809163570404,
      0.8797808885574341,
      0.8263455033302307,
      0.8133460283279419,
      0.8745390176773071,
      0.8926816582679749,
      0.9650697708129883,
      0.985249400138855,
      0.9962760210037231,
      0.9986470341682434,
      0.9983507990837097,
      0.9986262917518616,
      0.9960799217224121,
      0.995686411857605,
      0.9972499012947083,
      0.9985656142234802,
      0.9994363784790039,
      0.9993423223495483,
      0.9983317255973816,
      0.9921038746833801,
      0.9696882963180542,
      0.9108647704124451,
      0.8983477354049683,
      0.9096522927284241,
      0.8612425327301025,
      0.8874198794364929,
      0.8460925221443176,
      0.8413742184638977,
      0.9025111794471741,
      0.9466791152954102,
      0.9803456664085388,
      0.9966927766799927,
      0.9975017309188843,
      0.9992453455924988,
      0.9986775517463684,
      0.9983918070793152,
      0.9960453510284424,
      0.9937888979911804,
      0.9940779209136963,
      0.9949452877044678,
      0.9971057772636414,
      0.9971271753311157,
      0.9947469830513,
      0.9917437434196472,
      0.9772800803184509,
      0.9788615703582764,
      0.9400879144668579,
      0.9652747511863708,
      0.9368932247161865,
      0.9582539796829224,
      0.993428647518158,
      0.9913365840911865,
      0.9983645081520081,
      0.9973323345184326,
      0.9987131953239441,
      0.9993402361869812,
      0.9993612766265869,
      0.9988881349563599,
      0.9982857704162598,
      0.9994352459907532,
      0.9993590116500854,
      0.9997813701629639,
      0.9995058178901672,
      0.9996867179870605,
      0.9994703531265259,
      0.9993933439254761,
      0.9985849261283875,
      0.9988960027694702,
      0.9993998408317566,
      0.9996298551559448,
      0.9997137188911438,
      0.9994683861732483,
      0.9995696544647217,
      0.9989826083183289,
      0.9991824626922607,
      0.996852457523346,
      0.9960501194000244,
      0.9877901077270508,
      0.9686415195465088,
      0.9491690397262573,
      0.9239920377731323,
      0.9104844331741333,
      0.8359650373458862,
      0.8711833357810974,
      0.9175925254821777,
      0.914517879486084,
      0.9260052442550659,
      0.9712345600128174,
      0.9865408539772034,
      0.9972062706947327,
      0.9987772703170776,
      0.9995929002761841,
      0.9997887015342712,
      0.9998416900634766,
      0.9998312592506409,
      0.9998177886009216,
      0.9996913075447083,
      0.9996439814567566,
      0.9993462562561035,
      0.9988279938697815,
      0.9985631108283997,
      0.9986348748207092,
      0.999369740486145,
      0.9994796514511108,
      0.9992538690567017,
      0.9984812140464783,
      0.9945018291473389,
      0.9921241402626038,
      0.9819049835205078,
      0.986504077911377,
      0.9947859644889832,
      0.9968850016593933,
      0.9987936615943909,
      0.9992692470550537,
      0.9997842907905579,
      0.9997389316558838,
      0.999737024307251,
      0.9997270107269287,
      0.9998166561126709,
      0.9998531341552734,
      0.9998123645782471,
      0.9998340010643005,
      0.9997214078903198,
      0.9997907876968384,
      0.9998730421066284,
      0.9999071359634399,
      0.9998677372932434,
      0.9998929500579834,
      0.9997360110282898,
      0.9996729493141174,
      0.9992378950119019,
      0.9985930919647217,
      0.9931697845458984,
      0.9671590328216553,
      0.9468182325363159,
      0.8916422128677368,
      0.86262047290802,
      0.9148454666137695,
      0.9428107738494873,
      0.9844807386398315,
      0.9954229593276978,
      0.9979248642921448,
      0.9991326332092285,
      0.9992345571517944,
      0.9991355538368225,
      0.9994802474975586,
      0.9985645413398743,
      0.9994350671768188,
      0.9997380971908569,
      0.999753475189209,
      0.9998664259910583,
      0.9998542666435242,
      0.9999020099639893,
      0.9997368454933167
    ],
    [
      0.13824883103370667,
      0.16313201189041138,
      0.170372873544693,
      0.169023796916008,
      0.1624080389738083,
      0.1614726185798645,
      0.1741187572479248,
      0.17044220864772797,
      0.17265895009040833,
      0.18278148770332336,
      0.18377071619033813,
      0.18810150027275085,
      0.19148126244544983,
      0.20037823915481567,
      0.19970989227294922,
      0.2098456472158432,
      0.2109084129333496,
      0.20690356194972992,
      0.20233097672462463,
      0.2082478404045105,
      0.2154228538274765,
      0.19948436319828033,
      0.19597844779491425,
      0.19266480207443237,
      0.19677911698818207,
      0.1775294542312622,
      0.16989243030548096,
      0.17015495896339417,
      0.14955399930477142,
      0.15480318665504456,
      0.1485098898410797,
      0.15687395632266998,
      0.13704413175582886,
      0.15741442143917084,
      0.16431644558906555,
      0.18013431131839752,
      0.18638697266578674,
      0.19363144040107727,
      0.21574810147285461,
      0.22442996501922607,
      0.2242143750190735,
      0.23637297749519348,
      0.2397700995206833,
      0.23957675695419312,
      0.2607632279396057,
      0.2756669223308563,
      0.2855675518512726,
      0.2992274761199951,
      0.3096260726451874,
      0.3158603310585022,
      0.3362762928009033,
      0.37861496210098267,
      0.3644520044326782,
      0.9981762766838074,
      0.999194324016571,
      0.9991841316223145,
      0.9997220635414124,
      0.9997268319129944,
      0.9997056126594543,
      0.9992217421531677,
      0.9981858134269714,
      0.9951283931732178,
      0.9620596170425415,
      0.9430010318756104,
      0.9796968102455139,
      0.9683538675308228,
      0.9262282848358154,
      0.9028385281562805,
      0.9376587867736816,
      0.9721952676773071,
      0.9955465793609619,
      0.9988968968391418,
      0.9996810555458069,
      0.999835729598999,
      0.9997336268424988,
      0.999656617641449,
      0.999189555644989,
      0.9990031123161316,
      0.9987969994544983,
      0.9992387890815735,
      0.9993547797203064,
      0.9986122846603394,
      0.998411238193512,
      0.9994768500328064,
      0.9993482828140259,
      0.9995906949043274,
      0.9995134472846985,
      0.9994796514511108,
      0.9986428618431091,
      0.9950621724128723,
      0.9651023149490356,
      0.8973116874694824,
      0.8643002510070801,
      0.8786386251449585,
      0.8214375972747803,
      0.8117733597755432,
      0.8747398853302002,
      0.8920431733131409,
      0.9662954807281494,
      0.9860188364982605,
      0.996786892414093,
      0.9988682270050049,
      0.9986949563026428,
      0.9989291429519653,
      0.997089684009552,
      0.9967460632324219,
      0.9978634119033813,
      0.9988225102424622,
      0.9995473027229309,
      0.9994258880615234,
      0.9984198212623596,
      0.9920064210891724,
      0.9688574075698853,
      0.9096046090126038,
      0.8977062702178955,
      0.9099818468093872,
      0.8584214448928833,
      0.8855707049369812,
      0.8384036421775818,
      0.8370975852012634,
      0.9001325964927673,
      0.9456743001937866,
      0.9804646968841553,
      0.9968582391738892,
      0.9979122281074524,
      0.9994508028030396,
      0.9991128444671631,
      0.9989026784896851,
      0.9971308708190918,
      0.9951077699661255,
      0.9953097105026245,
      0.9960450530052185,
      0.9979783892631531,
      0.99781733751297,
      0.9956545829772949,
      0.9922411441802979,
      0.9769147634506226,
      0.9778857231140137,
      0.9383740425109863,
      0.9640648365020752,
      0.9358807802200317,
      0.9579963684082031,
      0.9935961365699768,
      0.991324245929718,
      0.9984251260757446,
      0.9974183440208435,
      0.9987832307815552,
      0.9994509220123291,
      0.9994779229164124,
      0.9991638660430908,
      0.998663067817688,
      0.9995633363723755,
      0.9994965195655823,
      0.9998383522033691,
      0.9996617436408997,
      0.9997639656066895,
      0.9995818734169006,
      0.9995182752609253,
      0.9988874197006226,
      0.9991095066070557,
      0.9995260834693909,
      0.9997189044952393,
      0.9997852444648743,
      0.9996196627616882,
      0.9996842741966248,
      0.9992530345916748,
      0.9993960857391357,
      0.9973927140235901,
      0.9964679479598999,
      0.9882185459136963,
      0.9685498476028442,
      0.9492802023887634,
      0.9248762130737305,
      0.9118845462799072,
      0.8341805934906006,
      0.8694430589675903,
      0.9185757637023926,
      0.9164499044418335,
      0.9259598255157471,
      0.9718763828277588,
      0.9869553446769714,
      0.9974303245544434,
      0.998935341835022,
      0.9996680021286011,
      0.9998326301574707,
      0.9998729228973389,
      0.9998634457588196,
      0.9998483657836914,
      0.9997422695159912,
      0.9996964931488037,
      0.9994444251060486,
      0.9990444183349609,
      0.9988354444503784,
      0.9988992214202881,
      0.9995206594467163,
      0.9996002316474915,
      0.9994312524795532,
      0.9987674951553345,
      0.9948570132255554,
      0.9924925565719604,
      0.9822877645492554,
      0.9871091842651367,
      0.9954777359962463,
      0.9973371624946594,
      0.9990425109863281,
      0.9994208812713623,
      0.9998284578323364,
      0.9997917413711548,
      0.9997827410697937,
      0.9997740983963013,
      0.9998512268066406,
      0.9998779296875,
      0.9998414516448975,
      0.9998595118522644,
      0.9997631311416626,
      0.9998217225074768,
      0.999895453453064,
      0.9999234676361084,
      0.9998931884765625,
      0.9999143481254578,
      0.9997904896736145,
      0.999731183052063,
      0.9993477463722229,
      0.9987135529518127,
      0.9936525821685791,
      0.9681650400161743,
      0.9474360942840576,
      0.8895188570022583,
      0.8596581816673279,
      0.9145039319992065,
      0.9432696104049683,
      0.9852164387702942,
      0.9958314299583435,
      0.9982107877731323,
      0.9992390275001526,
      0.9993642568588257,
      0.999272346496582,
      0.9995843768119812,
      0.9988888502120972,
      0.9995821118354797,
      0.99980628490448,
      0.9998111724853516,
      0.999893844127655,
      0.9998798966407776,
      0.9999178051948547,
      0.9997774362564087
    ],
    [
      0.14273816347122192,
      0.16714629530906677,
      0.18456079065799713,
      0.18957975506782532,
      0.19196391105651855,
      0.1929754614830017,
      0.20824381709098816,
      0.2097887396812439,
      0.2101697474718094,
      0.21676766872406006,
      0.21919874846935272,
      0.21304194629192352,
      0.22722819447517395,
      0.24149659276008606,
      0.24218672513961792,
      0.2500842809677124,
      0.25296175479888916,
      0.2537617087364197,
      0.24075502157211304,
      0.24273227155208588,
      0.2408311367034912,
      0.23233287036418915,
      0.2309270203113556,
      0.22753572463989258,
      0.2151021957397461,
      0.1957375705242157,
      0.18967017531394958,
      0.18483637273311615,
      0.16669493913650513,
      0.1866854429244995,
      0.17993785440921783,
      0.17649242281913757,
      0.16992613673210144,
      0.1874564290046692,
      0.20869377255439758,
      0.2341894656419754,
      0.2361096739768982,
      0.2508247494697571,
      0.26776376366615295,
      0.28112778067588806,
      0.2918376326560974,
      0.31815850734710693,
      0.3238580822944641,
      0.32668477296829224,
      0.35323217511177063,
      0.3412608504295349,
      0.34005114436149597,
      0.3570249676704407,
      0.35349002480506897,
      0.3476606011390686,
      0.36355891823768616,
      0.40649813413619995,
      0.39508944749832153,
      0.9986879825592041,
      0.9994543194770813,
      0.9994193911552429,
      0.999790370464325,
      0.9997766017913818,
      0.9997371435165405,
      0.9992326498031616,
      0.998077929019928,
      0.9947821497917175,
      0.9606844186782837,
      0.9436814785003662,
      0.9794846773147583,
      0.9680014252662659,
      0.9266117811203003,
      0.9051712155342102,
      0.9372586011886597,
      0.9709737300872803,
      0.9953935742378235,
      0.9988868832588196,
      0.9997127652168274,
      0.9998623132705688,
      0.9997937679290771,
      0.9997553825378418,
      0.9994247555732727,
      0.9992973804473877,
      0.999123215675354,
      0.9994555711746216,
      0.9995586276054382,
      0.9991113543510437,
      0.9990258812904358,
      0.9996908903121948,
      0.9996353387832642,
      0.9997550249099731,
      0.9996817708015442,
      0.9995898604393005,
      0.9988081455230713,
      0.9951443672180176,
      0.965895414352417,
      0.89480060338974,
      0.8610776662826538,
      0.8763568997383118,
      0.8121018409729004,
      0.8133491277694702,
      0.8786391019821167,
      0.8933511972427368,
      0.9675970673561096,
      0.9865092039108276,
      0.9972001314163208,
      0.9990621209144592,
      0.9990103244781494,
      0.9992471933364868,
      0.9980102777481079,
      0.9978017210960388,
      0.9985129237174988,
      0.9991335272789001,
      0.9996641874313354,
      0.9995208978652954,
      0.9985058903694153,
      0.9917917847633362,
      0.9673777222633362,
      0.9065439701080322,
      0.8953756093978882,
      0.9084228873252869,
      0.8515886068344116,
      0.8809266090393066,
      0.8289690017700195,
      0.8315609693527222,
      0.8969976902008057,
      0.9449024200439453,
      0.9802985787391663,
      0.9969590306282043,
      0.9983145594596863,
      0.9996386170387268,
      0.9994929432868958,
      0.9993690252304077,
      0.9983667731285095,
      0.996948778629303,
      0.9970695972442627,
      0.9976270198822021,
      0.9988616704940796,
      0.9985439777374268,
      0.9966108798980713,
      0.9928661584854126,
      0.976436197757721,
      0.976348876953125,
      0.9355287551879883,
      0.9621893167495728,
      0.9345529079437256,
      0.9567444920539856,
      0.9929845929145813,
      0.9909681677818298,
      0.9984802603721619,
      0.9975235462188721,
      0.9989001154899597,
      0.999569833278656,
      0.9996159076690674,
      0.9994420409202576,
      0.9991640448570251,
      0.9997053146362305,
      0.9996717572212219,
      0.9998959898948669,
      0.999799370765686,
      0.9998441934585571,
      0.9997069835662842,
      0.9996641278266907,
      0.9992464780807495,
      0.9993743300437927,
      0.9996719360351562,
      0.9998166561126709,
      0.9998607039451599,
      0.9997797608375549,
      0.9998068809509277,
      0.9995523691177368,
      0.9996210336685181,
      0.9982003569602966,
      0.9970557689666748,
      0.98921799659729,
      0.9686324596405029,
      0.950728714466095,
      0.9271294474601746,
      0.913899838924408,
      0.8362881541252136,
      0.8682405948638916,
      0.9170357584953308,
      0.9195470213890076,
      0.9275334477424622,
      0.9718093872070312,
      0.9870235323905945,
      0.9977236986160278,
      0.9991633892059326,
      0.9997603893280029,
      0.9998822808265686,
      0.9999064803123474,
      0.9998977780342102,
      0.9998803734779358,
      0.9997973442077637,
      0.9997526407241821,
      0.9995520710945129,
      0.9992791414260864,
      0.9991256594657898,
      0.9991907477378845,
      0.9996761679649353,
      0.9997305274009705,
      0.9996240139007568,
      0.9991416335105896,
      0.9954136610031128,
      0.9932628273963928,
      0.9827240109443665,
      0.9881267547607422,
      0.9965425729751587,
      0.9980272650718689,
      0.9993762969970703,
      0.9996179938316345,
      0.9998800158500671,
      0.999854326248169,
      0.9998360872268677,
      0.9998260140419006,
      0.9998840093612671,
      0.9999037384986877,
      0.999874472618103,
      0.9998880624771118,
      0.9998096823692322,
      0.99985671043396,
      0.9999199509620667,
      0.9999405145645142,
      0.9999189376831055,
      0.9999363422393799,
      0.9998465776443481,
      0.9997981190681458,
      0.9994808435440063,
      0.9988353848457336,
      0.9937598705291748,
      0.9680219292640686,
      0.9469785690307617,
      0.8900244235992432,
      0.8582412004470825,
      0.9143175482749939,
      0.9426324963569641,
      0.9852917790412903,
      0.9961455464363098,
      0.998457133769989,
      0.9993455410003662,
      0.9994970560073853,
      0.9994511008262634,
      0.9996989369392395,
      0.9991967678070068,
      0.9997092485427856,
      0.99986732006073,
      0.9998652338981628,
      0.9999218583106995,
      0.9999082088470459,
      0.9999359846115112,
      0.9998235106468201
    ],
    [
      0.16906313598155975,
      0.2108766883611679,
      0.22667524218559265,
      0.233658567070961,
      0.23398661613464355,
      0.2405238300561905,
      0.25038090348243713,
      0.25053465366363525,
      0.2586556077003479,
      0.26669883728027344,
      0.28047260642051697,
      0.28234273195266724,
      0.28550976514816284,
      0.3082158863544464,
      0.31088146567344666,
      0.3159468173980713,
      0.3091607987880707,
      0.3122146725654602,
      0.3073016107082367,
      0.29248225688934326,
      0.27984005212783813,
      0.2722984552383423,
      0.27272042632102966,
      0.2517927587032318,
      0.23896759748458862,
      0.21373337507247925,
      0.22732657194137573,
      0.21953701972961426,
      0.20196875929832458,
      0.21224117279052734,
      0.22575803101062775,
      0.22720010578632355,
      0.2428174912929535,
      0.25417691469192505,
      0.27120113372802734,
      0.30101028084754944,
      0.3035045564174652,
      0.3323240280151367,
      0.36326417326927185,
      0.37316596508026123,
      0.390083372592926,
      0.40415334701538086,
      0.39702409505844116,
      0.3940858840942383,
      0.4051836431026459,
      0.39988890290260315,
      0.386583149433136,
      0.39209893345832825,
      0.4074060618877411,
      0.40339699387550354,
      0.38728412985801697,
      0.43639156222343445,
      0.43806883692741394,
      0.9992583990097046,
      0.9997222423553467,
      0.9997076988220215,
      0.9998852014541626,
      0.9998557567596436,
      0.9998000264167786,
      0.9993318915367126,
      0.9980792999267578,
      0.9946749210357666,
      0.9602012634277344,
      0.9428788423538208,
      0.9788030982017517,
      0.966752827167511,
      0.9245364665985107,
      0.904661238193512,
      0.936654806137085,
      0.9701284766197205,
      0.9951705932617188,
      0.9989104866981506,
      0.9997605085372925,
      0.9998986721038818,
      0.9998733401298523,
      0.9998655915260315,
      0.9997005462646484,
      0.9996261596679688,
      0.9994831085205078,
      0.9996690154075623,
      0.9997373223304749,
      0.9995412826538086,
      0.9995220899581909,
      0.9998428821563721,
      0.9998220205307007,
      0.9998657703399658,
      0.9998015761375427,
      0.9997087717056274,
      0.9989432692527771,
      0.9950435161590576,
      0.9649558067321777,
      0.8873607516288757,
      0.8522093892097473,
      0.8683699369430542,
      0.7981557250022888,
      0.7930757999420166,
      0.8698866963386536,
      0.8865338563919067,
      0.9671077728271484,
      0.9863379001617432,
      0.9974825382232666,
      0.9992603063583374,
      0.9993606805801392,
      0.9995654225349426,
      0.9989553093910217,
      0.9988855719566345,
      0.9992277026176453,
      0.9995068311691284,
      0.9997895956039429,
      0.9996379017829895,
      0.998623788356781,
      0.9916468262672424,
      0.9659519791603088,
      0.9059598445892334,
      0.8880962133407593,
      0.9027208089828491,
      0.8362733721733093,
      0.8698569536209106,
      0.8107519149780273,
      0.821192741394043,
      0.8956194519996643,
      0.9435473680496216,
      0.9805769920349121,
      0.9970698356628418,
      0.9987626671791077,
      0.9997860789299011,
      0.9997376799583435,
      0.999683141708374,
      0.9991868734359741,
      0.9985139966011047,
      0.9987390637397766,
      0.9988375902175903,
      0.9994558095932007,
      0.999260425567627,
      0.9978679418563843,
      0.9943407773971558,
      0.9769818782806396,
      0.9764776229858398,
      0.9327127933502197,
      0.9617452025413513,
      0.9342931509017944,
      0.9577573537826538,
      0.9938535690307617,
      0.9920544028282166,
      0.9987547993659973,
      0.9978868961334229,
      0.9990423917770386,
      0.9996881484985352,
      0.9997132420539856,
      0.9996208548545837,
      0.9994605779647827,
      0.9997979998588562,
      0.9997943043708801,
      0.9999327659606934,
      0.9998770952224731,
      0.9998950958251953,
      0.9997937083244324,
      0.9997705817222595,
      0.9995071887969971,
      0.9995591044425964,
      0.9997747540473938,
      0.9998801946640015,
      0.9999094605445862,
      0.9998705983161926,
      0.9998788237571716,
      0.9997207522392273,
      0.9997483491897583,
      0.998620867729187,
      0.9973836541175842,
      0.9895352125167847,
      0.9686703085899353,
      0.9513874053955078,
      0.9269703030586243,
      0.9112272262573242,
      0.8303278684616089,
      0.8650388717651367,
      0.9140389561653137,
      0.9184847474098206,
      0.9274547100067139,
      0.9719847440719604,
      0.9875902533531189,
      0.9981521368026733,
      0.9994335174560547,
      0.9998422265052795,
      0.9999246001243591,
      0.9999373555183411,
      0.9999315142631531,
      0.99991375207901,
      0.9998549818992615,
      0.999813437461853,
      0.9996693730354309,
      0.9995290637016296,
      0.9994336366653442,
      0.9994843602180481,
      0.9998124837875366,
      0.9998438954353333,
      0.999787449836731,
      0.99947589635849,
      0.9963886141777039,
      0.9945698976516724,
      0.9835208058357239,
      0.9891626238822937,
      0.9974035024642944,
      0.9986858367919922,
      0.9996253252029419,
      0.9997606873512268,
      0.9999183416366577,
      0.9999017715454102,
      0.9998809099197388,
      0.9998725652694702,
      0.9999105334281921,
      0.9999256134033203,
      0.9999057650566101,
      0.9999139308929443,
      0.9998517036437988,
      0.9998870491981506,
      0.9999406337738037,
      0.9999561905860901,
      0.9999423623085022,
      0.9999554753303528,
      0.9998972415924072,
      0.9998601078987122,
      0.9996349215507507,
      0.9990423917770386,
      0.9943748712539673,
      0.9688194394111633,
      0.9475280046463013,
      0.8872110843658447,
      0.85692298412323,
      0.914151668548584,
      0.9447240233421326,
      0.9870204925537109,
      0.9970155954360962,
      0.998930037021637,
      0.9995113015174866,
      0.9996741414070129,
      0.9996700882911682,
      0.9998022317886353,
      0.999487578868866,
      0.9998273253440857,
      0.9999164938926697,
      0.9999145865440369,
      0.9999459385871887,
      0.9999341368675232,
      0.999952495098114,
      0.9998635649681091
    ],
    [
      0.22896550595760345,
      0.2855830490589142,
      0.2768748700618744,
      0.2865515351295471,
      0.30018389225006104,
      0.3148398995399475,
      0.3221014738082886,
      0.319671094417572,
      0.3247702419757843,
      0.338157057762146,
      0.35128599405288696,
      0.3478536009788513,
      0.3664340376853943,
      0.3777376413345337,
      0.3785967528820038,
      0.3891964554786682,
      0.37868186831474304,
      0.37692704796791077,
      0.3595961332321167,
      0.3529977798461914,
      0.3231414556503296,
      0.30939045548439026,
      0.2926095426082611,
      0.28376901149749756,
      0.2650928199291229,
      0.24038995802402496,
      0.26389867067337036,
      0.2583470940589905,
      0.2576315402984619,
      0.2369537204504013,
      0.2626570761203766,
      0.27409684658050537,
      0.2927531898021698,
      0.31000518798828125,
      0.3376602530479431,
      0.37753865122795105,
      0.3914777934551239,
      0.43234679102897644,
      0.45092689990997314,
      0.438546359539032,
      0.46813520789146423,
      0.505529522895813,
      0.48872530460357666,
      0.4685402810573578,
      0.4876915216445923,
      0.49811235070228577,
      0.4772608280181885,
      0.45933690667152405,
      0.4785391092300415,
      0.47854626178741455,
      0.45723748207092285,
      0.5038139224052429,
      0.5004592537879944,
      0.9995071291923523,
      0.9998267889022827,
      0.9998229742050171,
      0.9999239444732666,
      0.9998947381973267,
      0.999829113483429,
      0.9993615746498108,
      0.9980846047401428,
      0.9951173663139343,
      0.9610762596130371,
      0.9458121061325073,
      0.9812313914299011,
      0.9709717035293579,
      0.9325162768363953,
      0.9087232351303101,
      0.9410110712051392,
      0.972429633140564,
      0.9958993196487427,
      0.9990004301071167,
      0.9998007416725159,
      0.999918520450592,
      0.9999080300331116,
      0.9999101758003235,
      0.9998111724853516,
      0.999756932258606,
      0.999627947807312,
      0.9997483491897583,
      0.9998055696487427,
      0.9996821880340576,
      0.9996910095214844,
      0.999893307685852,
      0.9998786449432373,
      0.9999032616615295,
      0.9998487234115601,
      0.9997636675834656,
      0.9989985823631287,
      0.9950811266899109,
      0.9641720056533813,
      0.8817368149757385,
      0.8470355272293091,
      0.8653595447540283,
      0.7926387190818787,
      0.7869561910629272,
      0.8645371198654175,
      0.885567843914032,
      0.9663768410682678,
      0.98637855052948,
      0.9976713061332703,
      0.9993807673454285,
      0.9995629191398621,
      0.9997250437736511,
      0.9993809461593628,
      0.9993170499801636,
      0.9995278120040894,
      0.9997090101242065,
      0.9998553991317749,
      0.9997256994247437,
      0.9988457560539246,
      0.992952287197113,
      0.9685047268867493,
      0.9130269885063171,
      0.8872838616371155,
      0.900865912437439,
      0.8245190382003784,
      0.8602094054222107,
      0.7948446273803711,
      0.8103955388069153,
      0.8936130404472351,
      0.9421209692955017,
      0.9815912842750549,
      0.9971770644187927,
      0.9990506768226624,
      0.9998453855514526,
      0.9998267292976379,
      0.9997931718826294,
      0.9994815587997437,
      0.9991346597671509,
      0.9992936253547668,
      0.9992942214012146,
      0.9996672868728638,
      0.9995721578598022,
      0.9986355900764465,
      0.9956027865409851,
      0.9779114723205566,
      0.9760942459106445,
      0.9324263334274292,
      0.959105372428894,
      0.930298924446106,
      0.9559823870658875,
      0.9936500787734985,
      0.9913960099220276,
      0.9987220168113708,
      0.9979391694068909,
      0.9991511106491089,
      0.9997497797012329,
      0.9997472763061523,
      0.9997226595878601,
      0.9996402263641357,
      0.9998409152030945,
      0.9998539686203003,
      0.999946653842926,
      0.9999075531959534,
      0.9999154210090637,
      0.9998279809951782,
      0.9998134970664978,
      0.9996091723442078,
      0.9996327757835388,
      0.999815046787262,
      0.9999008774757385,
      0.9999277591705322,
      0.9999023675918579,
      0.9999029636383057,
      0.9997739791870117,
      0.9997915625572205,
      0.9987401366233826,
      0.9973827600479126,
      0.9895881414413452,
      0.9675218462944031,
      0.9478006362915039,
      0.9246459007263184,
      0.9079076051712036,
      0.827653706073761,
      0.8563665151596069,
      0.9069800972938538,
      0.906658947467804,
      0.9214380979537964,
      0.9671453237533569,
      0.9849680066108704,
      0.9978651404380798,
      0.9994753003120422,
      0.9998696446418762,
      0.9999432563781738,
      0.9999523758888245,
      0.9999468922615051,
      0.9999275207519531,
      0.9998783469200134,
      0.9998380541801453,
      0.9997172355651855,
      0.999624490737915,
      0.9995598196983337,
      0.999608039855957,
      0.9998667240142822,
      0.9998888969421387,
      0.9998497366905212,
      0.9995765089988708,
      0.9963761568069458,
      0.9932671785354614,
      0.9795259833335876,
      0.9864238500595093,
      0.9967362284660339,
      0.9985682368278503,
      0.9996457099914551,
      0.9997994899749756,
      0.9999316334724426,
      0.9999182224273682,
      0.99989914894104,
      0.9998918175697327,
      0.999921441078186,
      0.999934196472168,
      0.9999181628227234,
      0.9999247193336487,
      0.9998689293861389,
      0.9998982548713684,
      0.9999474883079529,
      0.999961793422699,
      0.9999536275863647,
      0.9999657869338989,
      0.9999257326126099,
      0.9998862147331238,
      0.9996879696846008,
      0.999009907245636,
      0.9938299059867859,
      0.9650961756706238,
      0.9406890869140625,
      0.8810505867004395,
      0.8512492179870605,
      0.9040327072143555,
      0.9436646103858948,
      0.9871091246604919,
      0.9974612593650818,
      0.999100387096405,
      0.9995660185813904,
      0.9997838139533997,
      0.9997919201850891,
      0.9998608827590942,
      0.9996713399887085,
      0.9998903870582581,
      0.9999414086341858,
      0.9999357461929321,
      0.9999545216560364,
      0.9999445676803589,
      0.9999601244926453,
      0.9998832941055298
    ],
    [
      0.34601128101348877,
      0.3868851661682129,
      0.3739820420742035,
      0.37572532892227173,
      0.40451136231422424,
      0.4187527596950531,
      0.42222851514816284,
      0.41357073187828064,
      0.43570685386657715,
      0.44844135642051697,
      0.4382120966911316,
      0.4420756995677948,
      0.4651883840560913,
      0.4670891761779785,
      0.4571383595466614,
      0.4725339114665985,
      0.4626690149307251,
      0.43829989433288574,
      0.4152572751045227,
      0.42206886410713196,
      0.38140761852264404,
      0.33965784311294556,
      0.3354671597480774,
      0.33784347772598267,
      0.3122744560241699,
      0.2778739929199219,
      0.3050069808959961,
      0.3336232006549835,
      0.3010844886302948,
      0.29018425941467285,
      0.340175986289978,
      0.34776368737220764,
      0.34870871901512146,
      0.3898409903049469,
      0.4748712480068207,
      0.4655027389526367,
      0.4768955707550049,
      0.5350015163421631,
      0.5662873983383179,
      0.5242742300033569,
      0.558631181716919,
      0.6135753989219666,
      0.5869930982589722,
      0.5479881167411804,
      0.586749792098999,
      0.6046196222305298,
      0.5611683130264282,
      0.5415902137756348,
      0.5733488202095032,
      0.5548701882362366,
      0.5248786211013794,
      0.5631352663040161,
      0.5579838752746582,
      0.9996444582939148,
      0.9998819231987,
      0.9998822212219238,
      0.9999467730522156,
      0.9999210834503174,
      0.9998593330383301,
      0.9994463920593262,
      0.9981989860534668,
      0.9955349564552307,
      0.9622362852096558,
      0.9472543001174927,
      0.9837167263031006,
      0.9743977785110474,
      0.9383085370063782,
      0.9122133255004883,
      0.9440426826477051,
      0.9730364084243774,
      0.9964886903762817,
      0.9991022944450378,
      0.9998419880867004,
      0.9999366402626038,
      0.9999344348907471,
      0.9999343752861023,
      0.9998711943626404,
      0.999824583530426,
      0.9997051358222961,
      0.999789297580719,
      0.9998379349708557,
      0.9997605681419373,
      0.9997845888137817,
      0.9999216794967651,
      0.9999099373817444,
      0.9999274611473083,
      0.9998877644538879,
      0.9998205900192261,
      0.9991392493247986,
      0.9954766631126404,
      0.9657349586486816,
      0.8823314905166626,
      0.8434120416641235,
      0.8652040958404541,
      0.7873634696006775,
      0.7823876142501831,
      0.8602142333984375,
      0.8832123279571533,
      0.9676644206047058,
      0.9872310161590576,
      0.9980652928352356,
      0.9995298385620117,
      0.9997212290763855,
      0.9998257756233215,
      0.9996276497840881,
      0.9995547533035278,
      0.9996780753135681,
      0.9998202323913574,
      0.9999043345451355,
      0.9998072385787964,
      0.9991146326065063,
      0.9942356944084167,
      0.9713395237922668,
      0.917733907699585,
      0.8892655372619629,
      0.8978602886199951,
      0.818568229675293,
      0.8556698560714722,
      0.7892132997512817,
      0.8030223846435547,
      0.8959174752235413,
      0.9441491365432739,
      0.9833360910415649,
      0.9974682331085205,
      0.9993289113044739,
      0.9998884797096252,
      0.9998819231987,
      0.9998586177825928,
      0.9996364712715149,
      0.9994621872901917,
      0.9995642304420471,
      0.9995540976524353,
      0.9997873306274414,
      0.9997475147247314,
      0.9992201328277588,
      0.9968242049217224,
      0.9808169603347778,
      0.9784508943557739,
      0.9341157078742981,
      0.9611842036247253,
      0.9270430207252502,
      0.9578920006752014,
      0.9940492510795593,
      0.9919076561927795,
      0.9987631440162659,
      0.9981526136398315,
      0.9992669224739075,
      0.9998081922531128,
      0.9997940063476562,
      0.9998083710670471,
      0.9997573494911194,
      0.9998831152915955,
      0.9998977780342102,
      0.9999586343765259,
      0.9999272227287292,
      0.999931275844574,
      0.9998554587364197,
      0.9998475909233093,
      0.9996978044509888,
      0.9997023344039917,
      0.9998487234115601,
      0.999919593334198,
      0.9999430775642395,
      0.999937117099762,
      0.9999372959136963,
      0.9998650550842285,
      0.9998610019683838,
      0.9991347193717957,
      0.9979555606842041,
      0.9909036159515381,
      0.9693994522094727,
      0.9497277736663818,
      0.9265143871307373,
      0.9047582149505615,
      0.8227458000183105,
      0.8488180637359619,
      0.903409481048584,
      0.9006047248840332,
      0.9215555787086487,
      0.9664641618728638,
      0.9858411550521851,
      0.9983073472976685,
      0.9996384382247925,
      0.9999089241027832,
      0.9999558329582214,
      0.9999618530273438,
      0.9999576210975647,
      0.9999378323554993,
      0.9998950362205505,
      0.9998542666435242,
      0.9997491836547852,
      0.999685525894165,
      0.9996362924575806,
      0.9996804594993591,
      0.9998994469642639,
      0.9999120235443115,
      0.9999008178710938,
      0.9997521638870239,
      0.9977903962135315,
      0.9954851865768433,
      0.9817143082618713,
      0.9884999990463257,
      0.9978278875350952,
      0.9992053508758545,
      0.9998095631599426,
      0.9998711347579956,
      0.9999472498893738,
      0.9999309778213501,
      0.9999139904975891,
      0.9999068379402161,
      0.9999297857284546,
      0.999940812587738,
      0.9999276995658875,
      0.9999323487281799,
      0.9998822808265686,
      0.9999076128005981,
      0.9999531507492065,
      0.9999681115150452,
      0.9999626874923706,
      0.999973475933075,
      0.9999438524246216,
      0.9999157190322876,
      0.9997596144676208,
      0.9991027116775513,
      0.9943740963935852,
      0.9651691317558289,
      0.9396141171455383,
      0.8791422843933105,
      0.8438990116119385,
      0.8989115953445435,
      0.9455240964889526,
      0.9885305166244507,
      0.9979552626609802,
      0.9992998242378235,
      0.999646782875061,
      0.9998542070388794,
      0.9998586177825928,
      0.9999025464057922,
      0.999793529510498,
      0.999927818775177,
      0.9999586939811707,
      0.999951958656311,
      0.9999613761901855,
      0.9999528527259827,
      0.9999656081199646,
      0.9998986124992371
    ],
    [
      0.40552160143852234,
      0.45398426055908203,
      0.43567103147506714,
      0.4478922486305237,
      0.49791431427001953,
      0.504309892654419,
      0.49905484914779663,
      0.5014839768409729,
      0.5290582776069641,
      0.5442560315132141,
      0.515541672706604,
      0.5392374396324158,
      0.586265504360199,
      0.5633519291877747,
      0.5394650101661682,
      0.5731810331344604,
      0.5722982883453369,
      0.5168092250823975,
      0.49342143535614014,
      0.5113564729690552,
      0.4773447811603546,
      0.4010353088378906,
      0.407418429851532,
      0.4208967983722687,
      0.37356868386268616,
      0.32375088334083557,
      0.34978678822517395,
      0.3892439603805542,
      0.35640212893486023,
      0.3516351282596588,
      0.4237588047981262,
      0.4194629490375519,
      0.42095205187797546,
      0.4655805230140686,
      0.5625405311584473,
      0.5380105376243591,
      0.5468772053718567,
      0.6133416891098022,
      0.6344125270843506,
      0.5919032096862793,
      0.6250070333480835,
      0.68248051404953,
      0.6390585899353027,
      0.6100575923919678,
      0.6504077315330505,
      0.6719858646392822,
      0.615398645401001,
      0.6058846116065979,
      0.6503602266311646,
      0.6176493167877197,
      0.5738836526870728,
      0.6045618653297424,
      0.6155135631561279,
      0.9997031688690186,
      0.9999055862426758,
      0.9999081492424011,
      0.9999582171440125,
      0.9999341368675232,
      0.9998748898506165,
      0.9994770884513855,
      0.9983029961585999,
      0.9959730505943298,
      0.9651665687561035,
      0.9526094794273376,
      0.9884933233261108,
      0.9805710315704346,
      0.949519157409668,
      0.9217912554740906,
      0.9518966674804688,
      0.97597336769104,
      0.997117280960083,
      0.999191403388977,
      0.9998636841773987,
      0.9999447464942932,
      0.9999465942382812,
      0.9999456405639648,
      0.9998987913131714,
      0.9998543858528137,
      0.999738335609436,
      0.9998045563697815,
      0.999845027923584,
      0.9997906684875488,
      0.9998201131820679,
      0.999934196472168,
      0.9999231696128845,
      0.9999386072158813,
      0.9999054670333862,
      0.9998520016670227,
      0.9992629885673523,
      0.9960439205169678,
      0.9661878347396851,
      0.8838143348693848,
      0.843839168548584,
      0.8643595576286316,
      0.786011278629303,
      0.7835706472396851,
      0.8581819534301758,
      0.8795042037963867,
      0.9679704308509827,
      0.9882372617721558,
      0.9984415173530579,
      0.999621570110321,
      0.999794602394104,
      0.999866783618927,
      0.9997165203094482,
      0.9996368885040283,
      0.9997329115867615,
      0.9998641014099121,
      0.9999261498451233,
      0.9998503923416138,
      0.9992759227752686,
      0.9954683184623718,
      0.9752956032752991,
      0.9238715171813965,
      0.8947809338569641,
      0.900193452835083,
      0.8194637894630432,
      0.8570234775543213,
      0.7909725904464722,
      0.8045883178710938,
      0.9001656770706177,
      0.9454387426376343,
      0.9846852421760559,
      0.9976855516433716,
      0.9994900822639465,
      0.9999105930328369,
      0.9999093413352966,
      0.999890148639679,
      0.9997054934501648,
      0.9996116757392883,
      0.9996837973594666,
      0.9996809363365173,
      0.9998419880867004,
      0.9998198747634888,
      0.9994862079620361,
      0.9976611733436584,
      0.9831503629684448,
      0.9805412292480469,
      0.9372676610946655,
      0.9617008566856384,
      0.9247299432754517,
      0.9582505822181702,
      0.9940970540046692,
      0.9920750856399536,
      0.9987460374832153,
      0.998245120048523,
      0.9993205666542053,
      0.999843955039978,
      0.9998211860656738,
      0.9998587965965271,
      0.9998152852058411,
      0.9999076724052429,
      0.9999243021011353,
      0.9999653100967407,
      0.9999366402626038,
      0.9999387264251709,
      0.9998676180839539,
      0.9998632669448853,
      0.9997418522834778,
      0.9997365474700928,
      0.9998654723167419,
      0.999927282333374,
      0.9999500513076782,
      0.9999510645866394,
      0.999951183795929,
      0.9999011158943176,
      0.9998894333839417,
      0.9993395209312439,
      0.9983450174331665,
      0.9927136898040771,
      0.9709439277648926,
      0.950738787651062,
      0.9329352378845215,
      0.9045585989952087,
      0.8284658789634705,
      0.8489630222320557,
      0.9015007019042969,
      0.8966244459152222,
      0.9156689047813416,
      0.9657586216926575,
      0.9854557514190674,
      0.9983795881271362,
      0.999695360660553,
      0.9999254941940308,
      0.9999619722366333,
      0.9999673962593079,
      0.9999634623527527,
      0.9999428987503052,
      0.9999033212661743,
      0.9998615980148315,
      0.9997643828392029,
      0.9997180700302124,
      0.9996787905693054,
      0.9997175335884094,
      0.999916136264801,
      0.9999220967292786,
      0.9999209046363831,
      0.9998126029968262,
      0.998393177986145,
      0.9962653517723083,
      0.9818301796913147,
      0.9883081316947937,
      0.9979257583618164,
      0.9993907809257507,
      0.9998510479927063,
      0.9998993873596191,
      0.9999549388885498,
      0.999937117099762,
      0.9999211430549622,
      0.9999143481254578,
      0.9999341368675232,
      0.9999442100524902,
      0.999932587146759,
      0.9999359846115112,
      0.9998887777328491,
      0.9999116659164429,
      0.9999560713768005,
      0.9999713897705078,
      0.9999682307243347,
      0.9999778270721436,
      0.999955952167511,
      0.9999297857284546,
      0.9997898936271667,
      0.9991005659103394,
      0.9946342706680298,
      0.9645933508872986,
      0.9400729537010193,
      0.8709522485733032,
      0.8390688896179199,
      0.8956153392791748,
      0.9460091590881348,
      0.9891436696052551,
      0.998157799243927,
      0.9993835687637329,
      0.9996849894523621,
      0.9998884797096252,
      0.9998916387557983,
      0.9999237656593323,
      0.9998582601547241,
      0.9999489188194275,
      0.9999685287475586,
      0.9999611973762512,
      0.9999651908874512,
      0.9999570846557617,
      0.9999683499336243,
      0.9999068379402161
    ],
    [
      0.4558941125869751,
      0.501633882522583,
      0.48018819093704224,
      0.5082763433456421,
      0.5786356925964355,
      0.5794273614883423,
      0.5602701902389526,
      0.5792199373245239,
      0.6178707480430603,
      0.6113830804824829,
      0.5761462450027466,
      0.6122046709060669,
      0.6622081398963928,
      0.6159752607345581,
      0.5990706086158752,
      0.636493444442749,
      0.6376781463623047,
      0.5676843523979187,
      0.5409677028656006,
      0.5853303670883179,
      0.5315502285957336,
      0.4378041923046112,
      0.4517548084259033,
      0.460323691368103,
      0.39958691596984863,
      0.3502352833747864,
      0.37164369225502014,
      0.4068101644515991,
      0.3712027668952942,
      0.36667051911354065,
      0.44503676891326904,
      0.45479846000671387,
      0.4565680921077728,
      0.4878273606300354,
      0.5933049917221069,
      0.5683613419532776,
      0.569026529788971,
      0.6365898251533508,
      0.6611396670341492,
      0.6218439936637878,
      0.6510471105575562,
      0.7056569457054138,
      0.6654860973358154,
      0.643485426902771,
      0.6757315993309021,
      0.698406994342804,
      0.6408734917640686,
      0.6364110708236694,
      0.6829070448875427,
      0.6519976258277893,
      0.6021000146865845,
      0.6259833574295044,
      0.6428369283676147,
      0.9997192621231079,
      0.9999127984046936,
      0.9999163746833801,
      0.9999626874923706,
      0.9999416470527649,
      0.9998868107795715,
      0.9995076060295105,
      0.9984434843063354,
      0.9963046312332153,
      0.966984748840332,
      0.956238329410553,
      0.9904155731201172,
      0.9842866063117981,
      0.9572809934616089,
      0.9279052019119263,
      0.9570872783660889,
      0.9780513048171997,
      0.9974493384361267,
      0.9992625713348389,
      0.999878466129303,
      0.9999501705169678,
      0.9999516010284424,
      0.9999496936798096,
      0.9999080896377563,
      0.9998645186424255,
      0.9997491836547852,
      0.9998087286949158,
      0.9998487830162048,
      0.999800980091095,
      0.9998303651809692,
      0.999937891960144,
      0.9999269843101501,
      0.9999422430992126,
      0.9999131560325623,
      0.9998668432235718,
      0.999317467212677,
      0.996235728263855,
      0.9659930467605591,
      0.8857235908508301,
      0.8484615683555603,
      0.8694998025894165,
      0.793390691280365,
      0.789422333240509,
      0.8622143864631653,
      0.8805403113365173,
      0.9688626527786255,
      0.9889976382255554,
      0.9986112117767334,
      0.9996759295463562,
      0.9998255372047424,
      0.999883770942688,
      0.9997488856315613,
      0.9996671676635742,
      0.9997544884681702,
      0.9998819231987,
      0.9999359846115112,
      0.9998712539672852,
      0.9993622899055481,
      0.9960401654243469,
      0.9776841402053833,
      0.9288738369941711,
      0.9003419876098633,
      0.9072407484054565,
      0.8258666396141052,
      0.8625145554542542,
      0.7959750890731812,
      0.8084468245506287,
      0.9033941030502319,
      0.946784496307373,
      0.9853664636611938,
      0.9978421926498413,
      0.9995479583740234,
      0.9999179840087891,
      0.9999184608459473,
      0.9999002814292908,
      0.9997249841690063,
      0.9996518492698669,
      0.9997165203094482,
      0.9997186064720154,
      0.9998578429222107,
      0.999839186668396,
      0.9995698928833008,
      0.9979778528213501,
      0.9847814440727234,
      0.9816230535507202,
      0.9393815994262695,
      0.9634757041931152,
      0.9272176027297974,
      0.9596946239471436,
      0.9945821166038513,
      0.9925353527069092,
      0.998834490776062,
      0.998446524143219,
      0.9993825554847717,
      0.9998645186424255,
      0.9998474717140198,
      0.9998828172683716,
      0.9998421669006348,
      0.9999201893806458,
      0.999934196472168,
      0.9999661445617676,
      0.9999399185180664,
      0.9999417662620544,
      0.9998723268508911,
      0.999869167804718,
      0.9997601509094238,
      0.9997523427009583,
      0.9998732805252075,
      0.9999327063560486,
      0.9999528527259827,
      0.9999557137489319,
      0.9999569654464722,
      0.9999196529388428,
      0.9999092817306519,
      0.9994845390319824,
      0.9986225366592407,
      0.9941134452819824,
      0.9731521010398865,
      0.950423002243042,
      0.9338011145591736,
      0.9094976186752319,
      0.8368958234786987,
      0.8558239340782166,
      0.9046225547790527,
      0.8996380567550659,
      0.9147112369537354,
      0.966290295124054,
      0.9864818453788757,
      0.9986394047737122,
      0.9997493624687195,
      0.9999364614486694,
      0.9999654293060303,
      0.9999697208404541,
      0.9999660849571228,
      0.9999456405639648,
      0.9999070763587952,
      0.9998645186424255,
      0.9997708201408386,
      0.9997289776802063,
      0.9996917247772217,
      0.9997305870056152,
      0.9999228715896606,
      0.9999260902404785,
      0.9999313950538635,
      0.999845027923584,
      0.9988160133361816,
      0.9970939755439758,
      0.9824908971786499,
      0.9889642000198364,
      0.9983139634132385,
      0.9995418787002563,
      0.9998770952224731,
      0.9999127984046936,
      0.9999582767486572,
      0.9999396800994873,
      0.9999243021011353,
      0.9999176859855652,
      0.9999359250068665,
      0.999945878982544,
      0.999934732913971,
      0.9999373555183411,
      0.9998909831047058,
      0.9999138116836548,
      0.9999576807022095,
      0.9999727606773376,
      0.9999707937240601,
      0.9999788999557495,
      0.9999607801437378,
      0.9999387264251709,
      0.9998182654380798,
      0.9992072582244873,
      0.9954459071159363,
      0.965672492980957,
      0.9393435716629028,
      0.8730044364929199,
      0.8426750898361206,
      0.8988817930221558,
      0.9483790397644043,
      0.9900480508804321,
      0.9984265565872192,
      0.9994775056838989,
      0.9997285604476929,
      0.999904215335846,
      0.9999054074287415,
      0.9999333024024963,
      0.9998824000358582,
      0.9999563694000244,
      0.9999723434448242,
      0.999964714050293,
      0.9999669790267944,
      0.9999593496322632,
      0.9999694228172302,
      0.9999097585678101
    ],
    [
      0.48903730511665344,
      0.542919397354126,
      0.5167006254196167,
      0.5607852935791016,
      0.6250633001327515,
      0.6356962323188782,
      0.6069368124008179,
      0.626432478427887,
      0.6733458042144775,
      0.6528340578079224,
      0.6138266324996948,
      0.6572523713111877,
      0.7026102542877197,
      0.6490773558616638,
      0.6416599750518799,
      0.6809148192405701,
      0.6825131177902222,
      0.6080735325813293,
      0.5872434377670288,
      0.6366849541664124,
      0.5777028799057007,
      0.47201743721961975,
      0.4949476718902588,
      0.4972725510597229,
      0.44471585750579834,
      0.36937862634658813,
      0.40272292494773865,
      0.4336788058280945,
      0.41248708963394165,
      0.4039267301559448,
      0.5234034657478333,
      0.5348591804504395,
      0.513736367225647,
      0.5497037172317505,
      0.6470955014228821,
      0.619914710521698,
      0.6086470484733582,
      0.6789329051971436,
      0.6995297074317932,
      0.6556757092475891,
      0.6819234490394592,
      0.7349756956100464,
      0.6965728402137756,
      0.670474112033844,
      0.7053240537643433,
      0.7264446020126343,
      0.6667972803115845,
      0.6620560884475708,
      0.7131838798522949,
      0.6813616156578064,
      0.6258922815322876,
      0.6522495150566101,
      0.6687451601028442,
      0.999734103679657,
      0.9999198317527771,
      0.9999241232872009,
      0.9999667406082153,
      0.999947190284729,
      0.9998999834060669,
      0.9995504021644592,
      0.9986090660095215,
      0.9968093633651733,
      0.9687957763671875,
      0.9579938054084778,
      0.9919243454933167,
      0.9870273470878601,
      0.9620484113693237,
      0.9322965741157532,
      0.9601752161979675,
      0.9793505072593689,
      0.9976559281349182,
      0.999315083026886,
      0.9998893737792969,
      0.9999548196792603,
      0.9999552369117737,
      0.9999530911445618,
      0.9999105334281921,
      0.9998733997344971,
      0.9997593760490417,
      0.9998131990432739,
      0.999852180480957,
      0.9998085498809814,
      0.9998373985290527,
      0.9999415874481201,
      0.9999305009841919,
      0.9999455213546753,
      0.9999182224273682,
      0.9998780488967896,
      0.9993734359741211,
      0.9965388178825378,
      0.9671569466590881,
      0.8884090781211853,
      0.8522076606750488,
      0.873092770576477,
      0.7915476560592651,
      0.7907116413116455,
      0.8620685935020447,
      0.8800680637359619,
      0.9692825078964233,
      0.9892473220825195,
      0.9987165331840515,
      0.9997026920318604,
      0.9998424053192139,
      0.9998936653137207,
      0.9997687339782715,
      0.9996848702430725,
      0.9997683167457581,
      0.9998927712440491,
      0.9999417662620544,
      0.9998834133148193,
      0.9993969202041626,
      0.996260404586792,
      0.9785195589065552,
      0.931719958782196,
      0.9039797782897949,
      0.9110019207000732,
      0.8305729627609253,
      0.8678657412528992,
      0.8037375211715698,
      0.8151541948318481,
      0.9086958765983582,
      0.9487280249595642,
      0.9863942861557007,
      0.9980076551437378,
      0.9996071457862854,
      0.999925434589386,
      0.9999268054962158,
      0.9999091029167175,
      0.9997400641441345,
      0.9996837973594666,
      0.9997453093528748,
      0.9997540712356567,
      0.999873161315918,
      0.9998578429222107,
      0.9996379017829895,
      0.9983309507369995,
      0.9872662425041199,
      0.9834901690483093,
      0.9425161480903625,
      0.9647803902626038,
      0.9292477369308472,
      0.9619965553283691,
      0.9952685832977295,
      0.9934714436531067,
      0.9989711046218872,
      0.9986245036125183,
      0.9994437098503113,
      0.9998828768730164,
      0.9998740553855896,
      0.9998999834060669,
      0.9998647570610046,
      0.999931275844574,
      0.9999427795410156,
      0.9999688267707825,
      0.9999428391456604,
      0.9999434351921082,
      0.9998747110366821,
      0.999872088432312,
      0.999769389629364,
      0.9997618198394775,
      0.9998774528503418,
      0.9999351501464844,
      0.9999545216560364,
      0.9999600648880005,
      0.9999632239341736,
      0.9999378323554993,
      0.9999294281005859,
      0.9996352195739746,
      0.9988882541656494,
      0.9953690767288208,
      0.9759371876716614,
      0.9529455900192261,
      0.9387233853340149,
      0.9149659872055054,
      0.8475015163421631,
      0.8633874654769897,
      0.9094141721725464,
      0.905236005783081,
      0.9169222712516785,
      0.9683683514595032,
      0.9880065321922302,
      0.9989033937454224,
      0.9997987747192383,
      0.9999459385871887,
      0.9999681711196899,
      0.9999715685844421,
      0.9999682307243347,
      0.9999472498893738,
      0.9999092221260071,
      0.9998659491539001,
      0.9997742772102356,
      0.9997372627258301,
      0.999701738357544,
      0.9997404217720032,
      0.9999282360076904,
      0.9999299645423889,
      0.9999404549598694,
      0.9998738169670105,
      0.9991788268089294,
      0.9980396628379822,
      0.984535276889801,
      0.9905157685279846,
      0.998860239982605,
      0.9997022151947021,
      0.9999047517776489,
      0.9999243021011353,
      0.9999606609344482,
      0.9999412298202515,
      0.9999260902404785,
      0.9999199509620667,
      0.9999373555183411,
      0.9999470114707947,
      0.9999364018440247,
      0.9999380707740784,
      0.9998933672904968,
      0.9999154806137085,
      0.9999588131904602,
      0.9999738931655884,
      0.9999722242355347,
      0.999980092048645,
      0.9999639391899109,
      0.9999462366104126,
      0.9998422861099243,
      0.9993143081665039,
      0.996163547039032,
      0.9685447216033936,
      0.9395496249198914,
      0.8766725063323975,
      0.8464938402175903,
      0.9030050039291382,
      0.9510967135429382,
      0.991050660610199,
      0.9986304044723511,
      0.9995518922805786,
      0.9997682571411133,
      0.9999145269393921,
      0.9999138712882996,
      0.9999395608901978,
      0.9998939037322998,
      0.9999603629112244,
      0.9999747276306152,
      0.9999675750732422,
      0.9999682903289795,
      0.9999611973762512,
      0.9999704360961914,
      0.9999120235443115
    ],
    [
      0.5287302136421204,
      0.5897870063781738,
      0.5706292390823364,
      0.606654167175293,
      0.6646993160247803,
      0.6772923469543457,
      0.6415127515792847,
      0.6599478721618652,
      0.706969678401947,
      0.6839610934257507,
      0.6407859325408936,
      0.6885636448860168,
      0.7320692539215088,
      0.6730571985244751,
      0.6682745814323425,
      0.7065637707710266,
      0.7084537744522095,
      0.6351802945137024,
      0.6278306245803833,
      0.6772371530532837,
      0.6085622906684875,
      0.5058609247207642,
      0.5402642488479614,
      0.5436927080154419,
      0.5048123598098755,
      0.4164743423461914,
      0.44273489713668823,
      0.48708420991897583,
      0.4526482820510864,
      0.4510148763656616,
      0.5854252576828003,
      0.5935959815979004,
      0.5504856705665588,
      0.5960729718208313,
      0.6804525852203369,
      0.6478831171989441,
      0.6407569646835327,
      0.7053360939025879,
      0.7190332412719727,
      0.6724749803543091,
      0.6998729109764099,
      0.7510754466056824,
      0.7102434039115906,
      0.6862719058990479,
      0.7237696647644043,
      0.7414766550064087,
      0.683318555355072,
      0.6800364255905151,
      0.7325940728187561,
      0.6984493732452393,
      0.6446183919906616,
      0.6702589392662048,
      0.6876752376556396,
      0.9997417330741882,
      0.999923586845398,
      0.999927818775177,
      0.9999690055847168,
      0.9999507069587708,
      0.9999114274978638,
      0.9995930790901184,
      0.9987791180610657,
      0.9971579909324646,
      0.9714849591255188,
      0.9617671966552734,
      0.9933822154998779,
      0.989962637424469,
      0.967516303062439,
      0.9375193119049072,
      0.9639095067977905,
      0.9813808798789978,
      0.997927725315094,
      0.9993759989738464,
      0.9998998045921326,
      0.999958336353302,
      0.9999570250511169,
      0.9999536275863647,
      0.999917209148407,
      0.9998751282691956,
      0.9997601509094238,
      0.9998138546943665,
      0.999853253364563,
      0.9998131990432739,
      0.9998416304588318,
      0.9999432563781738,
      0.9999315738677979,
      0.9999469518661499,
      0.9999227523803711,
      0.9998869895935059,
      0.9994147419929504,
      0.996734619140625,
      0.9685862064361572,
      0.8910538554191589,
      0.8569820523262024,
      0.8741573095321655,
      0.7923130989074707,
      0.7898200750350952,
      0.8617532253265381,
      0.8807081580162048,
      0.9702779054641724,
      0.9899794459342957,
      0.9988117814064026,
      0.9997194409370422,
      0.9998514652252197,
      0.9998981356620789,
      0.999779462814331,
      0.9996947646141052,
      0.9997754096984863,
      0.9998989105224609,
      0.9999458193778992,
      0.9998934268951416,
      0.9994542002677917,
      0.9965692758560181,
      0.9798782467842102,
      0.9348313808441162,
      0.9067095518112183,
      0.9139329195022583,
      0.8351292610168457,
      0.8720054626464844,
      0.8101984262466431,
      0.8226212859153748,
      0.9132394194602966,
      0.951810359954834,
      0.9871264696121216,
      0.9981833100318909,
      0.9996491074562073,
      0.9999305605888367,
      0.9999318718910217,
      0.9999136924743652,
      0.999746561050415,
      0.9996968507766724,
      0.999760627746582,
      0.9997742772102356,
      0.9998816847801208,
      0.9998686909675598,
      0.9996774196624756,
      0.9985271096229553,
      0.9891000986099243,
      0.985709011554718,
      0.9452687501907349,
      0.9681990742683411,
      0.93153977394104,
      0.9637265205383301,
      0.9959098696708679,
      0.9939875602722168,
      0.9990841150283813,
      0.9987570643424988,
      0.9995048642158508,
      0.9998977184295654,
      0.9998964667320251,
      0.9999127388000488,
      0.9998804926872253,
      0.99993896484375,
      0.9999478459358215,
      0.9999700784683228,
      0.9999442100524902,
      0.9999445080757141,
      0.9998757243156433,
      0.9998729228973389,
      0.9997740983963013,
      0.9997665882110596,
      0.9998797178268433,
      0.9999363422393799,
      0.9999552369117737,
      0.9999627470970154,
      0.9999669194221497,
      0.9999490976333618,
      0.9999431371688843,
      0.9997367262840271,
      0.9991052150726318,
      0.996399462223053,
      0.9787276387214661,
      0.9566099047660828,
      0.943364143371582,
      0.9206079840660095,
      0.8582696318626404,
      0.8717057704925537,
      0.9143211841583252,
      0.911378026008606,
      0.9203070402145386,
      0.9708932042121887,
      0.9893664717674255,
      0.9990836381912231,
      0.9998357892036438,
      0.9999537467956543,
      0.999970555305481,
      0.9999728202819824,
      0.9999696016311646,
      0.9999485611915588,
      0.9999106526374817,
      0.9998663663864136,
      0.9997764229774475,
      0.9997404217720032,
      0.999706506729126,
      0.9997457265853882,
      0.999931812286377,
      0.9999322891235352,
      0.9999470710754395,
      0.9998960494995117,
      0.9994319081306458,
      0.9987568855285645,
      0.9867676496505737,
      0.9921070337295532,
      0.9992353320121765,
      0.9997915625572205,
      0.999923586845398,
      0.9999311566352844,
      0.9999620318412781,
      0.9999421834945679,
      0.9999272227287292,
      0.9999213814735413,
      0.9999383091926575,
      0.9999481439590454,
      0.9999376535415649,
      0.9999387860298157,
      0.9998944997787476,
      0.9999165534973145,
      0.9999595880508423,
      0.99997478723526,
      0.9999733567237854,
      0.9999808073043823,
      0.9999662637710571,
      0.9999521374702454,
      0.9998666048049927,
      0.999417781829834,
      0.9966714382171631,
      0.9712386131286621,
      0.9412935972213745,
      0.8811514377593994,
      0.8507758975028992,
      0.9070336222648621,
      0.9518781900405884,
      0.9918251037597656,
      0.998799204826355,
      0.9996058344841003,
      0.9997988343238831,
      0.9999207854270935,
      0.9999197125434875,
      0.9999441504478455,
      0.9999014735221863,
      0.9999629259109497,
      0.9999761581420898,
      0.9999691247940063,
      0.9999691843986511,
      0.9999626874923706,
      0.9999709725379944,
      0.999913215637207
    ],
    [
      0.5623113512992859,
      0.6289966106414795,
      0.6164191961288452,
      0.6305679082870483,
      0.6931227445602417,
      0.7042830586433411,
      0.669874906539917,
      0.6816058158874512,
      0.7301221489906311,
      0.7051619291305542,
      0.6617704629898071,
      0.7095605731010437,
      0.7570074200630188,
      0.6981124877929688,
      0.6876441240310669,
      0.7363849878311157,
      0.7301348447799683,
      0.6662234663963318,
      0.6639840602874756,
      0.7120076417922974,
      0.6517077684402466,
      0.5607050657272339,
      0.6051281094551086,
      0.6128635406494141,
      0.5985734462738037,
      0.5008985996246338,
      0.5268973112106323,
      0.5575886964797974,
      0.5343016982078552,
      0.5503532290458679,
      0.6545397639274597,
      0.6629676818847656,
      0.6052769422531128,
      0.6499071717262268,
      0.7214252352714539,
      0.6797618269920349,
      0.6752711534500122,
      0.7349992394447327,
      0.7424687147140503,
      0.693078875541687,
      0.7192215919494629,
      0.7712821960449219,
      0.7275493144989014,
      0.7051453590393066,
      0.7447004318237305,
      0.7585446834564209,
      0.7036726474761963,
      0.6993317604064941,
      0.7530292868614197,
      0.7153890132904053,
      0.6614930629730225,
      0.6869049072265625,
      0.708222508430481,
      0.9997488856315613,
      0.9999269247055054,
      0.9999323487281799,
      0.9999719858169556,
      0.9999552965164185,
      0.999925434589386,
      0.9996667504310608,
      0.9989774823188782,
      0.9974791407585144,
      0.9739161729812622,
      0.9634725451469421,
      0.9942659139633179,
      0.9919479489326477,
      0.972517192363739,
      0.9429542422294617,
      0.9671262502670288,
      0.9831860661506653,
      0.9981992840766907,
      0.9994529485702515,
      0.999911367893219,
      0.999963104724884,
      0.9999595880508423,
      0.9999557137489319,
      0.9999213814735413,
      0.9998793601989746,
      0.9997639060020447,
      0.9998152256011963,
      0.999854326248169,
      0.9998169541358948,
      0.9998453855514526,
      0.9999454617500305,
      0.9999331831932068,
      0.999949038028717,
      0.9999294877052307,
      0.9999056458473206,
      0.9995225667953491,
      0.9975127577781677,
      0.9737404584884644,
      0.9008699059486389,
      0.865225076675415,
      0.8802607655525208,
      0.7980616688728333,
      0.7912055850028992,
      0.8678960800170898,
      0.8896619081497192,
      0.9750497937202454,
      0.991891086101532,
      0.999053955078125,
      0.9997525811195374,
      0.9998636841773987,
      0.9999032020568848,
      0.9997909069061279,
      0.9997043013572693,
      0.9997826814651489,
      0.9999052882194519,
      0.9999505877494812,
      0.999905526638031,
      0.9995349049568176,
      0.996878445148468,
      0.9815324544906616,
      0.9383448362350464,
      0.9119457006454468,
      0.9176807999610901,
      0.8421820402145386,
      0.8775088787078857,
      0.8180456757545471,
      0.831961452960968,
      0.919503927230835,
      0.9574846029281616,
      0.9903470277786255,
      0.9985306262969971,
      0.999738335609436,
      0.9999411106109619,
      0.999941349029541,
      0.9999209642410278,
      0.9997591376304626,
      0.9997270703315735,
      0.9997819662094116,
      0.9998076558113098,
      0.9998944401741028,
      0.9998858571052551,
      0.9997462630271912,
      0.9988545775413513,
      0.991628110408783,
      0.9886568188667297,
      0.9488011598587036,
      0.971977174282074,
      0.933294951915741,
      0.9646959900856018,
      0.9966922998428345,
      0.9948613047599792,
      0.9992316365242004,
      0.9989208579063416,
      0.999567449092865,
      0.9999088644981384,
      0.9999165534973145,
      0.9999251365661621,
      0.9998946785926819,
      0.999945878982544,
      0.999951958656311,
      0.9999726414680481,
      0.9999457001686096,
      0.999944806098938,
      0.9998750686645508,
      0.9998722076416016,
      0.999775230884552,
      0.9997672438621521,
      0.9998794198036194,
      0.9999373555183411,
      0.9999557137489319,
      0.9999653697013855,
      0.9999708533287048,
      0.9999585747718811,
      0.9999555349349976,
      0.9998166561126709,
      0.9994111061096191,
      0.9973320364952087,
      0.9819058179855347,
      0.9647210836410522,
      0.9498186111450195,
      0.9267263412475586,
      0.8702855706214905,
      0.8819540739059448,
      0.9213535189628601,
      0.9190995097160339,
      0.9264305830001831,
      0.9753161668777466,
      0.9917287230491638,
      0.9992986917495728,
      0.9998711943626404,
      0.9999613165855408,
      0.9999727606773376,
      0.9999740123748779,
      0.9999703764915466,
      0.9999491572380066,
      0.9999111294746399,
      0.9998656511306763,
      0.9997760653495789,
      0.9997420907020569,
      0.9997085332870483,
      0.9997488856315613,
      0.9999343156814575,
      0.9999348521232605,
      0.9999539256095886,
      0.9999174475669861,
      0.9996365308761597,
      0.9993438720703125,
      0.9903982281684875,
      0.9950012564659119,
      0.9995636343955994,
      0.9998654723167419,
      0.9999416470527649,
      0.999938428401947,
      0.9999634623527527,
      0.9999423027038574,
      0.9999273419380188,
      0.9999222755432129,
      0.9999387264251709,
      0.9999487996101379,
      0.9999385476112366,
      0.9999387860298157,
      0.9998958110809326,
      0.9999172687530518,
      0.9999602437019348,
      0.9999755620956421,
      0.9999738931655884,
      0.9999815225601196,
      0.9999681115150452,
      0.9999576210975647,
      0.9998869895935059,
      0.9995177388191223,
      0.997283935546875,
      0.9738961458206177,
      0.9449170827865601,
      0.887779712677002,
      0.8554080724716187,
      0.9122942686080933,
      0.9533118009567261,
      0.9929609894752502,
      0.9990324974060059,
      0.9996745586395264,
      0.9998326301574707,
      0.9999257922172546,
      0.99992436170578,
      0.9999481439590454,
      0.999907910823822,
      0.9999645352363586,
      0.9999772310256958,
      0.9999709129333496,
      0.999970018863678,
      0.9999639987945557,
      0.9999716281890869,
      0.9999144077301025
    ],
    [
      0.5867490768432617,
      0.6576648950576782,
      0.646599292755127,
      0.6510880589485168,
      0.7115475535392761,
      0.7215737700462341,
      0.6857485771179199,
      0.6964853405952454,
      0.7467402219772339,
      0.721626341342926,
      0.6780632734298706,
      0.7251377105712891,
      0.7729275226593018,
      0.7133047580718994,
      0.7040637731552124,
      0.7526810765266418,
      0.7465183138847351,
      0.6841219663619995,
      0.6785417795181274,
      0.7341960668563843,
      0.6830909848213196,
      0.5979021191596985,
      0.6473081707954407,
      0.6546007394790649,
      0.659005880355835,
      0.5903359055519104,
      0.585230827331543,
      0.6221728920936584,
      0.6290950775146484,
      0.6114379167556763,
      0.696493923664093,
      0.7027347683906555,
      0.6548559069633484,
      0.676160991191864,
      0.7463158369064331,
      0.7057841420173645,
      0.7007089853286743,
      0.7556031346321106,
      0.7620639204978943,
      0.7141892313957214,
      0.7340199947357178,
      0.7893156409263611,
      0.7479815483093262,
      0.7254538536071777,
      0.7617923617362976,
      0.7759140729904175,
      0.724716305732727,
      0.7152643203735352,
      0.7677246928215027,
      0.7310034036636353,
      0.6799795627593994,
      0.702033519744873,
      0.7257590293884277,
      0.999753475189209,
      0.9999290108680725,
      0.9999352097511292,
      0.9999740719795227,
      0.9999590516090393,
      0.9999356269836426,
      0.9997225999832153,
      0.9991253018379211,
      0.9977578520774841,
      0.9759939312934875,
      0.9655596613883972,
      0.9949325919151306,
      0.9932311773300171,
      0.9767110347747803,
      0.9466063976287842,
      0.9696434736251831,
      0.9847816228866577,
      0.9984011650085449,
      0.999515950679779,
      0.999920666217804,
      0.9999662041664124,
      0.9999614953994751,
      0.9999570250511169,
      0.9999242424964905,
      0.9998825192451477,
      0.9997663497924805,
      0.9998162388801575,
      0.9998547434806824,
      0.9998193979263306,
      0.9998474717140198,
      0.9999465346336365,
      0.999933660030365,
      0.9999497532844543,
      0.9999330639839172,
      0.9999134540557861,
      0.9995665550231934,
      0.997767984867096,
      0.9755702614784241,
      0.9067788124084473,
      0.8721110820770264,
      0.8839995861053467,
      0.8028380870819092,
      0.7973635196685791,
      0.8717340230941772,
      0.8942241668701172,
      0.9771025776863098,
      0.9929866194725037,
      0.9991567134857178,
      0.9997780919075012,
      0.999872624874115,
      0.9999071955680847,
      0.9997977614402771,
      0.9997091889381409,
      0.9997863173484802,
      0.9999089241027832,
      0.9999540448188782,
      0.9999146461486816,
      0.9995997548103333,
      0.9971868395805359,
      0.9835841655731201,
      0.9407547116279602,
      0.9158092737197876,
      0.9210350513458252,
      0.8476241827011108,
      0.8835365772247314,
      0.8267847299575806,
      0.8406622409820557,
      0.923987627029419,
      0.9606432318687439,
      0.9918385744094849,
      0.9987455010414124,
      0.9997730851173401,
      0.9999452233314514,
      0.9999454617500305,
      0.9999243021011353,
      0.9997641444206238,
      0.999739408493042,
      0.9997915029525757,
      0.9998233318328857,
      0.9999009370803833,
      0.9998946189880371,
      0.9997808337211609,
      0.9990648627281189,
      0.9937871098518372,
      0.991220235824585,
      0.9521033763885498,
      0.9749300479888916,
      0.9362198114395142,
      0.9677069187164307,
      0.9972652196884155,
      0.9956921339035034,
      0.9993379712104797,
      0.9990603923797607,
      0.9996088743209839,
      0.9999176859855652,
      0.9999257326126099,
      0.9999309182167053,
      0.9999014735221863,
      0.9999493360519409,
      0.9999540448188782,
      0.9999732971191406,
      0.9999461770057678,
      0.9999448657035828,
      0.9998742341995239,
      0.9998717904090881,
      0.9997776746749878,
      0.999768078327179,
      0.9998794198036194,
      0.9999374151229858,
      0.9999557137489319,
      0.9999664425849915,
      0.9999726414680481,
      0.9999627470970154,
      0.9999609589576721,
      0.9998438358306885,
      0.9995110630989075,
      0.9977278113365173,
      0.9842149615287781,
      0.9685528874397278,
      0.9541380405426025,
      0.931735098361969,
      0.8784428238868713,
      0.8890816569328308,
      0.9267035722732544,
      0.9242110848426819,
      0.9300220012664795,
      0.9778014421463013,
      0.9929918646812439,
      0.9994075298309326,
      0.9998877048492432,
      0.9999651908874512,
      0.999974250793457,
      0.9999748468399048,
      0.9999709129333496,
      0.9999493956565857,
      0.9999114274978638,
      0.9998644590377808,
      0.9997754096984863,
      0.999742865562439,
      0.9997097849845886,
      0.9997504949569702,
      0.9999361634254456,
      0.9999363422393799,
      0.9999575018882751,
      0.9999268651008606,
      0.9997171759605408,
      0.9994951486587524,
      0.9919998645782471,
      0.9963404536247253,
      0.9996633529663086,
      0.999888002872467,
      0.9999483823776245,
      0.9999414086341858,
      0.9999642968177795,
      0.9999427795410156,
      0.9999277591705322,
      0.9999228715896606,
      0.9999396204948425,
      0.99994957447052,
      0.9999392628669739,
      0.9999392628669739,
      0.9998967051506042,
      0.9999178647994995,
      0.9999606609344482,
      0.9999760985374451,
      0.999974250793457,
      0.9999818801879883,
      0.9999693036079407,
      0.9999614357948303,
      0.9998989701271057,
      0.9995859265327454,
      0.9977370500564575,
      0.9763332605361938,
      0.9491924047470093,
      0.8925634622573853,
      0.861221969127655,
      0.9165613055229187,
      0.9564506411552429,
      0.9940383434295654,
      0.9992153644561768,
      0.999720573425293,
      0.9998531341552734,
      0.9999284744262695,
      0.9999250173568726,
      0.9999498724937439,
      0.9999104142189026,
      0.9999651312828064,
      0.9999778270721436,
      0.9999719858169556,
      0.9999708533287048,
      0.9999650120735168,
      0.9999721050262451,
      0.999915599822998
    ],
    [
      0.6078730821609497,
      0.6763050556182861,
      0.6707134246826172,
      0.6681328415870667,
      0.7257237434387207,
      0.7349627614021301,
      0.6997853517532349,
      0.7086437940597534,
      0.7587946653366089,
      0.7340860962867737,
      0.6912153959274292,
      0.7384161353111267,
      0.7866392731666565,
      0.7251947522163391,
      0.7188572287559509,
      0.7664299011230469,
      0.7598004937171936,
      0.700599193572998,
      0.6969687342643738,
      0.7550474405288696,
      0.7031406760215759,
      0.6333600282669067,
      0.6810535192489624,
      0.6931421160697937,
      0.7018114328384399,
      0.646429717540741,
      0.6244786977767944,
      0.6671647429466248,
      0.6920000314712524,
      0.6619026064872742,
      0.729263186454773,
      0.7353142499923706,
      0.6942456960678101,
      0.7013907432556152,
      0.7682881951332092,
      0.7270730137825012,
      0.7190704345703125,
      0.7697335481643677,
      0.779545247554779,
      0.7298721671104431,
      0.7478444576263428,
      0.8046384453773499,
      0.7689247727394104,
      0.7425792217254639,
      0.77675461769104,
      0.7913976907730103,
      0.7403697967529297,
      0.7302659749984741,
      0.7810030579566956,
      0.7456928491592407,
      0.697059154510498,
      0.7154224514961243,
      0.7398374676704407,
      0.9997573494911194,
      0.9999306797981262,
      0.9999377131462097,
      0.9999758005142212,
      0.9999622106552124,
      0.9999452829360962,
      0.9997754096984863,
      0.9992702603340149,
      0.9980466961860657,
      0.9782243967056274,
      0.9691831469535828,
      0.9956611394882202,
      0.9945884943008423,
      0.9818103909492493,
      0.9498876333236694,
      0.972179651260376,
      0.9861415028572083,
      0.9986152648925781,
      0.9995812177658081,
      0.9999297857284546,
      0.9999696016311646,
      0.9999633431434631,
      0.9999582171440125,
      0.9999268651008606,
      0.9998852610588074,
      0.9997698664665222,
      0.9998176693916321,
      0.999855637550354,
      0.999822199344635,
      0.9998494386672974,
      0.9999479055404663,
      0.9999348521232605,
      0.9999510645866394,
      0.9999365210533142,
      0.9999236464500427,
      0.999643862247467,
      0.9981860518455505,
      0.9791646003723145,
      0.9167116284370422,
      0.8816689848899841,
      0.8908499479293823,
      0.8083541989326477,
      0.804562509059906,
      0.8779732584953308,
      0.9032527208328247,
      0.9802781939506531,
      0.994551956653595,
      0.9993032217025757,
      0.9998083114624023,
      0.9998820424079895,
      0.9999107122421265,
      0.9998058080673218,
      0.9997156858444214,
      0.99979168176651,
      0.999913215637207,
      0.9999573826789856,
      0.9999237656593323,
      0.999664843082428,
      0.9974772334098816,
      0.9857126474380493,
      0.944098949432373,
      0.9207031726837158,
      0.9245275259017944,
      0.8542443513870239,
      0.8900308609008789,
      0.8369400501251221,
      0.8506863713264465,
      0.9290708303451538,
      0.9661059975624084,
      0.9940387606620789,
      0.9990010857582092,
      0.9998213052749634,
      0.9999514818191528,
      0.9999508261680603,
      0.9999284148216248,
      0.9997715950012207,
      0.9997550845146179,
      0.9998013973236084,
      0.9998424649238586,
      0.9999080300331116,
      0.9999051690101624,
      0.9998229146003723,
      0.999277651309967,
      0.9953998327255249,
      0.9928013682365417,
      0.9551535248756409,
      0.9777216911315918,
      0.93947833776474,
      0.9707280397415161,
      0.9978086948394775,
      0.9965143799781799,
      0.9994499087333679,
      0.9991834759712219,
      0.9996702075004578,
      0.9999265670776367,
      0.9999347925186157,
      0.9999363422393799,
      0.9999070763587952,
      0.9999524354934692,
      0.9999555349349976,
      0.9999736547470093,
      0.9999465942382812,
      0.9999452829360962,
      0.9998737573623657,
      0.9998716711997986,
      0.9997788667678833,
      0.9997692704200745,
      0.9998796582221985,
      0.9999376535415649,
      0.9999557733535767,
      0.999967098236084,
      0.9999737739562988,
      0.9999662041664124,
      0.9999653100967407,
      0.9998674392700195,
      0.9996053576469421,
      0.9980897307395935,
      0.985580325126648,
      0.9714416265487671,
      0.9579822421073914,
      0.93746417760849,
      0.8881945610046387,
      0.8971436023712158,
      0.9328814744949341,
      0.9296501874923706,
      0.9339792728424072,
      0.979949951171875,
      0.9940866231918335,
      0.9994980096817017,
      0.9999012351036072,
      0.9999681711196899,
      0.9999752640724182,
      0.9999755620956421,
      0.9999715089797974,
      0.9999498724937439,
      0.999911904335022,
      0.9998642802238464,
      0.9997760653495789,
      0.9997437596321106,
      0.9997105002403259,
      0.9997530579566956,
      0.9999376535415649,
      0.9999374747276306,
      0.99996018409729,
      0.9999331831932068,
      0.9997648596763611,
      0.9996007084846497,
      0.993513286113739,
      0.9975829720497131,
      0.9997400641441345,
      0.9999048113822937,
      0.9999536275863647,
      0.999943733215332,
      0.9999648332595825,
      0.9999430179595947,
      0.9999278783798218,
      0.9999234676361084,
      0.9999400973320007,
      0.9999499917030334,
      0.9999400973320007,
      0.999939501285553,
      0.9998976588249207,
      0.9999184608459473,
      0.9999611377716064,
      0.9999765157699585,
      0.9999747276306152,
      0.9999823570251465,
      0.9999703168869019,
      0.99996417760849,
      0.9999101758003235,
      0.999643087387085,
      0.9981111288070679,
      0.978732705116272,
      0.9529327154159546,
      0.8980175256729126,
      0.8678591251373291,
      0.9212223291397095,
      0.9607892036437988,
      0.9949696063995361,
      0.9993550777435303,
      0.9997603297233582,
      0.9998719096183777,
      0.9999321103096008,
      0.9999282956123352,
      0.9999520182609558,
      0.9999118447303772,
      0.9999657273292542,
      0.999978244304657,
      0.999972939491272,
      0.9999714493751526,
      0.999966025352478,
      0.9999725818634033,
      0.9999166131019592
    ],
    [
      0.6218456625938416,
      0.6862455010414124,
      0.6795761585235596,
      0.6718928217887878,
      0.7301104068756104,
      0.7391139268875122,
      0.7030586004257202,
      0.7126369476318359,
      0.7632129192352295,
      0.7415302991867065,
      0.6960820555686951,
      0.7410741448402405,
      0.7915120124816895,
      0.7301961779594421,
      0.7214862704277039,
      0.7697223424911499,
      0.7700740098953247,
      0.7043659090995789,
      0.7040010690689087,
      0.7620366215705872,
      0.7103543281555176,
      0.6444579362869263,
      0.6952226161956787,
      0.7151191234588623,
      0.7191603183746338,
      0.6719752550125122,
      0.6566942930221558,
      0.6978126764297485,
      0.7149758338928223,
      0.6786028146743774,
      0.7407612800598145,
      0.7458515167236328,
      0.706467866897583,
      0.7097604274749756,
      0.7759706377983093,
      0.7345962524414062,
      0.7258135080337524,
      0.7752170562744141,
      0.7857351303100586,
      0.7346897125244141,
      0.7533870339393616,
      0.8102255463600159,
      0.7774088382720947,
      0.7508931159973145,
      0.7836115956306458,
      0.7974650859832764,
      0.7466735243797302,
      0.7372106909751892,
      0.7867447137832642,
      0.7534278035163879,
      0.704574465751648,
      0.722446858882904,
      0.7452978491783142,
      0.9997593760490417,
      0.9999315738677979,
      0.9999389052391052,
      0.9999768137931824,
      0.9999637603759766,
      0.9999489784240723,
      0.9997920393943787,
      0.9993347525596619,
      0.9981755614280701,
      0.9788637757301331,
      0.9702795147895813,
      0.9959197640419006,
      0.9951645135879517,
      0.9839246869087219,
      0.9510788321495056,
      0.9731760621070862,
      0.9866589307785034,
      0.9987065196037292,
      0.999610960483551,
      0.9999341368675232,
      0.9999712109565735,
      0.9999642968177795,
      0.9999591708183289,
      0.9999282956123352,
      0.999886691570282,
      0.9997715950012207,
      0.9998184442520142,
      0.9998562932014465,
      0.999823808670044,
      0.9998503923416138,
      0.9999480843544006,
      0.9999347925186157,
      0.9999513030052185,
      0.9999391436576843,
      0.9999298453330994,
      0.9996916651725769,
      0.9983983635902405,
      0.9807822704315186,
      0.9211289882659912,
      0.8860763311386108,
      0.894821047782898,
      0.8120226860046387,
      0.8092764019966125,
      0.8830387592315674,
      0.9087008833885193,
      0.9821994304656982,
      0.9953762888908386,
      0.9993762373924255,
      0.9998258352279663,
      0.9998882412910461,
      0.9999122023582458,
      0.999810516834259,
      0.9997189044952393,
      0.9997943639755249,
      0.9999158382415771,
      0.9999593496322632,
      0.99992835521698,
      0.9996967911720276,
      0.9976258277893066,
      0.9867074489593506,
      0.9459183216094971,
      0.9232004284858704,
      0.9266377687454224,
      0.8569208383560181,
      0.8929060697555542,
      0.8416692018508911,
      0.8546888828277588,
      0.931746244430542,
      0.9683669805526733,
      0.995209813117981,
      0.9991366863250732,
      0.9998430609703064,
      0.9999545812606812,
      0.9999531507492065,
      0.9999297261238098,
      0.9997731447219849,
      0.9997662305831909,
      0.9998048543930054,
      0.9998502731323242,
      0.9999109506607056,
      0.9999095797538757,
      0.9998412728309631,
      0.9993672370910645,
      0.9960639476776123,
      0.993420422077179,
      0.9564401507377625,
      0.9787160158157349,
      0.9410773515701294,
      0.9721331596374512,
      0.9979904890060425,
      0.9968247413635254,
      0.9994971752166748,
      0.9992554187774658,
      0.9996986389160156,
      0.9999342560768127,
      0.9999388456344604,
      0.9999378323554993,
      0.9999087452888489,
      0.9999536871910095,
      0.9999561309814453,
      0.9999737739562988,
      0.999946653842926,
      0.9999452829360962,
      0.9998733401298523,
      0.9998713731765747,
      0.9997799396514893,
      0.999769926071167,
      0.9998795986175537,
      0.9999374747276306,
      0.9999557137489319,
      0.9999672770500183,
      0.9999743700027466,
      0.9999675750732422,
      0.9999672174453735,
      0.9998766183853149,
      0.9996399283409119,
      0.998210072517395,
      0.9860994219779968,
      0.9725309014320374,
      0.9592148065567017,
      0.9392193555831909,
      0.8916885852813721,
      0.8996939063072205,
      0.9349302053451538,
      0.9317200183868408,
      0.9354526400566101,
      0.9811252951622009,
      0.9946675300598145,
      0.9995501041412354,
      0.9999066591262817,
      0.9999692440032959,
      0.9999758005142212,
      0.9999758005142212,
      0.9999717473983765,
      0.9999500513076782,
      0.9999119639396667,
      0.9998634457588196,
      0.9997758865356445,
      0.999744176864624,
      0.9997117519378662,
      0.9997560381889343,
      0.9999396204948425,
      0.999938428401947,
      0.9999611973762512,
      0.999935507774353,
      0.9997803568840027,
      0.9996387958526611,
      0.9942440986633301,
      0.9980599880218506,
      0.999778687953949,
      0.9999123811721802,
      0.9999558925628662,
      0.9999446272850037,
      0.9999649524688721,
      0.9999432563781738,
      0.999927818775177,
      0.9999237060546875,
      0.9999404549598694,
      0.9999501705169678,
      0.9999401569366455,
      0.999939501285553,
      0.9998975992202759,
      0.9999184012413025,
      0.9999611973762512,
      0.9999768733978271,
      0.99997478723526,
      0.9999824166297913,
      0.9999704957008362,
      0.9999654293060303,
      0.9999151825904846,
      0.9996711611747742,
      0.998293399810791,
      0.9797422289848328,
      0.9545278549194336,
      0.9005497694015503,
      0.8714766502380371,
      0.9232669472694397,
      0.9620720744132996,
      0.9953578114509583,
      0.9994167685508728,
      0.9997791647911072,
      0.9998807907104492,
      0.9999338984489441,
      0.9999295473098755,
      0.9999528527259827,
      0.9999125003814697,
      0.9999661445617676,
      0.9999784827232361,
      0.9999732375144958,
      0.9999716877937317,
      0.9999663233757019,
      0.9999728202819824,
      0.9999168515205383
    ],
    [
      0.6385794878005981,
      0.6960221529006958,
      0.6900227069854736,
      0.6804102659225464,
      0.7392219305038452,
      0.7472004294395447,
      0.7088266611099243,
      0.7202873229980469,
      0.772702157497406,
      0.7491121888160706,
      0.7070677280426025,
      0.7500929832458496,
      0.7988726496696472,
      0.7392250299453735,
      0.7302072048187256,
      0.7785159349441528,
      0.7811158299446106,
      0.7171791791915894,
      0.7147706747055054,
      0.7771812081336975,
      0.727685809135437,
      0.6647623777389526,
      0.7196125388145447,
      0.7509127259254456,
      0.7410873174667358,
      0.7125694751739502,
      0.69894939661026,
      0.7344380617141724,
      0.7468810677528381,
      0.7103328704833984,
      0.7616315484046936,
      0.7681818008422852,
      0.7264871597290039,
      0.7295168042182922,
      0.7931381464004517,
      0.7477161288261414,
      0.7389795780181885,
      0.7868385314941406,
      0.7963442206382751,
      0.741955041885376,
      0.7620084285736084,
      0.8180604577064514,
      0.7878435850143433,
      0.7598438262939453,
      0.7936806082725525,
      0.8058700561523438,
      0.7563023567199707,
      0.7487828731536865,
      0.7954086065292358,
      0.7621649503707886,
      0.7174922823905945,
      0.7332064509391785,
      0.7531435489654541,
      0.9997627139091492,
      0.9999328255653381,
      0.9999402761459351,
      0.9999778866767883,
      0.9999659061431885,
      0.999954879283905,
      0.999829113483429,
      0.999419093132019,
      0.9983733892440796,
      0.9802457094192505,
      0.9723628759384155,
      0.996349036693573,
      0.995926558971405,
      0.9861984252929688,
      0.9527497291564941,
      0.9748775362968445,
      0.9876471161842346,
      0.998860239982605,
      0.9996563792228699,
      0.9999406933784485,
      0.999973475933075,
      0.9999656081199646,
      0.9999600052833557,
      0.9999299049377441,
      0.9998882412910461,
      0.9997735023498535,
      0.9998193383216858,
      0.9998573064804077,
      0.999825656414032,
      0.9998520612716675,
      0.9999493360519409,
      0.9999359250068665,
      0.9999523758888245,
      0.9999434351921082,
      0.9999404549598694,
      0.999770998954773,
      0.9987308979034424,
      0.9850381016731262,
      0.92911297082901,
      0.8929564356803894,
      0.9026862382888794,
      0.8200651407241821,
      0.8204789757728577,
      0.8941175937652588,
      0.9197328686714172,
      0.9856177568435669,
      0.996739387512207,
      0.9995128512382507,
      0.9998626112937927,
      0.9998993873596191,
      0.9999166131019592,
      0.9998175501823425,
      0.9997245669364929,
      0.9997987151145935,
      0.9999188780784607,
      0.9999620914459229,
      0.9999352097511292,
      0.9997491836547852,
      0.9978630542755127,
      0.9882460832595825,
      0.948265552520752,
      0.9279720187187195,
      0.9305133819580078,
      0.8616688251495361,
      0.8969579935073853,
      0.8480708599090576,
      0.8611248731613159,
      0.9361017346382141,
      0.9733996391296387,
      0.9965523481369019,
      0.999323308467865,
      0.9998742938041687,
      0.9999598264694214,
      0.9999574422836304,
      0.9999327659606934,
      0.9997810125350952,
      0.999780535697937,
      0.9998114109039307,
      0.9998624920845032,
      0.9999154210090637,
      0.9999158382415771,
      0.9998657703399658,
      0.9994788765907288,
      0.9969784617424011,
      0.9944838285446167,
      0.96089768409729,
      0.9803998470306396,
      0.9436125159263611,
      0.9739017486572266,
      0.9982612729072571,
      0.9971468448638916,
      0.9995756149291992,
      0.9993595480918884,
      0.9997437596321106,
      0.9999405741691589,
      0.9999448657035828,
      0.999940812587738,
      0.9999111890792847,
      0.9999551773071289,
      0.9999568462371826,
      0.9999738931655884,
      0.9999467134475708,
      0.9999451041221619,
      0.9998726844787598,
      0.9998708367347717,
      0.9997798204421997,
      0.9997698664665222,
      0.9998796582221985,
      0.9999374747276306,
      0.9999555349349976,
      0.9999675154685974,
      0.9999748468399048,
      0.9999692440032959,
      0.999969482421875,
      0.9998887181282043,
      0.9996896386146545,
      0.9983887076377869,
      0.9868851900100708,
      0.9738929867744446,
      0.9610716104507446,
      0.9426000118255615,
      0.8982934951782227,
      0.9046064019203186,
      0.9379968047142029,
      0.9345444440841675,
      0.9371557235717773,
      0.9822355508804321,
      0.9954042434692383,
      0.9996236562728882,
      0.9999161958694458,
      0.9999710917472839,
      0.9999765157699585,
      0.9999762773513794,
      0.9999719858169556,
      0.9999501705169678,
      0.9999120831489563,
      0.9998628497123718,
      0.9997748732566833,
      0.9997431039810181,
      0.9997096061706543,
      0.9997557401657104,
      0.9999403357505798,
      0.9999390840530396,
      0.9999628067016602,
      0.9999392628669739,
      0.9998054504394531,
      0.9996922612190247,
      0.9951403141021729,
      0.9985079765319824,
      0.9998120665550232,
      0.9999200701713562,
      0.9999585151672363,
      0.9999457597732544,
      0.9999651908874512,
      0.9999432563781738,
      0.9999277591705322,
      0.9999236464500427,
      0.9999405145645142,
      0.9999507069587708,
      0.9999405741691589,
      0.9999394416809082,
      0.9998982548713684,
      0.9999187588691711,
      0.9999614953994751,
      0.999977171421051,
      0.9999751448631287,
      0.9999826550483704,
      0.9999710321426392,
      0.9999672174453735,
      0.9999232888221741,
      0.9997110366821289,
      0.9985081553459167,
      0.9804551005363464,
      0.9566144943237305,
      0.905000627040863,
      0.8783518075942993,
      0.9258665442466736,
      0.9639554619789124,
      0.9958650469779968,
      0.9995129704475403,
      0.9998135566711426,
      0.9998945593833923,
      0.9999369978904724,
      0.9999317526817322,
      0.9999539256095886,
      0.9999135136604309,
      0.9999674558639526,
      0.9999788999557495,
      0.9999738931655884,
      0.9999721050262451,
      0.9999668598175049,
      0.999972939491272,
      0.9999167919158936
    ],
    [
      0.6564304232597351,
      0.7093524932861328,
      0.7034139633178711,
      0.690353274345398,
      0.7500627040863037,
      0.7563774585723877,
      0.7182575464248657,
      0.7303425669670105,
      0.7825770378112793,
      0.7579282522201538,
      0.7172243595123291,
      0.7601508498191833,
      0.806859016418457,
      0.7483437061309814,
      0.7417362928390503,
      0.7892746925354004,
      0.7909524440765381,
      0.7275807857513428,
      0.7278197407722473,
      0.7900291681289673,
      0.7412750124931335,
      0.6822405457496643,
      0.7356313467025757,
      0.7701451182365417,
      0.7557464241981506,
      0.7310622930526733,
      0.720669150352478,
      0.7496263980865479,
      0.7645089030265808,
      0.7314800024032593,
      0.7747217416763306,
      0.7801510095596313,
      0.7430825233459473,
      0.7430963516235352,
      0.8026561737060547,
      0.7588197588920593,
      0.7506782412528992,
      0.7955019474029541,
      0.805099368095398,
      0.7520345449447632,
      0.7697488069534302,
      0.8257145285606384,
      0.7983007431030273,
      0.7699136734008789,
      0.8026734590530396,
      0.8145303130149841,
      0.7669222354888916,
      0.7602606415748596,
      0.8040194511413574,
      0.7723079323768616,
      0.7300208806991577,
      0.7433732748031616,
      0.7606760263442993,
      0.999765932559967,
      0.9999338984489441,
      0.9999418258666992,
      0.9999788403511047,
      0.9999679327011108,
      0.9999604821205139,
      0.9998577833175659,
      0.9994969367980957,
      0.9985677003860474,
      0.9818494319915771,
      0.9746501445770264,
      0.9968158602714539,
      0.9965814352035522,
      0.9881410598754883,
      0.9556721448898315,
      0.9767480492591858,
      0.9889235496520996,
      0.9990098476409912,
      0.9996959567070007,
      0.9999464154243469,
      0.9999752044677734,
      0.9999667406082153,
      0.9999610185623169,
      0.9999321103096008,
      0.9998890161514282,
      0.9997764229774475,
      0.9998204112052917,
      0.9998580813407898,
      0.9998273253440857,
      0.9998531937599182,
      0.9999497532844543,
      0.9999361634254456,
      0.9999527931213379,
      0.9999459385871887,
      0.9999457001686096,
      0.9998084902763367,
      0.9989607930183411,
      0.9876536726951599,
      0.9349144697189331,
      0.898284912109375,
      0.9074903726577759,
      0.8265814781188965,
      0.8301787376403809,
      0.9027084112167358,
      0.926147997379303,
      0.9872965812683105,
      0.997320830821991,
      0.9995841383934021,
      0.9998775124549866,
      0.9999051690101624,
      0.999919056892395,
      0.9998220205307007,
      0.9997288584709167,
      0.999801754951477,
      0.9999212622642517,
      0.9999638199806213,
      0.9999403357505798,
      0.9997873306274414,
      0.9981563687324524,
      0.9898059964179993,
      0.9514568448066711,
      0.9324414134025574,
      0.9339848160743713,
      0.8661438226699829,
      0.9008789658546448,
      0.853789746761322,
      0.8674347400665283,
      0.9402444958686829,
      0.9770234823226929,
      0.9972547292709351,
      0.9994280934333801,
      0.9998908638954163,
      0.999962329864502,
      0.999959409236908,
      0.9999338388442993,
      0.9997835755348206,
      0.9997859597206116,
      0.9998142123222351,
      0.9998690485954285,
      0.9999173879623413,
      0.9999192953109741,
      0.9998788237571716,
      0.9995402097702026,
      0.9974346160888672,
      0.9950611591339111,
      0.9638281464576721,
      0.9817994832992554,
      0.9456021785736084,
      0.974851667881012,
      0.9984559416770935,
      0.9974535703659058,
      0.9996524453163147,
      0.9994336366653442,
      0.999780535697937,
      0.9999457597732544,
      0.9999502897262573,
      0.9999439120292664,
      0.9999136924743652,
      0.9999563694000244,
      0.9999575614929199,
      0.9999739527702332,
      0.9999465942382812,
      0.9999451041221619,
      0.9998718500137329,
      0.9998700618743896,
      0.9997795224189758,
      0.999769926071167,
      0.9998790621757507,
      0.999937117099762,
      0.9999553561210632,
      0.9999678134918213,
      0.9999753832817078,
      0.9999704957008362,
      0.9999716281890869,
      0.9999000430107117,
      0.9997356534004211,
      0.9985575675964355,
      0.9876810312271118,
      0.9753700494766235,
      0.9631468653678894,
      0.9462027549743652,
      0.9048572182655334,
      0.9099947810173035,
      0.9414060711860657,
      0.9374257326126099,
      0.9393496513366699,
      0.9832723140716553,
      0.9958974719047546,
      0.9996876120567322,
      0.99992436170578,
      0.9999727010726929,
      0.9999770522117615,
      0.9999766945838928,
      0.9999722242355347,
      0.999950110912323,
      0.9999114871025085,
      0.9998611807823181,
      0.999773383140564,
      0.9997416138648987,
      0.9997081160545349,
      0.9997550845146179,
      0.9999404549598694,
      0.9999392032623291,
      0.9999638795852661,
      0.9999424815177917,
      0.9998268485069275,
      0.9997416734695435,
      0.9959830641746521,
      0.9988504648208618,
      0.999840259552002,
      0.9999269843101501,
      0.9999609589576721,
      0.9999467134475708,
      0.9999653697013855,
      0.9999432563781738,
      0.9999274611473083,
      0.9999235272407532,
      0.9999405741691589,
      0.9999505877494812,
      0.9999407529830933,
      0.9999393820762634,
      0.9998983144760132,
      0.9999188184738159,
      0.9999616146087646,
      0.9999774098396301,
      0.9999753832817078,
      0.9999827742576599,
      0.9999712109565735,
      0.9999687075614929,
      0.9999302625656128,
      0.999748706817627,
      0.9986791610717773,
      0.981083333492279,
      0.9578846096992493,
      0.9084785580635071,
      0.883901834487915,
      0.9282799959182739,
      0.9651524424552917,
      0.9962624311447144,
      0.9995823502540588,
      0.9998360872268677,
      0.9999060034751892,
      0.9999390244483948,
      0.999933123588562,
      0.9999549388885498,
      0.99991375207901,
      0.9999675750732422,
      0.9999790191650391,
      0.9999743700027466,
      0.9999724626541138,
      0.9999672770500183,
      0.9999729990959167,
      0.9999169111251831
    ],
    [
      0.6687064170837402,
      0.7212880253791809,
      0.7137950658798218,
      0.7021557092666626,
      0.7623501420021057,
      0.765923798084259,
      0.7293863296508789,
      0.7435861825942993,
      0.7957910299301147,
      0.7691901326179504,
      0.7336792945861816,
      0.7780479788780212,
      0.8195669054985046,
      0.762935996055603,
      0.7641412615776062,
      0.8086254000663757,
      0.8073123693466187,
      0.7487059831619263,
      0.7524511218070984,
      0.8106560707092285,
      0.7641866207122803,
      0.7199429273605347,
      0.7675331830978394,
      0.8011384606361389,
      0.7988408803939819,
      0.7773087024688721,
      0.780883252620697,
      0.7875540256500244,
      0.80185866355896,
      0.7782464027404785,
      0.8061808943748474,
      0.8029031157493591,
      0.7712429165840149,
      0.7742729783058167,
      0.8212072253227234,
      0.7787269353866577,
      0.7710967063903809,
      0.8105387687683105,
      0.8190266489982605,
      0.7679406404495239,
      0.7830078601837158,
      0.835996150970459,
      0.8115881085395813,
      0.7844071984291077,
      0.8119539022445679,
      0.823577880859375,
      0.7795643210411072,
      0.7728157043457031,
      0.812525749206543,
      0.7833437919616699,
      0.745132327079773,
      0.7527352571487427,
      0.769568920135498,
      0.9997684359550476,
      0.9999346733093262,
      0.9999426603317261,
      0.9999798536300659,
      0.9999709725379944,
      0.9999651312828064,
      0.9998793005943298,
      0.999566376209259,
      0.9986957311630249,
      0.9833506345748901,
      0.9766562581062317,
      0.9971206188201904,
      0.9971368908882141,
      0.9899413585662842,
      0.9591368436813354,
      0.9796499609947205,
      0.9904971122741699,
      0.9991624355316162,
      0.999735951423645,
      0.9999524354934692,
      0.9999771118164062,
      0.9999680519104004,
      0.9999617338180542,
      0.9999332427978516,
      0.999889612197876,
      0.9997771382331848,
      0.9998204708099365,
      0.9998588562011719,
      0.9998289346694946,
      0.9998542666435242,
      0.9999505877494812,
      0.9999368190765381,
      0.9999532699584961,
      0.9999478459358215,
      0.9999516010284424,
      0.9998462796211243,
      0.9991310238838196,
      0.9905929565429688,
      0.9424712657928467,
      0.9058190584182739,
      0.9137920141220093,
      0.836808443069458,
      0.8465741872787476,
      0.9145181179046631,
      0.9345955848693848,
      0.9898555278778076,
      0.9979062676429749,
      0.9996488690376282,
      0.999891459941864,
      0.9999103546142578,
      0.9999209642410278,
      0.9998259544372559,
      0.9997320771217346,
      0.9998036026954651,
      0.9999235272407532,
      0.9999657273292542,
      0.999945878982544,
      0.9998268485069275,
      0.9985288977622986,
      0.9919523000717163,
      0.9558780193328857,
      0.9391384124755859,
      0.9385091662406921,
      0.8727395534515381,
      0.9059630632400513,
      0.8619481921195984,
      0.8770133256912231,
      0.9457848072052002,
      0.981046199798584,
      0.9979047775268555,
      0.9995316863059998,
      0.9999082684516907,
      0.9999649524688721,
      0.999961793422699,
      0.9999350905418396,
      0.9997860789299011,
      0.9997907280921936,
      0.9998182058334351,
      0.9998759627342224,
      0.9999195337295532,
      0.999923050403595,
      0.9998928308486938,
      0.9996036291122437,
      0.9977890849113464,
      0.9954699873924255,
      0.966141939163208,
      0.9830911755561829,
      0.9481848478317261,
      0.9757570624351501,
      0.9986223578453064,
      0.9976674914360046,
      0.9997093081474304,
      0.9994781017303467,
      0.9998082518577576,
      0.9999497532844543,
      0.9999544620513916,
      0.9999459981918335,
      0.9999151229858398,
      0.9999575018882751,
      0.999957799911499,
      0.9999740719795227,
      0.9999465346336365,
      0.999944806098938,
      0.9998700022697449,
      0.9998682737350464,
      0.99977707862854,
      0.9997672438621521,
      0.9998775124549866,
      0.9999364018440247,
      0.9999549984931946,
      0.9999676942825317,
      0.9999757409095764,
      0.9999716877937317,
      0.9999734163284302,
      0.9999092817306519,
      0.9997730255126953,
      0.9986658692359924,
      0.988192617893219,
      0.9765005111694336,
      0.9647994637489319,
      0.9493585824966431,
      0.9108325839042664,
      0.9152780771255493,
      0.944731593132019,
      0.9402874708175659,
      0.9420881867408752,
      0.9846656918525696,
      0.9965832233428955,
      0.9997464418411255,
      0.9999323487281799,
      0.9999738931655884,
      0.9999774694442749,
      0.9999768137931824,
      0.9999721646308899,
      0.9999498128890991,
      0.9999111890792847,
      0.9998593926429749,
      0.999770998954773,
      0.9997385740280151,
      0.9997041821479797,
      0.9997528791427612,
      0.9999401569366455,
      0.9999387860298157,
      0.9999648332595825,
      0.9999452829360962,
      0.9998491406440735,
      0.9997903108596802,
      0.9967646598815918,
      0.9991154074668884,
      0.9998642206192017,
      0.9999327063560486,
      0.999963104724884,
      0.9999473094940186,
      0.999965488910675,
      0.9999430775642395,
      0.9999269843101501,
      0.999923050403595,
      0.9999405145645142,
      0.9999507665634155,
      0.9999409317970276,
      0.9999393820762634,
      0.9998987317085266,
      0.9999189972877502,
      0.9999618530273438,
      0.9999774694442749,
      0.999975323677063,
      0.9999828934669495,
      0.9999713897705078,
      0.9999701380729675,
      0.9999373555183411,
      0.9997945427894592,
      0.9988623261451721,
      0.9821183085441589,
      0.9596714973449707,
      0.9125245809555054,
      0.8898894786834717,
      0.9312297105789185,
      0.9665389657020569,
      0.9964832067489624,
      0.9996377825737,
      0.9998558759689331,
      0.9999156594276428,
      0.9999406933784485,
      0.999934196472168,
      0.9999551773071289,
      0.9999134540557861,
      0.9999676942825317,
      0.9999791383743286,
      0.9999749064445496,
      0.9999728798866272,
      0.9999679327011108,
      0.9999734163284302,
      0.9999176859855652
    ],
    [
      0.6804863214492798,
      0.7326354384422302,
      0.7281109690666199,
      0.7151403427124023,
      0.775322437286377,
      0.7749451398849487,
      0.7413169145584106,
      0.7589390873908997,
      0.8097314834594727,
      0.778586208820343,
      0.7500119209289551,
      0.7942901849746704,
      0.8321803212165833,
      0.7779855728149414,
      0.7872304916381836,
      0.8310762643814087,
      0.8272940516471863,
      0.781839907169342,
      0.7898558378219604,
      0.8372671604156494,
      0.8000037670135498,
      0.7896345257759094,
      0.8031500577926636,
      0.8395867347717285,
      0.8418470621109009,
      0.833776593208313,
      0.8366588354110718,
      0.8135379552841187,
      0.838985800743103,
      0.8332332372665405,
      0.831888735294342,
      0.8205336928367615,
      0.8008047938346863,
      0.8097832202911377,
      0.8365151882171631,
      0.7959092855453491,
      0.7940762639045715,
      0.8262823224067688,
      0.8286701440811157,
      0.7813388109207153,
      0.7972180843353271,
      0.8456134796142578,
      0.8214222192764282,
      0.797232985496521,
      0.820892870426178,
      0.8311179876327515,
      0.7897517681121826,
      0.7830997109413147,
      0.8203443288803101,
      0.7915617227554321,
      0.7589917778968811,
      0.7588975429534912,
      0.7779991626739502,
      0.9997723698616028,
      0.9999358654022217,
      0.9999443292617798,
      0.9999809861183167,
      0.9999733567237854,
      0.9999691843986511,
      0.9998926520347595,
      0.9996270537376404,
      0.998846173286438,
      0.9848452210426331,
      0.9788821339607239,
      0.9975084066390991,
      0.9976798892021179,
      0.9919255971908569,
      0.9634664058685303,
      0.9834268093109131,
      0.9921942353248596,
      0.9993041157722473,
      0.9997707009315491,
      0.9999577403068542,
      0.9999789595603943,
      0.9999693632125854,
      0.999963104724884,
      0.9999352693557739,
      0.9998921751976013,
      0.9997767806053162,
      0.9998184442520142,
      0.9998576045036316,
      0.9998278617858887,
      0.9998534917831421,
      0.999950647354126,
      0.9999364614486694,
      0.9999533295631409,
      0.9999501705169678,
      0.9999561905860901,
      0.999872088432312,
      0.9992782473564148,
      0.9922187924385071,
      0.9470126032829285,
      0.9118738174438477,
      0.9192977547645569,
      0.8471118211746216,
      0.8611956834793091,
      0.9250288009643555,
      0.941225528717041,
      0.9919667840003967,
      0.9982971549034119,
      0.9997014999389648,
      0.9998986721038818,
      0.9999147057533264,
      0.9999224543571472,
      0.9998285174369812,
      0.9997339844703674,
      0.9998049736022949,
      0.9999253153800964,
      0.9999673962593079,
      0.9999508857727051,
      0.9998596906661987,
      0.9988598227500916,
      0.9939702749252319,
      0.9605466723442078,
      0.9455560445785522,
      0.9424357414245605,
      0.8789641261100769,
      0.9100619554519653,
      0.8689439296722412,
      0.8837903141975403,
      0.9487515687942505,
      0.9827202558517456,
      0.998169481754303,
      0.9996170401573181,
      0.9999204874038696,
      0.9999672174453735,
      0.9999635219573975,
      0.9999358057975769,
      0.9997879266738892,
      0.9997953772544861,
      0.9998195171356201,
      0.9998810887336731,
      0.9999213814735413,
      0.9999263882637024,
      0.9999030232429504,
      0.9996467232704163,
      0.9979468584060669,
      0.9955727458000183,
      0.9677940011024475,
      0.9842788577079773,
      0.9507139325141907,
      0.976735532283783,
      0.998848557472229,
      0.997889518737793,
      0.9997512698173523,
      0.9995079636573792,
      0.9998292922973633,
      0.9999527931213379,
      0.9999576807022095,
      0.9999472498893738,
      0.999916136264801,
      0.9999582171440125,
      0.9999582767486572,
      0.9999741315841675,
      0.9999464750289917,
      0.9999446868896484,
      0.9998687505722046,
      0.9998670816421509,
      0.9997756481170654,
      0.9997662305831909,
      0.9998769760131836,
      0.9999362230300903,
      0.9999547004699707,
      0.9999676942825317,
      0.9999760985374451,
      0.9999726414680481,
      0.9999746680259705,
      0.9999151825904846,
      0.9997972846031189,
      0.9987195134162903,
      0.9883593320846558,
      0.976828932762146,
      0.9655992984771729,
      0.9513044357299805,
      0.9155490398406982,
      0.9196038246154785,
      0.9475233554840088,
      0.9424903392791748,
      0.9443762302398682,
      0.9854521751403809,
      0.9968056082725525,
      0.9997795224189758,
      0.9999385476112366,
      0.9999749660491943,
      0.9999778866767883,
      0.9999770522117615,
      0.9999722838401794,
      0.9999499917030334,
      0.9999108910560608,
      0.9998579621315002,
      0.999769389629364,
      0.9997367858886719,
      0.9997021555900574,
      0.9997515678405762,
      0.9999400973320007,
      0.9999387860298157,
      0.9999656677246094,
      0.9999476671218872,
      0.9998655915260315,
      0.9998207092285156,
      0.9970906376838684,
      0.9992018342018127,
      0.9998807311058044,
      0.9999362826347351,
      0.9999645948410034,
      0.9999477863311768,
      0.9999656081199646,
      0.9999432563781738,
      0.9999268054962158,
      0.9999229907989502,
      0.9999405145645142,
      0.9999508857727051,
      0.9999409914016724,
      0.9999395608901978,
      0.99989914894104,
      0.9999191761016846,
      0.9999619126319885,
      0.9999777674674988,
      0.9999757409095764,
      0.999983012676239,
      0.9999715685844421,
      0.9999711513519287,
      0.9999421238899231,
      0.9998177886009216,
      0.998965859413147,
      0.9830054044723511,
      0.9614443182945251,
      0.9161210060119629,
      0.8947036266326904,
      0.9345342516899109,
      0.9685080051422119,
      0.9967552423477173,
      0.9996897578239441,
      0.9998688101768494,
      0.9999239444732666,
      0.9999419450759888,
      0.9999346137046814,
      0.9999553561210632,
      0.9999133348464966,
      0.9999676942825317,
      0.9999794363975525,
      0.9999754428863525,
      0.9999733567237854,
      0.9999684691429138,
      0.9999736547470093,
      0.999918520450592
    ],
    [
      0.6950733661651611,
      0.7468075752258301,
      0.747009813785553,
      0.7310096025466919,
      0.7889676690101624,
      0.7865802049636841,
      0.7553277015686035,
      0.7726079821586609,
      0.8198044300079346,
      0.7871628999710083,
      0.7634056806564331,
      0.8053141832351685,
      0.8408131003379822,
      0.790122389793396,
      0.8001828789710999,
      0.8424036502838135,
      0.8399618864059448,
      0.8052828311920166,
      0.812701940536499,
      0.8500193357467651,
      0.8249098658561707,
      0.8256793022155762,
      0.8327822089195251,
      0.8614099025726318,
      0.8707773089408875,
      0.8766183853149414,
      0.8747380971908569,
      0.8484996557235718,
      0.863888144493103,
      0.8645663261413574,
      0.8562449216842651,
      0.8408267498016357,
      0.8228974938392639,
      0.8330044746398926,
      0.8510075211524963,
      0.8091811537742615,
      0.8092988133430481,
      0.8382626175880432,
      0.8364384174346924,
      0.7924861311912537,
      0.8086632490158081,
      0.853745698928833,
      0.8299958109855652,
      0.8077937364578247,
      0.8289825916290283,
      0.837864339351654,
      0.7990798950195312,
      0.7931280136108398,
      0.8281357884407043,
      0.7997297048568726,
      0.7701839208602905,
      0.7673356533050537,
      0.7861323356628418,
      0.9997748732566833,
      0.999936580657959,
      0.9999451041221619,
      0.9999814033508301,
      0.999973475933075,
      0.9999719262123108,
      0.9999068975448608,
      0.9997036457061768,
      0.9990109205245972,
      0.9863516688346863,
      0.9812334775924683,
      0.9978898763656616,
      0.9981820583343506,
      0.9936788082122803,
      0.9674926400184631,
      0.987047553062439,
      0.9938479065895081,
      0.9994840621948242,
      0.9998100399971008,
      0.9999620318412781,
      0.9999801516532898,
      0.9999698996543884,
      0.9999634027481079,
      0.9999357461929321,
      0.9998921155929565,
      0.9997761249542236,
      0.9998182058334351,
      0.9998604655265808,
      0.9998301267623901,
      0.9998549222946167,
      0.9999513626098633,
      0.999937117099762,
      0.9999536871910095,
      0.9999510049819946,
      0.9999591708183289,
      0.9998936653137207,
      0.9993917346000671,
      0.993390679359436,
      0.9507692456245422,
      0.9172813296318054,
      0.9244074821472168,
      0.8558882474899292,
      0.8735204935073853,
      0.93376225233078,
      0.9458694458007812,
      0.9932764768600464,
      0.9986625909805298,
      0.9997410178184509,
      0.9999082088470459,
      0.99991774559021,
      0.9999235272407532,
      0.9998301863670349,
      0.9997367262840271,
      0.9998066425323486,
      0.9999265670776367,
      0.9999681711196899,
      0.9999551773071289,
      0.9998863339424133,
      0.9991342425346375,
      0.9957513809204102,
      0.9651548266410828,
      0.9514285326004028,
      0.9487546682357788,
      0.8850674033164978,
      0.9142143726348877,
      0.8747380971908569,
      0.8899781703948975,
      0.9516828060150146,
      0.9842296838760376,
      0.9984768629074097,
      0.9996877908706665,
      0.9999290108680725,
      0.999968409538269,
      0.9999647736549377,
      0.9999368190765381,
      0.9997897744178772,
      0.9997987747192383,
      0.9998201131820679,
      0.9998846054077148,
      0.999922513961792,
      0.9999280571937561,
      0.9999101758003235,
      0.9996775388717651,
      0.9981187582015991,
      0.9958924055099487,
      0.9689125418663025,
      0.9853599071502686,
      0.9533041715621948,
      0.9774420857429504,
      0.9990370273590088,
      0.9980470538139343,
      0.9997888207435608,
      0.9995397925376892,
      0.9998486042022705,
      0.9999558925628662,
      0.999961256980896,
      0.9999492168426514,
      0.9999175071716309,
      0.9999586939811707,
      0.9999585151672363,
      0.9999741911888123,
      0.9999464154243469,
      0.9999445676803589,
      0.9998676180839539,
      0.9998659491539001,
      0.9997737407684326,
      0.9997648000717163,
      0.9998762011528015,
      0.9999361038208008,
      0.9999545812606812,
      0.9999677538871765,
      0.9999762177467346,
      0.9999733567237854,
      0.999975860118866,
      0.999921441078186,
      0.9998233914375305,
      0.9988300204277039,
      0.9888815879821777,
      0.9777519702911377,
      0.9674879312515259,
      0.9546383619308472,
      0.9219151735305786,
      0.9246941804885864,
      0.9508833885192871,
      0.9461736083030701,
      0.9475177526473999,
      0.9862862229347229,
      0.9971177577972412,
      0.9998146295547485,
      0.9999433755874634,
      0.9999758005142212,
      0.9999780654907227,
      0.999977171421051,
      0.999972403049469,
      0.9999499917030334,
      0.999910831451416,
      0.9998569488525391,
      0.9997677803039551,
      0.9997344017028809,
      0.9996993541717529,
      0.9997512698173523,
      0.9999402761459351,
      0.9999380707740784,
      0.9999660849571228,
      0.9999495148658752,
      0.999879002571106,
      0.9998472929000854,
      0.9975724220275879,
      0.9993016123771667,
      0.9998869299888611,
      0.9999397397041321,
      0.9999657869338989,
      0.9999482035636902,
      0.9999656677246094,
      0.9999432563781738,
      0.999926745891571,
      0.9999228715896606,
      0.9999404549598694,
      0.9999510049819946,
      0.9999417066574097,
      0.9999395608901978,
      0.999899685382843,
      0.9999194145202637,
      0.9999622106552124,
      0.9999780654907227,
      0.999975860118866,
      0.9999831318855286,
      0.9999713897705078,
      0.9999719858169556,
      0.9999458193778992,
      0.9998458623886108,
      0.9990922808647156,
      0.9836306571960449,
      0.9629114866256714,
      0.919768750667572,
      0.8993909955024719,
      0.9374656677246094,
      0.9687286615371704,
      0.9969356060028076,
      0.9997316002845764,
      0.9998827576637268,
      0.9999305605888367,
      0.9999430179595947,
      0.9999351501464844,
      0.9999556541442871,
      0.9999129772186279,
      0.9999676942825317,
      0.9999796152114868,
      0.9999758005142212,
      0.999973714351654,
      0.999968945980072,
      0.9999740719795227,
      0.999919593334198
    ],
    [
      0.7081847190856934,
      0.7595551013946533,
      0.7623982429504395,
      0.7459017038345337,
      0.8006588220596313,
      0.7972387075424194,
      0.7697334289550781,
      0.784835159778595,
      0.8284955620765686,
      0.7960605025291443,
      0.7755775451660156,
      0.8165688514709473,
      0.847474992275238,
      0.8033092021942139,
      0.8133084774017334,
      0.8538923263549805,
      0.851818323135376,
      0.8240585327148438,
      0.834004819393158,
      0.8633763790130615,
      0.847089409828186,
      0.8541402220726013,
      0.8565723896026611,
      0.8806726932525635,
      0.8892066478729248,
      0.8994318246841431,
      0.8927323818206787,
      0.8673945665359497,
      0.8842065334320068,
      0.8874505162239075,
      0.8727997541427612,
      0.8560922741889954,
      0.8426540493965149,
      0.8543376326560974,
      0.863208532333374,
      0.8227282762527466,
      0.8248186111450195,
      0.8509374856948853,
      0.8453500270843506,
      0.8048456907272339,
      0.8205698728561401,
      0.861984133720398,
      0.8387194871902466,
      0.8174436092376709,
      0.8373849391937256,
      0.8448188304901123,
      0.8080337643623352,
      0.8013469576835632,
      0.8349088430404663,
      0.8066539764404297,
      0.7789602279663086,
      0.774397075176239,
      0.793025016784668,
      0.9997761249542236,
      0.9999368786811829,
      0.9999454021453857,
      0.9999818801879883,
      0.9999743103981018,
      0.9999743700027466,
      0.9999189376831055,
      0.9997633695602417,
      0.9991273283958435,
      0.9874975085258484,
      0.9828933477401733,
      0.9981350302696228,
      0.9984830021858215,
      0.9945231676101685,
      0.9698143005371094,
      0.9891066551208496,
      0.9949535131454468,
      0.9996246099472046,
      0.9998484253883362,
      0.9999656677246094,
      0.9999812245368958,
      0.9999700784683228,
      0.9999632835388184,
      0.999935507774353,
      0.9998911023139954,
      0.999772846698761,
      0.9998152256011963,
      0.9998596906661987,
      0.9998292922973633,
      0.999854326248169,
      0.9999514818191528,
      0.9999368786811829,
      0.99995356798172,
      0.9999515414237976,
      0.9999614357948303,
      0.9999088644981384,
      0.9994935989379883,
      0.9946070909500122,
      0.9544848203659058,
      0.9226044416427612,
      0.9292436242103577,
      0.8639206886291504,
      0.8836892247200012,
      0.9416105151176453,
      0.9510900974273682,
      0.994594395160675,
      0.9989904761314392,
      0.9997756481170654,
      0.9999166131019592,
      0.9999203681945801,
      0.9999240636825562,
      0.9998311996459961,
      0.9997368454933167,
      0.9998063445091248,
      0.9999270439147949,
      0.9999690651893616,
      0.9999589323997498,
      0.999908447265625,
      0.9993380308151245,
      0.9970534443855286,
      0.9693179726600647,
      0.956424355506897,
      0.9543813467025757,
      0.8921929597854614,
      0.9185643196105957,
      0.8799213171005249,
      0.895870566368103,
      0.9549452662467957,
      0.9857639074325562,
      0.9987577199935913,
      0.9997431039810181,
      0.9999361634254456,
      0.999969482421875,
      0.9999653100967407,
      0.9999368786811829,
      0.9997907876968384,
      0.9998016357421875,
      0.9998204112052917,
      0.9998875260353088,
      0.9999234080314636,
      0.9999299645423889,
      0.999915599822998,
      0.9997087121009827,
      0.9983318448066711,
      0.9962644577026367,
      0.970360517501831,
      0.9863404631614685,
      0.9556833505630493,
      0.978486180305481,
      0.9991773366928101,
      0.9981517791748047,
      0.9998115301132202,
      0.9995545744895935,
      0.9998611211776733,
      0.9999576210975647,
      0.9999632239341736,
      0.9999495148658752,
      0.9999180436134338,
      0.9999592900276184,
      0.9999591112136841,
      0.9999743103981018,
      0.9999462366104126,
      0.9999441504478455,
      0.9998666048049927,
      0.9998645782470703,
      0.9997715950012207,
      0.999763011932373,
      0.9998751878738403,
      0.9999356865882874,
      0.9999542832374573,
      0.9999678134918213,
      0.9999766945838928,
      0.9999738931655884,
      0.999976634979248,
      0.9999254941940308,
      0.9998396635055542,
      0.9988625049591064,
      0.9892509579658508,
      0.9786654710769653,
      0.9689472913742065,
      0.9573752880096436,
      0.9276857972145081,
      0.9293664693832397,
      0.9542300701141357,
      0.9495010375976562,
      0.9507908821105957,
      0.9867713451385498,
      0.9973312020301819,
      0.9998373985290527,
      0.9999469518661499,
      0.999976396560669,
      0.9999780654907227,
      0.9999772310256958,
      0.9999726414680481,
      0.999950110912323,
      0.9999104142189026,
      0.999855637550354,
      0.9997661709785461,
      0.999731719493866,
      0.9996961951255798,
      0.999748706817627,
      0.9999401569366455,
      0.9999378323554993,
      0.9999663233757019,
      0.9999507665634155,
      0.9998857378959656,
      0.9998664259910583,
      0.9978389739990234,
      0.9992985129356384,
      0.9998937249183655,
      0.9999415278434753,
      0.9999666213989258,
      0.9999483823776245,
      0.9999659657478333,
      0.999943196773529,
      0.9999266266822815,
      0.9999226927757263,
      0.9999405145645142,
      0.9999512434005737,
      0.9999417662620544,
      0.9999397397041321,
      0.9998997449874878,
      0.9999195337295532,
      0.9999623894691467,
      0.999978244304657,
      0.9999762177467346,
      0.9999832510948181,
      0.9999715089797974,
      0.9999724626541138,
      0.9999483823776245,
      0.9998597502708435,
      0.9991244077682495,
      0.9842473864555359,
      0.9633952379226685,
      0.9227883219718933,
      0.9029333591461182,
      0.9401557445526123,
      0.9690989851951599,
      0.9970104098320007,
      0.9997518658638,
      0.9998899698257446,
      0.9999340772628784,
      0.9999434351921082,
      0.9999353289604187,
      0.9999557137489319,
      0.9999125599861145,
      0.9999677538871765,
      0.9999797344207764,
      0.9999762177467346,
      0.9999740123748779,
      0.9999694228172302,
      0.9999743700027466,
      0.9999200105667114
    ],
    [
      0.7233163118362427,
      0.7749274373054504,
      0.7803220748901367,
      0.7600200176239014,
      0.8114144802093506,
      0.8095597624778748,
      0.788286566734314,
      0.7971252799034119,
      0.8367058038711548,
      0.8077835440635681,
      0.7881437540054321,
      0.8261960744857788,
      0.8545266389846802,
      0.8162605166435242,
      0.824368953704834,
      0.862155020236969,
      0.86037677526474,
      0.8364958763122559,
      0.8479648232460022,
      0.8728510737419128,
      0.8612426519393921,
      0.8723690509796143,
      0.8722765445709229,
      0.8920787572860718,
      0.9045660495758057,
      0.9185981750488281,
      0.9122495055198669,
      0.8903286457061768,
      0.9002271890640259,
      0.9029220342636108,
      0.8934746980667114,
      0.8706871271133423,
      0.8568329811096191,
      0.8700926899909973,
      0.8752932548522949,
      0.8350347280502319,
      0.8375076651573181,
      0.8618367910385132,
      0.8544619083404541,
      0.8159425258636475,
      0.8304035067558289,
      0.8698713779449463,
      0.8457604646682739,
      0.8240474462509155,
      0.8446208238601685,
      0.8511175513267517,
      0.815443217754364,
      0.809227705001831,
      0.8412898778915405,
      0.8121959567070007,
      0.785239577293396,
      0.7818110585212708,
      0.7980788946151733,
      0.9997774958610535,
      0.9999370574951172,
      0.9999456405639648,
      0.9999822974205017,
      0.9999752044677734,
      0.9999763369560242,
      0.9999284148216248,
      0.9998118877410889,
      0.9992484450340271,
      0.9888676404953003,
      0.9850289821624756,
      0.9983993172645569,
      0.9987750053405762,
      0.995438814163208,
      0.9735699892044067,
      0.9911099076271057,
      0.9958010911941528,
      0.9997081160545349,
      0.9998796582221985,
      0.999968945980072,
      0.9999819993972778,
      0.9999701380729675,
      0.9999630451202393,
      0.9999350309371948,
      0.9998897910118103,
      0.9997697472572327,
      0.9998121857643127,
      0.9998582005500793,
      0.9998276233673096,
      0.999853253364563,
      0.9999513030052185,
      0.999936580657959,
      0.9999535083770752,
      0.9999518394470215,
      0.9999634027481079,
      0.9999223947525024,
      0.9996002912521362,
      0.9956315755844116,
      0.9579471349716187,
      0.9274595379829407,
      0.9346988201141357,
      0.8720504641532898,
      0.8916273713111877,
      0.948652446269989,
      0.9568753838539124,
      0.9961128234863281,
      0.9992680549621582,
      0.9998151063919067,
      0.9999244809150696,
      0.9999226927757263,
      0.9999246597290039,
      0.9998311996459961,
      0.9997371435165405,
      0.9998067617416382,
      0.9999277591705322,
      0.9999697804450989,
      0.9999625086784363,
      0.9999271631240845,
      0.9995061755180359,
      0.998029887676239,
      0.9747684001922607,
      0.9611710906028748,
      0.9589784145355225,
      0.8996787071228027,
      0.9241134524345398,
      0.8855252265930176,
      0.9012952446937561,
      0.9577714204788208,
      0.9872894883155823,
      0.9989803433418274,
      0.9997894167900085,
      0.9999421834945679,
      0.9999701380729675,
      0.9999657869338989,
      0.9999368786811829,
      0.9997906684875488,
      0.9998034238815308,
      0.9998199939727783,
      0.999890148639679,
      0.999923825263977,
      0.9999310374259949,
      0.9999207258224487,
      0.9997332692146301,
      0.9985033869743347,
      0.9965616464614868,
      0.9715320467948914,
      0.9871686100959778,
      0.9581231474876404,
      0.9793999195098877,
      0.9992884397506714,
      0.9982976317405701,
      0.9998331069946289,
      0.9995890259742737,
      0.9998737573623657,
      0.9999595284461975,
      0.999965250492096,
      0.9999513626098633,
      0.9999193549156189,
      0.9999594688415527,
      0.9999589920043945,
      0.9999728202819824,
      0.9999457001686096,
      0.9999438524246216,
      0.9998652935028076,
      0.9998632073402405,
      0.9997704029083252,
      0.9997622966766357,
      0.9998754858970642,
      0.9999347925186157,
      0.9999542832374573,
      0.9999675750732422,
      0.9999767541885376,
      0.9999741911888123,
      0.9999774098396301,
      0.9999306797981262,
      0.9998583793640137,
      0.9989550709724426,
      0.9897950291633606,
      0.9805252552032471,
      0.9718015193939209,
      0.9617401957511902,
      0.935041069984436,
      0.9360888004302979,
      0.9588859677314758,
      0.9540035128593445,
      0.9543227553367615,
      0.9877600073814392,
      0.997665524482727,
      0.9998579025268555,
      0.9999493956565857,
      0.999976634979248,
      0.9999781847000122,
      0.9999772310256958,
      0.9999725222587585,
      0.9999499917030334,
      0.9999101758003235,
      0.999854326248169,
      0.999764084815979,
      0.9997290968894958,
      0.9996927976608276,
      0.9997459650039673,
      0.9999387264251709,
      0.9999369382858276,
      0.9999665021896362,
      0.9999513030052185,
      0.9998912811279297,
      0.9998642802238464,
      0.9980412125587463,
      0.9993186593055725,
      0.9999005794525146,
      0.999943196773529,
      0.9999668598175049,
      0.9999484419822693,
      0.999966025352478,
      0.9999433159828186,
      0.9999266862869263,
      0.9999228715896606,
      0.9999406933784485,
      0.9999514222145081,
      0.9999419450759888,
      0.9999397993087769,
      0.9998999834060669,
      0.9999198317527771,
      0.9999626278877258,
      0.9999784231185913,
      0.999976396560669,
      0.9999834299087524,
      0.9999714493751526,
      0.9999719858169556,
      0.9999507069587708,
      0.999875009059906,
      0.9991846680641174,
      0.984987199306488,
      0.9645600914955139,
      0.9265390634536743,
      0.9074925184249878,
      0.9432037472724915,
      0.9693219661712646,
      0.9971280694007874,
      0.9997654557228088,
      0.9998977780342102,
      0.9999377131462097,
      0.9999443292617798,
      0.9999358654022217,
      0.9999558329582214,
      0.9999127388000488,
      0.9999679327011108,
      0.9999799728393555,
      0.9999765753746033,
      0.9999744296073914,
      0.9999696612358093,
      0.9999745488166809,
      0.9999206066131592
    ],
    [
      0.7354140281677246,
      0.7867584228515625,
      0.7936900854110718,
      0.7725621461868286,
      0.8206109404563904,
      0.8212181925773621,
      0.8035536408424377,
      0.8082317113876343,
      0.8436894416809082,
      0.8182418346405029,
      0.7980034947395325,
      0.8345751762390137,
      0.8615477681159973,
      0.8270314931869507,
      0.8341860175132751,
      0.8705863952636719,
      0.8688473701477051,
      0.8472168445587158,
      0.8594600558280945,
      0.8822514414787292,
      0.8742979764938354,
      0.8852529525756836,
      0.8821903467178345,
      0.9002923965454102,
      0.9134632349014282,
      0.9286789298057556,
      0.9207640290260315,
      0.9012492895126343,
      0.9102047681808472,
      0.9131087064743042,
      0.905153214931488,
      0.8807928562164307,
      0.8678598403930664,
      0.8816058039665222,
      0.8841379880905151,
      0.8463134765625,
      0.8481824398040771,
      0.8707699179649353,
      0.8628073334693909,
      0.8259259462356567,
      0.8388663530349731,
      0.876632034778595,
      0.8522613644599915,
      0.8293986320495605,
      0.8494323492050171,
      0.8568035364151001,
      0.8223357796669006,
      0.8154597282409668,
      0.8465808629989624,
      0.8185040950775146,
      0.7904729843139648,
      0.7871166467666626,
      0.8016892671585083,
      0.999778151512146,
      0.9999372363090515,
      0.9999458193778992,
      0.9999826550483704,
      0.9999756217002869,
      0.9999774694442749,
      0.9999348521232605,
      0.9998449683189392,
      0.9993447661399841,
      0.9901925325393677,
      0.987159252166748,
      0.9987059235572815,
      0.99900221824646,
      0.9962042570114136,
      0.9774812459945679,
      0.9927613735198975,
      0.9966042041778564,
      0.9997780323028564,
      0.9999025464057922,
      0.999971866607666,
      0.9999825358390808,
      0.9999703764915466,
      0.9999628067016602,
      0.999934732913971,
      0.9998884201049805,
      0.9997670650482178,
      0.9998096227645874,
      0.9998568892478943,
      0.9998258948326111,
      0.9998519420623779,
      0.9999511241912842,
      0.9999361038208008,
      0.9999529719352722,
      0.9999520182609558,
      0.999965488910675,
      0.9999344944953918,
      0.9996979236602783,
      0.9965399503707886,
      0.963157057762146,
      0.9325922727584839,
      0.9421068429946899,
      0.8811842203140259,
      0.9013223648071289,
      0.9558948278427124,
      0.9628132581710815,
      0.9974648952484131,
      0.9994850158691406,
      0.9998459815979004,
      0.999932050704956,
      0.9999256730079651,
      0.9999251365661621,
      0.9998315572738647,
      0.9997366666793823,
      0.9998063445091248,
      0.9999281167984009,
      0.9999706149101257,
      0.9999656677246094,
      0.9999416470527649,
      0.9996266961097717,
      0.9986104369163513,
      0.9805775284767151,
      0.9655145406723022,
      0.963899552822113,
      0.9076814651489258,
      0.9294949769973755,
      0.8912256956100464,
      0.9066964387893677,
      0.9607425332069397,
      0.9887329339981079,
      0.9991733431816101,
      0.999826192855835,
      0.999947726726532,
      0.9999707341194153,
      0.9999662041664124,
      0.999936580657959,
      0.9997900724411011,
      0.9998044967651367,
      0.9998192191123962,
      0.9998919367790222,
      0.9999240636825562,
      0.9999322295188904,
      0.9999253749847412,
      0.9997541904449463,
      0.9987047910690308,
      0.9968212246894836,
      0.97295743227005,
      0.9878201484680176,
      0.9603719115257263,
      0.9799454808235168,
      0.9993516206741333,
      0.9981403946876526,
      0.9998449087142944,
      0.9996175765991211,
      0.9998813271522522,
      0.9999606013298035,
      0.9999662041664124,
      0.999951958656311,
      0.9999198317527771,
      0.9999595880508423,
      0.9999591708183289,
      0.9999732971191406,
      0.9999457001686096,
      0.9999434351921082,
      0.9998646378517151,
      0.9998618960380554,
      0.9997687935829163,
      0.9997608661651611,
      0.9998747110366821,
      0.9999351501464844,
      0.999954342842102,
      0.999967634677887,
      0.9999767541885376,
      0.9999743103981018,
      0.999977707862854,
      0.9999326467514038,
      0.9998634457588196,
      0.9990042448043823,
      0.9909059405326843,
      0.9819973707199097,
      0.9742895364761353,
      0.9658068418502808,
      0.9414828419685364,
      0.9427135586738586,
      0.9628798961639404,
      0.9574887752532959,
      0.9567687511444092,
      0.9881610870361328,
      0.9976349472999573,
      0.9998646378517151,
      0.9999507069587708,
      0.9999767541885376,
      0.999978244304657,
      0.9999773502349854,
      0.9999725818634033,
      0.9999498128890991,
      0.9999101161956787,
      0.9998536705970764,
      0.9997633099555969,
      0.9997271299362183,
      0.9996898770332336,
      0.9997434020042419,
      0.9999381899833679,
      0.9999366998672485,
      0.999966561794281,
      0.9999517798423767,
      0.9998944401741028,
      0.9998679757118225,
      0.9980952739715576,
      0.9992809295654297,
      0.9999004602432251,
      0.9999433159828186,
      0.9999671578407288,
      0.9999486804008484,
      0.9999659657478333,
      0.9999431371688843,
      0.9999263286590576,
      0.9999225735664368,
      0.9999406337738037,
      0.9999514818191528,
      0.9999420046806335,
      0.9999396204948425,
      0.9998997449874878,
      0.9999198913574219,
      0.9999626874923706,
      0.9999786019325256,
      0.999976396560669,
      0.9999834895133972,
      0.9999715089797974,
      0.9999723434448242,
      0.9999521970748901,
      0.9998831152915955,
      0.9992243051528931,
      0.9854034185409546,
      0.965453028678894,
      0.9297134876251221,
      0.9118651151657104,
      0.9460095763206482,
      0.9699088335037231,
      0.9971799254417419,
      0.9997825026512146,
      0.9999001026153564,
      0.9999405145645142,
      0.9999448657035828,
      0.9999363422393799,
      0.9999560117721558,
      0.9999128580093384,
      0.9999678730964661,
      0.9999799728393555,
      0.9999767541885376,
      0.9999744296073914,
      0.9999698400497437,
      0.9999744296073914,
      0.9999203681945801
    ],
    [
      0.7493692636489868,
      0.8020848035812378,
      0.8129689693450928,
      0.7894733548164368,
      0.8317749500274658,
      0.8372656106948853,
      0.8207837343215942,
      0.8225893378257751,
      0.8540533781051636,
      0.8320807218551636,
      0.8094645738601685,
      0.8446208834648132,
      0.8690988421440125,
      0.8401339054107666,
      0.8461114764213562,
      0.8794817328453064,
      0.8758896589279175,
      0.8580288290977478,
      0.8734684586524963,
      0.8916019201278687,
      0.8856405019760132,
      0.895890474319458,
      0.8927905559539795,
      0.9110682010650635,
      0.9209487438201904,
      0.9365290403366089,
      0.9268780946731567,
      0.9082866907119751,
      0.9180817604064941,
      0.9219268560409546,
      0.9122087955474854,
      0.888368546962738,
      0.87740159034729,
      0.8924739956855774,
      0.8925923705101013,
      0.857149600982666,
      0.8603110313415527,
      0.8812674283981323,
      0.8722776174545288,
      0.8397119045257568,
      0.8515115976333618,
      0.8853630423545837,
      0.8614941835403442,
      0.8371284008026123,
      0.8565126657485962,
      0.8635465502738953,
      0.8295711874961853,
      0.8216018676757812,
      0.8520925045013428,
      0.8249781131744385,
      0.7953793406486511,
      0.79246586561203,
      0.8073242902755737,
      0.999779224395752,
      0.9999377727508545,
      0.9999463558197021,
      0.9999830722808838,
      0.9999761581420898,
      0.9999787211418152,
      0.9999417066574097,
      0.9998769760131836,
      0.999452531337738,
      0.9916940331459045,
      0.9893186092376709,
      0.9989917874336243,
      0.9992006421089172,
      0.9969537258148193,
      0.9811157584190369,
      0.9941052794456482,
      0.9973498582839966,
      0.9998345971107483,
      0.9999227523803711,
      0.9999746680259705,
      0.9999832510948181,
      0.9999708533287048,
      0.9999628663063049,
      0.9999345541000366,
      0.9998872876167297,
      0.9997638463973999,
      0.9998064041137695,
      0.9998554587364197,
      0.9998241066932678,
      0.999850869178772,
      0.9999510049819946,
      0.9999359846115112,
      0.9999527931213379,
      0.9999527335166931,
      0.999967634677887,
      0.9999446272850037,
      0.9997699856758118,
      0.9971082210540771,
      0.9669326543807983,
      0.9373505115509033,
      0.9480979442596436,
      0.8905786871910095,
      0.9085391759872437,
      0.9616819024085999,
      0.966753363609314,
      0.9982802271842957,
      0.9996421337127686,
      0.999872624874115,
      0.9999392628669739,
      0.999928891658783,
      0.9999266266822815,
      0.9998328685760498,
      0.9997370839118958,
      0.9998069405555725,
      0.9999270439147949,
      0.9999714493751526,
      0.9999691843986511,
      0.9999532103538513,
      0.999707818031311,
      0.9989480376243591,
      0.9844545125961304,
      0.9704562425613403,
      0.9690890908241272,
      0.9178513288497925,
      0.9365047216415405,
      0.8985753059387207,
      0.9127667546272278,
      0.9629708528518677,
      0.989723801612854,
      0.9992750287055969,
      0.9998576641082764,
      0.9999527335166931,
      0.9999716877937317,
      0.9999669194221497,
      0.9999366998672485,
      0.9997906684875488,
      0.9998064637184143,
      0.999819278717041,
      0.9998942613601685,
      0.9999246597290039,
      0.9999336004257202,
      0.9999303817749023,
      0.9997725486755371,
      0.9987940788269043,
      0.9970263242721558,
      0.9741674661636353,
      0.9885184168815613,
      0.9633452892303467,
      0.9805517792701721,
      0.9993266463279724,
      0.9983639717102051,
      0.9998629093170166,
      0.999659538269043,
      0.9998883008956909,
      0.9999609589576721,
      0.9999668002128601,
      0.9999516606330872,
      0.9999198317527771,
      0.9999600052833557,
      0.999959409236908,
      0.9999734163284302,
      0.9999456405639648,
      0.9999433755874634,
      0.999863862991333,
      0.9998608827590942,
      0.9997674822807312,
      0.9997597336769104,
      0.9998739361763,
      0.9999350309371948,
      0.999954342842102,
      0.9999678134918213,
      0.9999769330024719,
      0.9999748468399048,
      0.9999779462814331,
      0.999931275844574,
      0.9998229742050171,
      0.9990728497505188,
      0.9914584755897522,
      0.9837150573730469,
      0.9775675535202026,
      0.970663845539093,
      0.9505289793014526,
      0.950352668762207,
      0.9678488969802856,
      0.961876392364502,
      0.959897518157959,
      0.9886735081672668,
      0.9975547194480896,
      0.9998719096183777,
      0.9999523162841797,
      0.9999773502349854,
      0.9999783635139465,
      0.9999775290489197,
      0.9999725222587585,
      0.9999497532844543,
      0.9999098777770996,
      0.99985271692276,
      0.9997618198394775,
      0.9997249841690063,
      0.9996877312660217,
      0.9997431635856628,
      0.9999380707740784,
      0.9999365210533142,
      0.9999668598175049,
      0.9999528527259827,
      0.9998999834060669,
      0.9998771548271179,
      0.9981181621551514,
      0.9992828369140625,
      0.9999067783355713,
      0.9999449253082275,
      0.9999678134918213,
      0.9999492168426514,
      0.9999660849571228,
      0.9999433159828186,
      0.9999263286590576,
      0.9999227523803711,
      0.9999409317970276,
      0.9999515414237976,
      0.9999422430992126,
      0.9999399781227112,
      0.9999003410339355,
      0.999920129776001,
      0.9999629259109497,
      0.9999786615371704,
      0.9999765753746033,
      0.9999836683273315,
      0.999971866607666,
      0.9999727606773376,
      0.9999535083770752,
      0.9998895525932312,
      0.9992590546607971,
      0.986312747001648,
      0.9665762782096863,
      0.9328705072402954,
      0.916156530380249,
      0.9490028023719788,
      0.9703189730644226,
      0.9972269535064697,
      0.9997939467430115,
      0.9999042749404907,
      0.9999434947967529,
      0.9999456405639648,
      0.9999366998672485,
      0.9999560117721558,
      0.9999130964279175,
      0.9999681115150452,
      0.9999801516532898,
      0.9999769926071167,
      0.9999747276306152,
      0.9999701976776123,
      0.9999746680259705,
      0.9999204874038696
    ],
    [
      0.7613568305969238,
      0.8139493465423584,
      0.830418050289154,
      0.8032143712043762,
      0.841375470161438,
      0.8501116037368774,
      0.8341279029846191,
      0.8344885110855103,
      0.8646387457847595,
      0.846388041973114,
      0.820558488368988,
      0.8534677624702454,
      0.8772416114807129,
      0.8511367440223694,
      0.8568319082260132,
      0.8867381811141968,
      0.8833931088447571,
      0.8679187297821045,
      0.8819681406021118,
      0.8975591659545898,
      0.8923954963684082,
      0.9004577994346619,
      0.9002951383590698,
      0.9183879494667053,
      0.926918089389801,
      0.9423844814300537,
      0.9317973852157593,
      0.914473295211792,
      0.9222214818000793,
      0.9265467524528503,
      0.9182596206665039,
      0.8928225636482239,
      0.8824018836021423,
      0.8995800018310547,
      0.8980007767677307,
      0.8642844557762146,
      0.8684942126274109,
      0.8883915543556213,
      0.8796020150184631,
      0.8501752614974976,
      0.861814022064209,
      0.892247200012207,
      0.8687494993209839,
      0.8442878127098083,
      0.8627691268920898,
      0.8688685894012451,
      0.8343920707702637,
      0.8264990448951721,
      0.8567208051681519,
      0.8296424746513367,
      0.7991635799407959,
      0.7962430715560913,
      0.8114542961120605,
      0.9997808337211609,
      0.9999380707740784,
      0.999946653842926,
      0.9999833106994629,
      0.9999769330024719,
      0.9999800324440002,
      0.9999415874481201,
      0.9998978972434998,
      0.9995331764221191,
      0.9928029775619507,
      0.9909156560897827,
      0.9991784691810608,
      0.9993250966072083,
      0.9973653554916382,
      0.9831294417381287,
      0.9947942495346069,
      0.997805655002594,
      0.9998682141304016,
      0.9999355673789978,
      0.9999766945838928,
      0.9999840259552002,
      0.9999712109565735,
      0.9999630451202393,
      0.999934732913971,
      0.9998863339424133,
      0.9997618794441223,
      0.9998058676719666,
      0.9998568296432495,
      0.9998235106468201,
      0.9998504519462585,
      0.9999510645866394,
      0.999936044216156,
      0.9999527931213379,
      0.9999535083770752,
      0.9999698400497437,
      0.9999520182609558,
      0.9998176097869873,
      0.9975515604019165,
      0.9691627025604248,
      0.9411760568618774,
      0.9520049691200256,
      0.8982625007629395,
      0.9141679406166077,
      0.9691733121871948,
      0.9699473977088928,
      0.9988465309143066,
      0.9997400045394897,
      0.9998915195465088,
      0.9999445080757141,
      0.9999315738677979,
      0.9999276995658875,
      0.9998332858085632,
      0.9997372031211853,
      0.9998065829277039,
      0.999927282333374,
      0.9999724626541138,
      0.9999719262123108,
      0.9999609589576721,
      0.999758243560791,
      0.9991142153739929,
      0.9855724573135376,
      0.9734351634979248,
      0.972497284412384,
      0.9262449741363525,
      0.9424746632575989,
      0.9055671095848083,
      0.9179339408874512,
      0.964975893497467,
      0.990466833114624,
      0.999367356300354,
      0.9998776316642761,
      0.9999561309814453,
      0.9999721050262451,
      0.9999672770500183,
      0.999936580657959,
      0.9997912049293518,
      0.999808669090271,
      0.9998171925544739,
      0.9998958706855774,
      0.9999248385429382,
      0.9999339580535889,
      0.999933123588562,
      0.9997850656509399,
      0.9988794326782227,
      0.9972459077835083,
      0.9752786755561829,
      0.9891492128372192,
      0.9659216403961182,
      0.9812333583831787,
      0.9993956089019775,
      0.9985530376434326,
      0.9998776912689209,
      0.9997212886810303,
      0.999897301197052,
      0.9999618530273438,
      0.9999681711196899,
      0.9999525547027588,
      0.9999207258224487,
      0.9999603629112244,
      0.9999596476554871,
      0.9999735355377197,
      0.9999455809593201,
      0.999943196773529,
      0.9998633861541748,
      0.9998601675033569,
      0.999767005443573,
      0.9997591972351074,
      0.9998734593391418,
      0.99993497133255,
      0.9999542832374573,
      0.9999680519104004,
      0.9999772906303406,
      0.9999752044677734,
      0.9999786019325256,
      0.9999348521232605,
      0.9998377561569214,
      0.9992110133171082,
      0.9925070405006409,
      0.9856283664703369,
      0.9804374575614929,
      0.9754468202590942,
      0.9584944248199463,
      0.9566025733947754,
      0.9719787240028381,
      0.9662373065948486,
      0.962640106678009,
      0.9891059398651123,
      0.9973888993263245,
      0.9998798370361328,
      0.9999536871910095,
      0.9999770522117615,
      0.9999787211418152,
      0.9999776482582092,
      0.9999726414680481,
      0.9999499917030334,
      0.9999098777770996,
      0.9998520612716675,
      0.9997609853744507,
      0.9997230768203735,
      0.9996851682662964,
      0.9997409582138062,
      0.9999378323554993,
      0.9999366402626038,
      0.9999672770500183,
      0.99995356798172,
      0.9999018311500549,
      0.9998731017112732,
      0.9971491098403931,
      0.999249279499054,
      0.999911367893219,
      0.9999464750289917,
      0.9999684691429138,
      0.9999495148658752,
      0.9999662637710571,
      0.9999434351921082,
      0.9999263882637024,
      0.9999226927757263,
      0.9999410510063171,
      0.9999517202377319,
      0.9999423623085022,
      0.9999398589134216,
      0.9999002814292908,
      0.999920129776001,
      0.9999628663063049,
      0.99997878074646,
      0.9999768137931824,
      0.9999838471412659,
      0.9999721050262451,
      0.9999731779098511,
      0.9999548196792603,
      0.9998947381973267,
      0.9992873668670654,
      0.9862999320030212,
      0.9677382707595825,
      0.9355897903442383,
      0.920015811920166,
      0.9517450928688049,
      0.9709785580635071,
      0.997305691242218,
      0.999813437461853,
      0.9999080300331116,
      0.9999460577964783,
      0.9999461770057678,
      0.9999372959136963,
      0.9999563097953796,
      0.9999133348464966,
      0.9999681711196899,
      0.9999802708625793,
      0.9999770522117615,
      0.9999749660491943,
      0.9999702572822571,
      0.9999747276306152,
      0.9999205470085144
    ],
    [
      0.7743340730667114,
      0.8256903886795044,
      0.8470004796981812,
      0.8163698315620422,
      0.8505522608757019,
      0.8607892990112305,
      0.8469233512878418,
      0.8442258834838867,
      0.8734269142150879,
      0.8582009673118591,
      0.8314591646194458,
      0.8614011406898499,
      0.8848156929016113,
      0.8605437278747559,
      0.8665015697479248,
      0.8927944898605347,
      0.8897333145141602,
      0.8759986162185669,
      0.8904380202293396,
      0.902324914932251,
      0.8975690603256226,
      0.9053603410720825,
      0.9089475870132446,
      0.9248958826065063,
      0.9317960739135742,
      0.9478362798690796,
      0.9366133809089661,
      0.9199284315109253,
      0.9254281520843506,
      0.9305620193481445,
      0.9226319789886475,
      0.8964129686355591,
      0.8866450786590576,
      0.905017614364624,
      0.9031277298927307,
      0.8710657954216003,
      0.8755753040313721,
      0.8944445848464966,
      0.8869152069091797,
      0.8613173961639404,
      0.8716802597045898,
      0.8990013599395752,
      0.876765787601471,
      0.853426992893219,
      0.8695055246353149,
      0.8746627569198608,
      0.8390474915504456,
      0.8318569660186768,
      0.8616055250167847,
      0.8344963192939758,
      0.8039237260818481,
      0.801367998123169,
      0.8161938190460205,
      0.9997806549072266,
      0.999937891960144,
      0.9999465942382812,
      0.9999836087226868,
      0.9999775290489197,
      0.9999815821647644,
      0.999949038028717,
      0.999914824962616,
      0.9996325969696045,
      0.9938810467720032,
      0.992401659488678,
      0.9993385076522827,
      0.9994195103645325,
      0.9976749420166016,
      0.9847833514213562,
      0.9953758716583252,
      0.9981781840324402,
      0.9998898506164551,
      0.9999432563781738,
      0.9999781250953674,
      0.9999844431877136,
      0.999971330165863,
      0.9999629259109497,
      0.9999343156814575,
      0.9998854994773865,
      0.9997608065605164,
      0.9998050928115845,
      0.9998568296432495,
      0.9998235106468201,
      0.9998506903648376,
      0.9999512434005737,
      0.9999363422393799,
      0.9999527931213379,
      0.9999536871910095,
      0.9999704957008362,
      0.9999554753303528,
      0.9998448491096497,
      0.9977370500564575,
      0.9708168506622314,
      0.9458667039871216,
      0.9551060795783997,
      0.9039174318313599,
      0.9182789325714111,
      0.9719552993774414,
      0.9706908464431763,
      0.9990342259407043,
      0.999782383441925,
      0.9999065399169922,
      0.9999464750289917,
      0.9999316930770874,
      0.9999287128448486,
      0.9998342394828796,
      0.9997377395629883,
      0.9998070597648621,
      0.9999276995658875,
      0.9999728798866272,
      0.9999734163284302,
      0.9999651908874512,
      0.9997897148132324,
      0.9992293119430542,
      0.9867260456085205,
      0.9759421348571777,
      0.9754656553268433,
      0.9328980445861816,
      0.9479009509086609,
      0.9124642610549927,
      0.9236076474189758,
      0.9677081108093262,
      0.991057276725769,
      0.9994118809700012,
      0.99988853931427,
      0.9999582767486572,
      0.9999724626541138,
      0.9999677538871765,
      0.9999366402626038,
      0.9997920989990234,
      0.9998104572296143,
      0.9998170733451843,
      0.9998974204063416,
      0.9999251961708069,
      0.99993497133255,
      0.9999356269836426,
      0.9997949004173279,
      0.9989850521087646,
      0.9975597858428955,
      0.9765627384185791,
      0.989890992641449,
      0.9684960842132568,
      0.9822089672088623,
      0.9994602799415588,
      0.9987152814865112,
      0.999880850315094,
      0.9997760653495789,
      0.999903678894043,
      0.9999613165855408,
      0.9999693632125854,
      0.9999537467956543,
      0.9999221563339233,
      0.9999610185623169,
      0.9999601244926453,
      0.999973714351654,
      0.9999457001686096,
      0.9999432563781738,
      0.99986332654953,
      0.9998598694801331,
      0.99976646900177,
      0.9997590780258179,
      0.999873161315918,
      0.99993497133255,
      0.9999544620513916,
      0.9999682903289795,
      0.9999776482582092,
      0.9999759197235107,
      0.9999793767929077,
      0.99993896484375,
      0.9998564720153809,
      0.9993423819541931,
      0.9935309886932373,
      0.9873489737510681,
      0.9828866720199585,
      0.9792183041572571,
      0.9646633863449097,
      0.9615621566772461,
      0.9754451513290405,
      0.9700838923454285,
      0.9653013348579407,
      0.9897992610931396,
      0.9974704384803772,
      0.9998865127563477,
      0.9999552369117737,
      0.9999775886535645,
      0.9999790787696838,
      0.9999777674674988,
      0.9999727010726929,
      0.9999499917030334,
      0.9999099373817444,
      0.9998518228530884,
      0.9997607469558716,
      0.999721884727478,
      0.9996846318244934,
      0.9997415542602539,
      0.999937891960144,
      0.9999366998672485,
      0.9999677538871765,
      0.9999548196792603,
      0.9999057054519653,
      0.999879777431488,
      0.9971268177032471,
      0.9992927312850952,
      0.9999184012413025,
      0.9999485611915588,
      0.999969482421875,
      0.9999501705169678,
      0.9999666810035706,
      0.999943733215332,
      0.9999263882637024,
      0.9999229311943054,
      0.999941349029541,
      0.9999520182609558,
      0.9999427795410156,
      0.9999401569366455,
      0.9999009370803833,
      0.9999204874038696,
      0.9999630451202393,
      0.9999788403511047,
      0.9999769330024719,
      0.9999838471412659,
      0.9999723434448242,
      0.9999735951423645,
      0.9999527335166931,
      0.9999004602432251,
      0.9993384480476379,
      0.9871476888656616,
      0.9692575335502625,
      0.9384407997131348,
      0.9243507981300354,
      0.9542473554611206,
      0.97206711769104,
      0.997463583946228,
      0.9998276829719543,
      0.9999120235443115,
      0.9999481439590454,
      0.9999465346336365,
      0.9999375343322754,
      0.9999566078186035,
      0.9999136924743652,
      0.9999682903289795,
      0.9999803304672241,
      0.9999772310256958,
      0.9999750852584839,
      0.9999704957008362,
      0.9999750256538391,
      0.9999204874038696
    ],
    [
      0.7867822647094727,
      0.8350189328193665,
      0.8617337942123413,
      0.82890784740448,
      0.8587779402732849,
      0.8705388307571411,
      0.8576141595840454,
      0.8526756167411804,
      0.8806129097938538,
      0.8678673505783081,
      0.8410840630531311,
      0.8678131103515625,
      0.8911647796630859,
      0.8682461380958557,
      0.8744305372238159,
      0.8972761631011963,
      0.8949406147003174,
      0.8809012174606323,
      0.8965518474578857,
      0.9063444137573242,
      0.9015393257141113,
      0.909608006477356,
      0.9150407314300537,
      0.9295972585678101,
      0.9354342222213745,
      0.9520418047904968,
      0.9418202042579651,
      0.926056981086731,
      0.9281752109527588,
      0.9340742230415344,
      0.9275063872337341,
      0.9010337591171265,
      0.8907545804977417,
      0.9097893238067627,
      0.9080588817596436,
      0.8772239685058594,
      0.8818989992141724,
      0.8995240330696106,
      0.8928748965263367,
      0.8707128167152405,
      0.8799296617507935,
      0.9046560525894165,
      0.8837635517120361,
      0.8622123599052429,
      0.8756411075592041,
      0.8804658651351929,
      0.8442000150680542,
      0.836523175239563,
      0.8661547303199768,
      0.8396612405776978,
      0.8093433380126953,
      0.8066094517707825,
      0.8222913146018982,
      0.9997819066047668,
      0.9999382495880127,
      0.9999468922615051,
      0.9999837875366211,
      0.9999780654907227,
      0.999982476234436,
      0.9999523162841797,
      0.9999188780784607,
      0.9995837807655334,
      0.9944320917129517,
      0.993316113948822,
      0.9994422197341919,
      0.9994757771492004,
      0.9978665113449097,
      0.9858241677284241,
      0.9957783222198486,
      0.9984273314476013,
      0.9999011158943176,
      0.9999499320983887,
      0.9999790191650391,
      0.9999850392341614,
      0.9999715089797974,
      0.9999629855155945,
      0.9999343752861023,
      0.9998854994773865,
      0.9997602105140686,
      0.9998037815093994,
      0.9998567700386047,
      0.9998230338096619,
      0.9998507499694824,
      0.9999514818191528,
      0.9999364018440247,
      0.9999527335166931,
      0.9999540448188782,
      0.9999703168869019,
      0.9999604821205139,
      0.9998651146888733,
      0.9978339672088623,
      0.9731466770172119,
      0.9505341649055481,
      0.9578391909599304,
      0.9096277952194214,
      0.9217315912246704,
      0.9727144837379456,
      0.9722121357917786,
      0.9991646409034729,
      0.9998117685317993,
      0.9999139904975891,
      0.9999490976333618,
      0.9999331831932068,
      0.9999292492866516,
      0.9998343586921692,
      0.9997372031211853,
      0.9998067617416382,
      0.9999274611473083,
      0.9999731779098511,
      0.9999745488166809,
      0.9999684691429138,
      0.9998118281364441,
      0.9992972612380981,
      0.9876835346221924,
      0.9779849052429199,
      0.978009819984436,
      0.9382741451263428,
      0.9524933695793152,
      0.9187185168266296,
      0.9285971522331238,
      0.970152735710144,
      0.9917404651641846,
      0.9994480609893799,
      0.9998987913131714,
      0.9999604225158691,
      0.9999728798866272,
      0.9999681115150452,
      0.999936580657959,
      0.999792218208313,
      0.999812126159668,
      0.9998173117637634,
      0.9998993277549744,
      0.9999258518218994,
      0.9999357461929321,
      0.999938428401947,
      0.9998059272766113,
      0.9990691542625427,
      0.9977957010269165,
      0.9779754281044006,
      0.990760326385498,
      0.9709593057632446,
      0.9831409454345703,
      0.9995260238647461,
      0.9988877177238464,
      0.9998931884765625,
      0.9998152256011963,
      0.999911367893219,
      0.9999634027481079,
      0.9999707341194153,
      0.9999547600746155,
      0.9999229311943054,
      0.9999614953994751,
      0.9999604225158691,
      0.9999738931655884,
      0.9999457597732544,
      0.9999432563781738,
      0.9998634457588196,
      0.9998598098754883,
      0.9997662305831909,
      0.9997594952583313,
      0.9998733401298523,
      0.9999353289604187,
      0.9999545812606812,
      0.9999683499336243,
      0.9999777674674988,
      0.999976396560669,
      0.999980092048645,
      0.9999423623085022,
      0.9998747110366821,
      0.9994655251502991,
      0.9945394992828369,
      0.9888272881507874,
      0.9847831130027771,
      0.9818612933158875,
      0.9692243933677673,
      0.9653429985046387,
      0.9783408045768738,
      0.9732529520988464,
      0.968009889125824,
      0.9908217191696167,
      0.9977726340293884,
      0.9998978972434998,
      0.9999569058418274,
      0.9999778270721436,
      0.9999791979789734,
      0.9999779462814331,
      0.9999727606773376,
      0.9999501705169678,
      0.9999102354049683,
      0.9998520016670227,
      0.9997609257698059,
      0.9997209310531616,
      0.9996832609176636,
      0.9997409582138062,
      0.9999380111694336,
      0.9999369382858276,
      0.9999681115150452,
      0.9999557137489319,
      0.9999099373817444,
      0.9998904466629028,
      0.9974297285079956,
      0.9993715286254883,
      0.9999251961708069,
      0.9999504685401917,
      0.9999703168869019,
      0.999950647354126,
      0.9999668598175049,
      0.9999439716339111,
      0.9999266266822815,
      0.999923050403595,
      0.9999416470527649,
      0.9999521970748901,
      0.9999430179595947,
      0.9999400973320007,
      0.9999006390571594,
      0.9999205470085144,
      0.9999631643295288,
      0.9999791383743286,
      0.9999769926071167,
      0.9999839067459106,
      0.9999725222587585,
      0.9999738931655884,
      0.999954342842102,
      0.9999096989631653,
      0.9994398355484009,
      0.9883453249931335,
      0.9709458351135254,
      0.9411827921867371,
      0.9288969039916992,
      0.956719696521759,
      0.973464846611023,
      0.9976986050605774,
      0.9998408555984497,
      0.9999172687530518,
      0.9999508857727051,
      0.9999476075172424,
      0.9999378323554993,
      0.9999569058418274,
      0.9999138712882996,
      0.9999684691429138,
      0.9999805092811584,
      0.9999773502349854,
      0.9999752640724182,
      0.9999707341194153,
      0.9999750256538391,
      0.999920666217804
    ],
    [
      0.797501802444458,
      0.8426730036735535,
      0.8729490041732788,
      0.8408393859863281,
      0.8655446767807007,
      0.8780861496925354,
      0.8675922155380249,
      0.8607479333877563,
      0.8869056701660156,
      0.8762973546981812,
      0.8510341048240662,
      0.8741907477378845,
      0.8970872163772583,
      0.875815212726593,
      0.8821364641189575,
      0.9016592502593994,
      0.9000063538551331,
      0.8879181146621704,
      0.9021719098091125,
      0.9104616045951843,
      0.9055810570716858,
      0.9140364527702332,
      0.9207997918128967,
      0.9350169897079468,
      0.9394502639770508,
      0.9562821388244629,
      0.9466782212257385,
      0.9322361946105957,
      0.931408166885376,
      0.9376929402351379,
      0.932077169418335,
      0.9063180685043335,
      0.8957380056381226,
      0.914501428604126,
      0.9128988981246948,
      0.8831223249435425,
      0.8878864645957947,
      0.9044162034988403,
      0.8989509344100952,
      0.87845778465271,
      0.8871221542358398,
      0.9098142385482788,
      0.8903894424438477,
      0.8698374032974243,
      0.8813463449478149,
      0.8862878084182739,
      0.8492766618728638,
      0.8421064615249634,
      0.8712866902351379,
      0.8456607460975647,
      0.8148654103279114,
      0.8119152784347534,
      0.8272568583488464,
      0.9997832179069519,
      0.9999386072158813,
      0.9999470710754395,
      0.9999839067459106,
      0.9999783039093018,
      0.9999831318855286,
      0.9999550580978394,
      0.9999208450317383,
      0.9996392726898193,
      0.9949173331260681,
      0.9938141107559204,
      0.9995131492614746,
      0.9995265007019043,
      0.9981997609138489,
      0.9869681000709534,
      0.9960514903068542,
      0.9986369609832764,
      0.9999111294746399,
      0.9999536275863647,
      0.9999797940254211,
      0.99998539686203,
      0.9999718070030212,
      0.9999632835388184,
      0.9999348521232605,
      0.9998858571052551,
      0.9997597932815552,
      0.9998021721839905,
      0.9998539090156555,
      0.9998232126235962,
      0.9998508095741272,
      0.9999516010284424,
      0.9999365210533142,
      0.9999529719352722,
      0.9999542832374573,
      0.999971330165863,
      0.9999632835388184,
      0.9998760223388672,
      0.9979678392410278,
      0.9750701189041138,
      0.9542030096054077,
      0.9604921340942383,
      0.9151830077171326,
      0.925717294216156,
      0.9736080765724182,
      0.9740490317344666,
      0.9992629289627075,
      0.9998389482498169,
      0.9999202489852905,
      0.9999505281448364,
      0.9999340772628784,
      0.9999294877052307,
      0.9998341798782349,
      0.9997372031211853,
      0.9998069405555725,
      0.9999276399612427,
      0.9999732971191406,
      0.9999754428863525,
      0.9999704957008362,
      0.999826967716217,
      0.9993296265602112,
      0.9883636236190796,
      0.9795581698417664,
      0.9800300598144531,
      0.9438266754150391,
      0.9563610553741455,
      0.9244611263275146,
      0.9329820871353149,
      0.9723383188247681,
      0.992389976978302,
      0.9995185136795044,
      0.999907910823822,
      0.9999626278877258,
      0.9999732375144958,
      0.9999683499336243,
      0.999936580657959,
      0.9997926950454712,
      0.9998161196708679,
      0.9998171925544739,
      0.9999008178710938,
      0.9999263286590576,
      0.9999365210533142,
      0.9999405741691589,
      0.9998144507408142,
      0.9991481304168701,
      0.9980171918869019,
      0.9791514873504639,
      0.9914882183074951,
      0.9730820059776306,
      0.9839725494384766,
      0.9995855689048767,
      0.9990247488021851,
      0.9999036192893982,
      0.9998372197151184,
      0.999916136264801,
      0.99996417760849,
      0.9999715685844421,
      0.9999557733535767,
      0.9999237060546875,
      0.999961793422699,
      0.9999606013298035,
      0.9999741315841675,
      0.999945878982544,
      0.9999432563781738,
      0.9998635649681091,
      0.999859631061554,
      0.9997660517692566,
      0.9997599720954895,
      0.9998733401298523,
      0.9999354481697083,
      0.9999548196792603,
      0.9999686479568481,
      0.9999781847000122,
      0.9999768733978271,
      0.9999804496765137,
      0.9999445676803589,
      0.9998859167098999,
      0.9995244145393372,
      0.9952282905578613,
      0.9899343252182007,
      0.9862580299377441,
      0.9836877584457397,
      0.9723056554794312,
      0.9680604934692383,
      0.9803990721702576,
      0.9755235910415649,
      0.9701670408248901,
      0.9917498230934143,
      0.9980038404464722,
      0.9999056458473206,
      0.999958336353302,
      0.999978244304657,
      0.9999792575836182,
      0.9999779462814331,
      0.999972939491272,
      0.9999502301216125,
      0.999910295009613,
      0.9998514652252197,
      0.9997602701187134,
      0.9997199177742004,
      0.9996825456619263,
      0.9997416138648987,
      0.9999381303787231,
      0.9999370574951172,
      0.999968409538269,
      0.9999563097953796,
      0.9999128580093384,
      0.999897837638855,
      0.9977033138275146,
      0.9994302988052368,
      0.9999293684959412,
      0.9999517798423767,
      0.9999708533287048,
      0.9999510049819946,
      0.9999670386314392,
      0.9999439120292664,
      0.9999266862869263,
      0.999923050403595,
      0.9999418258666992,
      0.9999522566795349,
      0.9999430775642395,
      0.9999401569366455,
      0.9999010562896729,
      0.9999207854270935,
      0.9999632835388184,
      0.9999791979789734,
      0.999977171421051,
      0.9999839663505554,
      0.999972403049469,
      0.9999739527702332,
      0.9999530911445618,
      0.9999150633811951,
      0.9995172619819641,
      0.9893451929092407,
      0.9723725318908691,
      0.9433432817459106,
      0.9328916072845459,
      0.958821713924408,
      0.9748451113700867,
      0.9979854226112366,
      0.9998515248298645,
      0.9999207258224487,
      0.9999526739120483,
      0.9999480247497559,
      0.9999380707740784,
      0.9999563097953796,
      0.9999141097068787,
      0.9999685287475586,
      0.9999805092811584,
      0.9999774694442749,
      0.9999754428863525,
      0.9999709129333496,
      0.9999751448631287,
      0.9999204874038696
    ],
    [
      0.8045068979263306,
      0.848332941532135,
      0.8807860016822815,
      0.8497231602668762,
      0.8714404106140137,
      0.8836172223091125,
      0.8747938275337219,
      0.8672443628311157,
      0.8927164077758789,
      0.8833968043327332,
      0.8590766191482544,
      0.8799392580986023,
      0.9020239114761353,
      0.8819093704223633,
      0.8879421353340149,
      0.9065632224082947,
      0.9042688012123108,
      0.8935017585754395,
      0.9067115783691406,
      0.9147770404815674,
      0.9095906019210815,
      0.9178759455680847,
      0.9259971976280212,
      0.9398647546768188,
      0.9431129693984985,
      0.9600313901901245,
      0.9500470161437988,
      0.9353814721107483,
      0.9345513582229614,
      0.94092857837677,
      0.9350504875183105,
      0.9111682176589966,
      0.8996414542198181,
      0.9183949828147888,
      0.9163192510604858,
      0.8874362707138062,
      0.892269492149353,
      0.9083414077758789,
      0.9035624265670776,
      0.8842771649360657,
      0.892945408821106,
      0.914164125919342,
      0.8957916498184204,
      0.8758320808410645,
      0.8868128061294556,
      0.8916937708854675,
      0.8542568683624268,
      0.8472379446029663,
      0.8760594725608826,
      0.8509942293167114,
      0.820129930973053,
      0.8167275190353394,
      0.8327007293701172,
      0.9997844696044922,
      0.9999388456344604,
      0.9999474287033081,
      0.9999841451644897,
      0.9999787211418152,
      0.9999837279319763,
      0.9999576210975647,
      0.9999286532402039,
      0.99969083070755,
      0.995369553565979,
      0.9942512512207031,
      0.9995522499084473,
      0.9995409250259399,
      0.9981006979942322,
      0.9875178337097168,
      0.9962539672851562,
      0.9987747669219971,
      0.9999178051948547,
      0.9999561309814453,
      0.9999803900718689,
      0.9999857544898987,
      0.9999719858169556,
      0.9999634623527527,
      0.9999350309371948,
      0.9998859763145447,
      0.9997601509094238,
      0.9998025894165039,
      0.9998545050621033,
      0.9998238682746887,
      0.9998515248298645,
      0.9999517202377319,
      0.9999368190765381,
      0.9999530911445618,
      0.9999546408653259,
      0.9999718070030212,
      0.9999649524688721,
      0.9998902082443237,
      0.9981231093406677,
      0.9765297770500183,
      0.9567750096321106,
      0.9625422954559326,
      0.9194850921630859,
      0.9289758801460266,
      0.9744842052459717,
      0.9754809141159058,
      0.9993356466293335,
      0.9998542070388794,
      0.9999237656593323,
      0.999950647354126,
      0.9999344944953918,
      0.9999297261238098,
      0.9998349547386169,
      0.9997380971908569,
      0.9998072385787964,
      0.9999279975891113,
      0.999973475933075,
      0.9999756813049316,
      0.9999718070030212,
      0.9998340010643005,
      0.9993575215339661,
      0.9889572262763977,
      0.9806680679321289,
      0.9814426898956299,
      0.9474855065345764,
      0.9591573476791382,
      0.9286752939224243,
      0.9362047910690308,
      0.9742612838745117,
      0.9929375052452087,
      0.9995644092559814,
      0.9999158382415771,
      0.9999638795852661,
      0.9999734163284302,
      0.9999687075614929,
      0.999936580657959,
      0.9997926950454712,
      0.9998073577880859,
      0.9998179078102112,
      0.9999018907546997,
      0.999926745891571,
      0.9999370574951172,
      0.9999424815177917,
      0.9998224973678589,
      0.999221920967102,
      0.9982360601425171,
      0.9803178310394287,
      0.9921622276306152,
      0.9747340083122253,
      0.9848781228065491,
      0.9996408820152283,
      0.9991352558135986,
      0.9999116063117981,
      0.9998508095741272,
      0.9999191761016846,
      0.9999646544456482,
      0.9999720454216003,
      0.9999558925628662,
      0.999923825263977,
      0.9999619722366333,
      0.9999608397483826,
      0.9999741911888123,
      0.9999460577964783,
      0.9999433159828186,
      0.99986332654953,
      0.9998587369918823,
      0.9997616410255432,
      0.9997591376304626,
      0.9998732209205627,
      0.9999353289604187,
      0.9999549984931946,
      0.9999687075614929,
      0.9999783635139465,
      0.9999770522117615,
      0.9999807476997375,
      0.9999458193778992,
      0.9998923540115356,
      0.9995642900466919,
      0.9957348108291626,
      0.9906629920005798,
      0.9870355129241943,
      0.9848635792732239,
      0.9745261669158936,
      0.9700927734375,
      0.9818611741065979,
      0.9773781299591064,
      0.9718911647796631,
      0.9924421310424805,
      0.9981778264045715,
      0.9999110102653503,
      0.9999592900276184,
      0.9999784231185913,
      0.9999793171882629,
      0.9999781847000122,
      0.9999729990959167,
      0.9999504089355469,
      0.9999104738235474,
      0.9998515844345093,
      0.9997604489326477,
      0.9997190833091736,
      0.9996815919876099,
      0.9997410774230957,
      0.9999383687973022,
      0.9999372959136963,
      0.9999687671661377,
      0.9999569654464722,
      0.9999156594276428,
      0.9999033808708191,
      0.9978876113891602,
      0.9994699954986572,
      0.9999314546585083,
      0.9999526143074036,
      0.9999712705612183,
      0.999951183795929,
      0.9999671578407288,
      0.9999442100524902,
      0.9999266266822815,
      0.9999231100082397,
      0.9999420046806335,
      0.9999524354934692,
      0.999943196773529,
      0.9999403357505798,
      0.9999011158943176,
      0.9999209046363831,
      0.9999634027481079,
      0.9999792575836182,
      0.9999772310256958,
      0.9999842047691345,
      0.9999725818634033,
      0.9999740719795227,
      0.9999537467956543,
      0.9999191761016846,
      0.999565064907074,
      0.9901453256607056,
      0.9734299778938293,
      0.9449652433395386,
      0.9354546070098877,
      0.9602540731430054,
      0.9760255217552185,
      0.9982258677482605,
      0.9998608827590942,
      0.999923825263977,
      0.9999541640281677,
      0.9999483823776245,
      0.9999382495880127,
      0.9999563097953796,
      0.9999148845672607,
      0.9999685883522034,
      0.999980628490448,
      0.9999775886535645,
      0.9999755620956421,
      0.9999709129333496,
      0.9999752044677734,
      0.9999203085899353
    ],
    [
      0.8119327425956726,
      0.8532659411430359,
      0.8877425193786621,
      0.8580830097198486,
      0.8766912817955017,
      0.8887773156166077,
      0.8807854652404785,
      0.8730958700180054,
      0.8974776864051819,
      0.8897746801376343,
      0.8672939538955688,
      0.885765552520752,
      0.9066881537437439,
      0.8880608081817627,
      0.8943066596984863,
      0.9110097885131836,
      0.9089277982711792,
      0.8998481035232544,
      0.9123073816299438,
      0.9198122024536133,
      0.9150106906890869,
      0.9231566190719604,
      0.9313477873802185,
      0.9446988105773926,
      0.946524977684021,
      0.96341872215271,
      0.9523372054100037,
      0.9370291233062744,
      0.9383695125579834,
      0.9447017908096313,
      0.9356814622879028,
      0.9158021807670593,
      0.9046872854232788,
      0.9228277206420898,
      0.919424295425415,
      0.892218828201294,
      0.8973862528800964,
      0.9127985239028931,
      0.909246563911438,
      0.8911001682281494,
      0.8998879194259644,
      0.9190448522567749,
      0.9020066261291504,
      0.882875919342041,
      0.8929740190505981,
      0.8973795175552368,
      0.8603183627128601,
      0.8533694744110107,
      0.881171703338623,
      0.8565486669540405,
      0.8248745203018188,
      0.8223263025283813,
      0.8414315581321716,
      0.9997849464416504,
      0.9999391436576843,
      0.9999478459358215,
      0.9999842643737793,
      0.9999792575836182,
      0.9999843239784241,
      0.9999597072601318,
      0.9999338388442993,
      0.9997149109840393,
      0.9956580996513367,
      0.9945809841156006,
      0.9995754957199097,
      0.9995572566986084,
      0.998179018497467,
      0.988114595413208,
      0.9964441061019897,
      0.998873770236969,
      0.9999239444732666,
      0.9999583959579468,
      0.9999808669090271,
      0.9999858736991882,
      0.9999723434448242,
      0.9999645352363586,
      0.9999346733093262,
      0.9998872876167297,
      0.9997598528862,
      0.999801516532898,
      0.9998552203178406,
      0.9998248219490051,
      0.9998519420623779,
      0.9999522566795349,
      0.9999372363090515,
      0.9999533891677856,
      0.9999551177024841,
      0.9999724626541138,
      0.9999667406082153,
      0.9998978972434998,
      0.9982661008834839,
      0.9782299995422363,
      0.9595373272895813,
      0.9647089242935181,
      0.9237231016159058,
      0.9325979948043823,
      0.9757097959518433,
      0.9774163961410522,
      0.9993991851806641,
      0.9998699426651001,
      0.9999287724494934,
      0.9999522566795349,
      0.9999349117279053,
      0.9999299049377441,
      0.9998347759246826,
      0.9997386336326599,
      0.9998075366020203,
      0.9999279975891113,
      0.9999732971191406,
      0.9999760389328003,
      0.999972939491272,
      0.9998424649238586,
      0.9994043111801147,
      0.9896367788314819,
      0.9818196296691895,
      0.9826557636260986,
      0.9509097337722778,
      0.9618902206420898,
      0.9329744577407837,
      0.9396231174468994,
      0.976235032081604,
      0.9934181571006775,
      0.9995988607406616,
      0.9999213218688965,
      0.9999653100967407,
      0.9999738335609436,
      0.9999690651893616,
      0.9999368190765381,
      0.9997930526733398,
      0.9998087286949158,
      0.9998184442520142,
      0.9999032616615295,
      0.9999274611473083,
      0.9999380707740784,
      0.9999444484710693,
      0.9998326897621155,
      0.9992810487747192,
      0.9983713626861572,
      0.9814138412475586,
      0.992696225643158,
      0.9760609865188599,
      0.9855971932411194,
      0.9996758103370667,
      0.9992088079452515,
      0.9999169111251831,
      0.9998586773872375,
      0.9999207854270935,
      0.9999649524688721,
      0.9999725222587585,
      0.9999563097953796,
      0.9999241828918457,
      0.9999622702598572,
      0.9999609589576721,
      0.9999743700027466,
      0.9999461770057678,
      0.9999434351921082,
      0.9998634457588196,
      0.9998586177825928,
      0.9997615218162537,
      0.9997591972351074,
      0.9998732209205627,
      0.999935507774353,
      0.9999550580978394,
      0.9999688863754272,
      0.9999784827232361,
      0.9999772310256958,
      0.9999809265136719,
      0.9999467730522156,
      0.9998960494995117,
      0.9995888471603394,
      0.9960543513298035,
      0.9912226796150208,
      0.9876922965049744,
      0.9857244491577148,
      0.9761598110198975,
      0.9718626141548157,
      0.9829740524291992,
      0.9789593815803528,
      0.9735047221183777,
      0.9930024147033691,
      0.9983052015304565,
      0.9999150633811951,
      0.9999601244926453,
      0.9999786019325256,
      0.9999794363975525,
      0.999978244304657,
      0.9999730587005615,
      0.9999505877494812,
      0.9999108910560608,
      0.9998517632484436,
      0.9997608065605164,
      0.9997191429138184,
      0.999681830406189,
      0.9997425675392151,
      0.9999385476112366,
      0.9999373555183411,
      0.999968945980072,
      0.9999576210975647,
      0.9999180436134338,
      0.9999077320098877,
      0.9980423450469971,
      0.9994800090789795,
      0.9999337196350098,
      0.99995356798172,
      0.9999717473983765,
      0.9999515414237976,
      0.9999672770500183,
      0.9999444484710693,
      0.9999266862869263,
      0.9999233484268188,
      0.9999422430992126,
      0.9999526739120483,
      0.9999433755874634,
      0.9999403953552246,
      0.9999012351036072,
      0.9999212622642517,
      0.9999635219573975,
      0.9999793171882629,
      0.9999772906303406,
      0.999984085559845,
      0.9999725818634033,
      0.9999740719795227,
      0.9999545216560364,
      0.9999223947525024,
      0.9996015429496765,
      0.9907639026641846,
      0.9744828939437866,
      0.9466325044631958,
      0.937837541103363,
      0.9618929028511047,
      0.9770950675010681,
      0.9983845353126526,
      0.9998688697814941,
      0.9999269247055054,
      0.999955415725708,
      0.9999494552612305,
      0.9999389052391052,
      0.9999564290046692,
      0.9999150633811951,
      0.9999687075614929,
      0.9999806880950928,
      0.999977707862854,
      0.9999756813049316,
      0.9999712109565735,
      0.999975323677063,
      0.9999203085899353
    ],
    [
      0.8196573853492737,
      0.8585572242736816,
      0.8947967290878296,
      0.8673950433731079,
      0.8829188346862793,
      0.8947820663452148,
      0.8879731893539429,
      0.8798877000808716,
      0.9027608633041382,
      0.8971589803695679,
      0.8768895864486694,
      0.8925185203552246,
      0.9119420647621155,
      0.8948357701301575,
      0.9008357524871826,
      0.9152485132217407,
      0.9133412837982178,
      0.9054723978042603,
      0.9174188375473022,
      0.9247754812240601,
      0.9200520515441895,
      0.9279619455337524,
      0.9362415075302124,
      0.9491191506385803,
      0.9498925805091858,
      0.9664314389228821,
      0.9555811882019043,
      0.940448522567749,
      0.9419969320297241,
      0.9485877752304077,
      0.93862384557724,
      0.9207359552383423,
      0.9100158214569092,
      0.9277100563049316,
      0.9236191511154175,
      0.8975837230682373,
      0.9033968448638916,
      0.9175965785980225,
      0.9145077466964722,
      0.8984951972961426,
      0.9074151515960693,
      0.924102783203125,
      0.9081090092658997,
      0.8911499977111816,
      0.8994584083557129,
      0.9031801223754883,
      0.866977870464325,
      0.860346794128418,
      0.8866958022117615,
      0.8628253936767578,
      0.8303893208503723,
      0.8314019441604614,
      0.846970796585083,
      0.999786376953125,
      0.9999396204948425,
      0.9999483227729797,
      0.999984622001648,
      0.9999797344207764,
      0.999984860420227,
      0.9999620318412781,
      0.999940037727356,
      0.9997415542602539,
      0.9960245490074158,
      0.9949519038200378,
      0.9995941519737244,
      0.9995695352554321,
      0.9982185959815979,
      0.9887025952339172,
      0.996579110622406,
      0.9989631175994873,
      0.9999285936355591,
      0.999960720539093,
      0.9999813437461853,
      0.9999862313270569,
      0.9999724626541138,
      0.999964714050293,
      0.9999351501464844,
      0.9998875856399536,
      0.9997607469558716,
      0.9998020529747009,
      0.9998561143875122,
      0.999825656414032,
      0.9998530745506287,
      0.9999526143074036,
      0.9999376535415649,
      0.9999536871910095,
      0.9999552965164185,
      0.9999728202819824,
      0.9999678730964661,
      0.9999046921730042,
      0.998441755771637,
      0.9795894026756287,
      0.9622586965560913,
      0.9665431976318359,
      0.9280850291252136,
      0.9364665746688843,
      0.9765486121177673,
      0.9788548350334167,
      0.9994382262229919,
      0.9998818039894104,
      0.9999328851699829,
      0.9999526739120483,
      0.9999337792396545,
      0.9999305009841919,
      0.9998360276222229,
      0.9997403621673584,
      0.9998085498809814,
      0.9999284744262695,
      0.9999735355377197,
      0.999976396560669,
      0.9999741315841675,
      0.999850332736969,
      0.9994470477104187,
      0.9902886748313904,
      0.9829172492027283,
      0.9837331175804138,
      0.9541059136390686,
      0.9647334814071655,
      0.9374637007713318,
      0.9433706402778625,
      0.9789856672286987,
      0.9938012361526489,
      0.9996124505996704,
      0.9999254941940308,
      0.9999662637710571,
      0.9999739527702332,
      0.9999693036079407,
      0.9999368190765381,
      0.999793291091919,
      0.9998093843460083,
      0.9998193979263306,
      0.9999045133590698,
      0.9999282360076904,
      0.9999387860298157,
      0.999946117401123,
      0.9998390674591064,
      0.9993255734443665,
      0.9985203742980957,
      0.9825828075408936,
      0.993489146232605,
      0.9776319265365601,
      0.9865535497665405,
      0.9997207522392273,
      0.9993024468421936,
      0.9999219179153442,
      0.9998622536659241,
      0.9999222159385681,
      0.9999650120735168,
      0.9999725818634033,
      0.9999563694000244,
      0.9999245405197144,
      0.999962568283081,
      0.9999613165855408,
      0.9999743700027466,
      0.9999464154243469,
      0.999943733215332,
      0.9998637437820435,
      0.9998586773872375,
      0.9997615218162537,
      0.9997596740722656,
      0.9998733997344971,
      0.9999357461929321,
      0.9999552965164185,
      0.9999691843986511,
      0.9999785423278809,
      0.9999774694442749,
      0.9999812245368958,
      0.9999475479125977,
      0.9998972415924072,
      0.9996075630187988,
      0.9963375926017761,
      0.9913663268089294,
      0.9882134199142456,
      0.986554741859436,
      0.9778992533683777,
      0.9740347266197205,
      0.9843272566795349,
      0.9806047081947327,
      0.9752980470657349,
      0.9935140013694763,
      0.9984184503555298,
      0.9999189376831055,
      0.9999611377716064,
      0.9999787211418152,
      0.9999794960021973,
      0.9999783039093018,
      0.9999731183052063,
      0.9999507665634155,
      0.9999109506607056,
      0.9998518228530884,
      0.9997606873512268,
      0.9997184872627258,
      0.9996811747550964,
      0.9997429847717285,
      0.9999387264251709,
      0.9999375343322754,
      0.9999692440032959,
      0.9999582171440125,
      0.9999203681945801,
      0.9999122023582458,
      0.9982002377510071,
      0.9994986057281494,
      0.9999350309371948,
      0.999954104423523,
      0.9999721050262451,
      0.9999518394470215,
      0.9999675154685974,
      0.9999446272850037,
      0.999926745891571,
      0.9999234080314636,
      0.9999424815177917,
      0.9999526739120483,
      0.9999436736106873,
      0.9999404549598694,
      0.999901533126831,
      0.9999215006828308,
      0.9999637007713318,
      0.9999793767929077,
      0.9999774694442749,
      0.9999842643737793,
      0.9999725222587585,
      0.999974250793457,
      0.9999551773071289,
      0.9999251961708069,
      0.9996348023414612,
      0.9914531111717224,
      0.9751428961753845,
      0.9483937621116638,
      0.9403886198997498,
      0.9636905193328857,
      0.9785574078559875,
      0.9985793828964233,
      0.9998769164085388,
      0.9999292492866516,
      0.9999560117721558,
      0.9999486804008484,
      0.9999387264251709,
      0.9999565482139587,
      0.9999151229858398,
      0.9999687671661377,
      0.9999807476997375,
      0.9999778270721436,
      0.999975860118866,
      0.999971330165863,
      0.9999752640724182,
      0.9999202489852905
    ],
    [
      0.8267431855201721,
      0.8628907203674316,
      0.9012807607650757,
      0.8775269389152527,
      0.8897291421890259,
      0.9006249904632568,
      0.8967307806015015,
      0.8888520002365112,
      0.909447431564331,
      0.9051393866539001,
      0.8881168961524963,
      0.9014414548873901,
      0.9176881909370422,
      0.9029154777526855,
      0.9085810780525208,
      0.9202178716659546,
      0.9180706739425659,
      0.9119646549224854,
      0.9230821132659912,
      0.9304969906806946,
      0.9251468777656555,
      0.9333415031433105,
      0.9410556554794312,
      0.952921450138092,
      0.9521794319152832,
      0.9685351848602295,
      0.9591915607452393,
      0.9450719356536865,
      0.9446662664413452,
      0.9527539014816284,
      0.9434503316879272,
      0.9256336688995361,
      0.9164488911628723,
      0.932603657245636,
      0.9278016090393066,
      0.9039499759674072,
      0.9105664491653442,
      0.9234604835510254,
      0.9204304814338684,
      0.9073055386543274,
      0.9165334701538086,
      0.9300210475921631,
      0.9158808588981628,
      0.901802659034729,
      0.9075343012809753,
      0.9102187156677246,
      0.8754432201385498,
      0.8692092895507812,
      0.8939331769943237,
      0.8714735507965088,
      0.8401153087615967,
      0.8425251245498657,
      0.8534135818481445,
      0.9997887015342712,
      0.9999403953552246,
      0.999949038028717,
      0.9999848008155823,
      0.999980092048645,
      0.9999852776527405,
      0.9999639391899109,
      0.9999447464942932,
      0.9997617602348328,
      0.996277391910553,
      0.9952137470245361,
      0.9996089339256287,
      0.9995816349983215,
      0.9983519315719604,
      0.9892963171005249,
      0.9965311288833618,
      0.9990144968032837,
      0.9999300241470337,
      0.9999622702598572,
      0.9999815225601196,
      0.9999863505363464,
      0.9999727606773376,
      0.9999650120735168,
      0.999935507774353,
      0.9998882412910461,
      0.9997622966766357,
      0.9998027086257935,
      0.9998572468757629,
      0.9998270273208618,
      0.999853789806366,
      0.9999532103538513,
      0.9999381303787231,
      0.999954104423523,
      0.9999557137489319,
      0.9999730587005615,
      0.9999697208404541,
      0.9999097585678101,
      0.9985576272010803,
      0.9809623956680298,
      0.9650456309318542,
      0.9679330587387085,
      0.9324036836624146,
      0.9384503960609436,
      0.9764114618301392,
      0.979485809803009,
      0.9994390606880188,
      0.9998857378959656,
      0.9999340176582336,
      0.9999530911445618,
      0.9999338984489441,
      0.999930739402771,
      0.9998364448547363,
      0.9997415542602539,
      0.9998093247413635,
      0.9999286532402039,
      0.9999735355377197,
      0.9999765753746033,
      0.9999749064445496,
      0.9998559951782227,
      0.9994481801986694,
      0.9907540082931519,
      0.9836324453353882,
      0.9845775961875916,
      0.957525372505188,
      0.9678852558135986,
      0.94328773021698,
      0.9484364986419678,
      0.981043815612793,
      0.9942212104797363,
      0.9996256232261658,
      0.9999295473098755,
      0.9999672770500183,
      0.9999743700027466,
      0.9999694228172302,
      0.9999372363090515,
      0.9997947216033936,
      0.9998112916946411,
      0.9998208284378052,
      0.9999061822891235,
      0.999928891658783,
      0.9999396204948425,
      0.9999474883079529,
      0.9998460412025452,
      0.9993666410446167,
      0.9986593127250671,
      0.983936071395874,
      0.9942836165428162,
      0.9793078899383545,
      0.9875578880310059,
      0.9997556805610657,
      0.9993896484375,
      0.9999266862869263,
      0.9998661279678345,
      0.9999260902404785,
      0.9999653100967407,
      0.9999727606773376,
      0.9999566078186035,
      0.9999249577522278,
      0.9999627470970154,
      0.9999616146087646,
      0.99997478723526,
      0.9999467134475708,
      0.9999439120292664,
      0.9998641014099121,
      0.9998590350151062,
      0.9997620582580566,
      0.9997602701187134,
      0.9998736381530762,
      0.9999359846115112,
      0.9999555349349976,
      0.9999694228172302,
      0.9999787211418152,
      0.9999775886535645,
      0.9999814629554749,
      0.9999479055404663,
      0.9998981356620789,
      0.9996137022972107,
      0.9965347647666931,
      0.9917137026786804,
      0.9884878993034363,
      0.987147867679596,
      0.979088544845581,
      0.9762130975723267,
      0.9855380058288574,
      0.981914222240448,
      0.9769541621208191,
      0.9939014315605164,
      0.99850994348526,
      0.9999222755432129,
      0.9999619722366333,
      0.9999790191650391,
      0.9999796748161316,
      0.9999784231185913,
      0.9999731779098511,
      0.9999507665634155,
      0.9999116063117981,
      0.9998525977134705,
      0.9997614026069641,
      0.999718427658081,
      0.9996813535690308,
      0.9997437596321106,
      0.9999391436576843,
      0.999937891960144,
      0.9999695420265198,
      0.9999588131904602,
      0.9999223351478577,
      0.9999147057533264,
      0.9983006715774536,
      0.9994061589241028,
      0.9999337792396545,
      0.9999540448188782,
      0.9999720454216003,
      0.9999520778656006,
      0.9999678134918213,
      0.9999448657035828,
      0.9999266266822815,
      0.9999235272407532,
      0.9999427199363708,
      0.9999529719352722,
      0.9999439120292664,
      0.9999405145645142,
      0.9999020099639893,
      0.9999218583106995,
      0.9999637603759766,
      0.9999794960021973,
      0.9999775886535645,
      0.9999843835830688,
      0.9999726414680481,
      0.999974250793457,
      0.9999555349349976,
      0.9999275207519531,
      0.9996640086174011,
      0.9920910000801086,
      0.9765440225601196,
      0.9508841037750244,
      0.9443848133087158,
      0.9658834934234619,
      0.9801279902458191,
      0.9987682700157166,
      0.9998847842216492,
      0.9999313950538635,
      0.9999568462371826,
      0.9999487996101379,
      0.9999387860298157,
      0.9999566078186035,
      0.999915361404419,
      0.9999690055847168,
      0.9999809861183167,
      0.9999780058860779,
      0.9999761581420898,
      0.9999715089797974,
      0.9999754428863525,
      0.9999203085899353
    ],
    [
      0.8333401679992676,
      0.8668195009231567,
      0.9079660177230835,
      0.8879914283752441,
      0.8971958160400391,
      0.9071903228759766,
      0.9054222106933594,
      0.8987796902656555,
      0.9171565771102905,
      0.9137906432151794,
      0.9003527164459229,
      0.910374104976654,
      0.9233426451683044,
      0.9105631113052368,
      0.9151517748832703,
      0.9247443079948425,
      0.922691822052002,
      0.9183459877967834,
      0.9291555285453796,
      0.9359003305435181,
      0.931272029876709,
      0.9392862319946289,
      0.9472250938415527,
      0.9565389752388,
      0.9562000036239624,
      0.9721755981445312,
      0.9653506278991699,
      0.954336941242218,
      0.9487066864967346,
      0.9579392671585083,
      0.9528657793998718,
      0.9319709539413452,
      0.9246312379837036,
      0.9392901659011841,
      0.934692919254303,
      0.9114508628845215,
      0.9180746078491211,
      0.9293233156204224,
      0.925653338432312,
      0.9155679941177368,
      0.9242190718650818,
      0.9350935220718384,
      0.9220577478408813,
      0.9113181829452515,
      0.914639949798584,
      0.9160952568054199,
      0.883731484413147,
      0.8787078857421875,
      0.9006348848342896,
      0.8804272413253784,
      0.8510489463806152,
      0.853539228439331,
      0.8610137701034546,
      0.9997907876968384,
      0.9999411106109619,
      0.9999498128890991,
      0.9999850988388062,
      0.9999804496765137,
      0.9999857544898987,
      0.9999653697013855,
      0.9999484419822693,
      0.9997806549072266,
      0.9965307712554932,
      0.9954025149345398,
      0.9996151328086853,
      0.9995825290679932,
      0.9982438087463379,
      0.9896373152732849,
      0.9965041875839233,
      0.9990586638450623,
      0.9999318718910217,
      0.9999635815620422,
      0.9999818205833435,
      0.9999866485595703,
      0.9999731183052063,
      0.9999655485153198,
      0.9999365210533142,
      0.9998891353607178,
      0.9997643232345581,
      0.9998041391372681,
      0.9998584985733032,
      0.999829113483429,
      0.9998558163642883,
      0.9999538064002991,
      0.9999388456344604,
      0.9999545812606812,
      0.9999560117721558,
      0.9999732971191406,
      0.9999700784683228,
      0.9999163746833801,
      0.998665988445282,
      0.9822975993156433,
      0.967337429523468,
      0.9690849781036377,
      0.936118483543396,
      0.940334677696228,
      0.9769620895385742,
      0.9805512428283691,
      0.9994428753852844,
      0.9998903274536133,
      0.9999350309371948,
      0.9999530911445618,
      0.9999332427978516,
      0.9999313354492188,
      0.9998382329940796,
      0.9997444152832031,
      0.9998115301132202,
      0.9999297857284546,
      0.999973714351654,
      0.9999768137931824,
      0.9999752640724182,
      0.9998576641082764,
      0.9994546175003052,
      0.9911019802093506,
      0.9841893911361694,
      0.9853566288948059,
      0.9600054621696472,
      0.9707530736923218,
      0.9494019746780396,
      0.9531258344650269,
      0.9826323390007019,
      0.9945772886276245,
      0.9996482133865356,
      0.9999330639839172,
      0.9999678730964661,
      0.9999746084213257,
      0.9999697804450989,
      0.9999376535415649,
      0.9997951984405518,
      0.999812126159668,
      0.999822199344635,
      0.9999076128005981,
      0.9999297261238098,
      0.9999404549598694,
      0.9999487400054932,
      0.9998517632484436,
      0.9994168281555176,
      0.9987550377845764,
      0.9853216409683228,
      0.9950351715087891,
      0.9810470342636108,
      0.9887704253196716,
      0.9997847676277161,
      0.9994772672653198,
      0.9999297857284546,
      0.9998666048049927,
      0.9999260902404785,
      0.9999651908874512,
      0.9999727010726929,
      0.9999560713768005,
      0.999924898147583,
      0.9999627470970154,
      0.9999619722366333,
      0.9999750256538391,
      0.9999471306800842,
      0.9999445676803589,
      0.999864935874939,
      0.9998593926429749,
      0.9997625350952148,
      0.9997613430023193,
      0.9998742938041687,
      0.9999363422393799,
      0.9999560117721558,
      0.9999696612358093,
      0.9999787211418152,
      0.999977707862854,
      0.9999813437461853,
      0.9999484419822693,
      0.999893307685852,
      0.9995990991592407,
      0.9965575933456421,
      0.9919043183326721,
      0.9884269833564758,
      0.9873274564743042,
      0.9798856377601624,
      0.9783769249916077,
      0.9865073561668396,
      0.9829803705215454,
      0.9782437086105347,
      0.9940230846405029,
      0.9985051155090332,
      0.9999224543571472,
      0.9999622702598572,
      0.9999792575836182,
      0.9999797940254211,
      0.9999786019325256,
      0.999973475933075,
      0.9999510049819946,
      0.999911904335022,
      0.9998535513877869,
      0.999762237071991,
      0.9997186064720154,
      0.9996815919876099,
      0.9997450113296509,
      0.9999394416809082,
      0.9999380707740784,
      0.9999698400497437,
      0.9999591112136841,
      0.9999233484268188,
      0.9999149441719055,
      0.9983012080192566,
      0.9993810057640076,
      0.9999321699142456,
      0.9999539852142334,
      0.9999722242355347,
      0.9999523162841797,
      0.9999679923057556,
      0.9999452829360962,
      0.9999268054962158,
      0.9999237656593323,
      0.9999428391456604,
      0.9999530911445618,
      0.9999439716339111,
      0.9999406933784485,
      0.9999023079872131,
      0.9999222159385681,
      0.9999640583992004,
      0.999979555606842,
      0.999977707862854,
      0.9999844431877136,
      0.9999726414680481,
      0.9999744296073914,
      0.999955952167511,
      0.9999291896820068,
      0.9996771216392517,
      0.9925003051757812,
      0.9773691296577454,
      0.952653169631958,
      0.9476670622825623,
      0.9676963090896606,
      0.9815816879272461,
      0.998907744884491,
      0.999886155128479,
      0.9999325275421143,
      0.9999575018882751,
      0.9999478459358215,
      0.9999392628669739,
      0.9999566674232483,
      0.9999154210090637,
      0.9999690651893616,
      0.9999811053276062,
      0.9999781847000122,
      0.9999760985374451,
      0.9999716281890869,
      0.9999755024909973,
      0.9999203085899353
    ],
    [
      0.839985728263855,
      0.8716091513633728,
      0.9137476682662964,
      0.8975460529327393,
      0.9048819541931152,
      0.9128009080886841,
      0.9134047031402588,
      0.9080437421798706,
      0.9245625734329224,
      0.9218144416809082,
      0.9117177128791809,
      0.9193127155303955,
      0.9284607172012329,
      0.9174641966819763,
      0.9212214946746826,
      0.9285035729408264,
      0.9272633194923401,
      0.9237366318702698,
      0.9343438148498535,
      0.9408711194992065,
      0.9366511702537537,
      0.9439016580581665,
      0.9526397585868835,
      0.9594389796257019,
      0.9598690271377563,
      0.975296139717102,
      0.9707010984420776,
      0.9652623534202576,
      0.9516340494155884,
      0.9619563221931458,
      0.9600241780281067,
      0.9389524459838867,
      0.9319841861724854,
      0.9455709457397461,
      0.9417200088500977,
      0.9194989204406738,
      0.925432562828064,
      0.9349979758262634,
      0.9310483932495117,
      0.9228782057762146,
      0.9308831691741943,
      0.9404834508895874,
      0.9281056523323059,
      0.920535683631897,
      0.9213957786560059,
      0.9222309589385986,
      0.8932366371154785,
      0.8886948227882385,
      0.9076604843139648,
      0.8900749087333679,
      0.8631150126457214,
      0.8650040626525879,
      0.8702822327613831,
      0.9997940063476562,
      0.999942421913147,
      0.9999510049819946,
      0.9999854564666748,
      0.9999794960021973,
      0.999985933303833,
      0.9999659061431885,
      0.999951958656311,
      0.9997909665107727,
      0.9966986775398254,
      0.9954918622970581,
      0.9996148347854614,
      0.9995791912078857,
      0.998224675655365,
      0.9900913834571838,
      0.9965537190437317,
      0.99903404712677,
      0.9999343156814575,
      0.9999642968177795,
      0.9999819397926331,
      0.9999868273735046,
      0.9999734163284302,
      0.999966025352478,
      0.9999373555183411,
      0.9998902082443237,
      0.9997667670249939,
      0.9998056888580322,
      0.9998605251312256,
      0.9998314380645752,
      0.9998573660850525,
      0.9999545812606812,
      0.9999394416809082,
      0.9999549984931946,
      0.9999563097953796,
      0.9999734163284302,
      0.9999703168869019,
      0.9999191164970398,
      0.998719334602356,
      0.983589768409729,
      0.9691164493560791,
      0.9695264101028442,
      0.9384775161743164,
      0.9405162334442139,
      0.9768074750900269,
      0.9808554649353027,
      0.9994341731071472,
      0.9998922348022461,
      0.9999353289604187,
      0.9999532699584961,
      0.9999334216117859,
      0.9999319911003113,
      0.9998398423194885,
      0.9997478723526001,
      0.999813973903656,
      0.9999304413795471,
      0.9999738931655884,
      0.9999769330024719,
      0.9999755620956421,
      0.9998571872711182,
      0.9994370341300964,
      0.9912030100822449,
      0.984485924243927,
      0.9859107136726379,
      0.9623585939407349,
      0.9728325605392456,
      0.9541863203048706,
      0.9570634365081787,
      0.984015941619873,
      0.9948554635047913,
      0.9996790289878845,
      0.9999361038208008,
      0.9999685883522034,
      0.9999748468399048,
      0.9999700784683228,
      0.9999382495880127,
      0.99979567527771,
      0.9998142123222351,
      0.9998242259025574,
      0.9999092817306519,
      0.999930739402771,
      0.9999414086341858,
      0.9999499320983887,
      0.999857485294342,
      0.9994643330574036,
      0.9988304376602173,
      0.9865490198135376,
      0.995586097240448,
      0.9825924634933472,
      0.9898121953010559,
      0.9997996091842651,
      0.9995146989822388,
      0.999930739402771,
      0.9998581409454346,
      0.9999231100082397,
      0.9999650120735168,
      0.9999721646308899,
      0.9999571442604065,
      0.999925434589386,
      0.9999631643295288,
      0.9999622106552124,
      0.9999750852584839,
      0.9999475479125977,
      0.9999450445175171,
      0.9998654723167419,
      0.9998595714569092,
      0.999762237071991,
      0.999762237071991,
      0.9998746514320374,
      0.999936580657959,
      0.9999564290046692,
      0.9999698400497437,
      0.9999788999557495,
      0.9999778270721436,
      0.9999814629554749,
      0.9999463558197021,
      0.9998859763145447,
      0.9995415210723877,
      0.9963769912719727,
      0.9920116662979126,
      0.9878055453300476,
      0.9871013760566711,
      0.9800609350204468,
      0.979802131652832,
      0.9871711730957031,
      0.9839915633201599,
      0.9794633388519287,
      0.9939948916435242,
      0.9984279274940491,
      0.999920129776001,
      0.9999622106552124,
      0.9999792575836182,
      0.9999799728393555,
      0.9999787211418152,
      0.9999735951423645,
      0.9999513626098633,
      0.9999127388000488,
      0.999854564666748,
      0.9997637867927551,
      0.9997193813323975,
      0.9996827244758606,
      0.9997467994689941,
      0.999940037727356,
      0.9999386668205261,
      0.9999701380729675,
      0.9999592304229736,
      0.9999253153800964,
      0.9999175071716309,
      0.9983208775520325,
      0.9993724822998047,
      0.9999305009841919,
      0.9999544024467468,
      0.999972403049469,
      0.9999525547027588,
      0.9999683499336243,
      0.9999455213546753,
      0.9999268054962158,
      0.999923825263977,
      0.9999430775642395,
      0.9999531507492065,
      0.9999443888664246,
      0.9999405145645142,
      0.9999027252197266,
      0.999922513961792,
      0.9999640583992004,
      0.9999796152114868,
      0.9999778270721436,
      0.9999846816062927,
      0.9999728202819824,
      0.9999743700027466,
      0.9999549388885498,
      0.9999218583106995,
      0.999668538570404,
      0.9926192164421082,
      0.9780542850494385,
      0.9536073207855225,
      0.9505290389060974,
      0.9693649411201477,
      0.982763409614563,
      0.9989637136459351,
      0.9998890161514282,
      0.9999328851699829,
      0.9999573230743408,
      0.9999460577964783,
      0.999939501285553,
      0.9999567866325378,
      0.9999157786369324,
      0.9999691843986511,
      0.9999812841415405,
      0.9999784827232361,
      0.9999763369560242,
      0.9999716877937317,
      0.9999754428863525,
      0.9999189376831055
    ],
    [
      0.8526819348335266,
      0.8839083909988403,
      0.9237304925918579,
      0.9116341471672058,
      0.9164322018623352,
      0.9224560260772705,
      0.926400899887085,
      0.9211087822914124,
      0.9339592456817627,
      0.931882381439209,
      0.9253880977630615,
      0.930725634098053,
      0.9365509152412415,
      0.9280596971511841,
      0.9316087961196899,
      0.9371309876441956,
      0.9350109696388245,
      0.9326015710830688,
      0.9425060749053955,
      0.9479032754898071,
      0.9436979293823242,
      0.9490684270858765,
      0.9589831829071045,
      0.9643547534942627,
      0.964253306388855,
      0.9781491756439209,
      0.9759414792060852,
      0.97380530834198,
      0.9579094648361206,
      0.9654321670532227,
      0.9678086638450623,
      0.9481204748153687,
      0.9409029483795166,
      0.9531047940254211,
      0.9493088722229004,
      0.9295885562896729,
      0.9345498085021973,
      0.942702054977417,
      0.9375588893890381,
      0.9325098991394043,
      0.939690351486206,
      0.9465901851654053,
      0.9360132217407227,
      0.9313290119171143,
      0.93013596534729,
      0.9292623996734619,
      0.905228853225708,
      0.9014014601707458,
      0.9169886112213135,
      0.9007008075714111,
      0.8787434101104736,
      0.8807052373886108,
      0.881630003452301,
      0.9997973442077637,
      0.9999432563781738,
      0.9999517798423767,
      0.9999856352806091,
      0.9999797344207764,
      0.9999855756759644,
      0.9999663233757019,
      0.9999557137489319,
      0.9998071789741516,
      0.9970982670783997,
      0.9959151744842529,
      0.9996270537376404,
      0.999595582485199,
      0.9983578324317932,
      0.9911863207817078,
      0.9965980648994446,
      0.9989597201347351,
      0.9999322891235352,
      0.9999650120735168,
      0.9999823570251465,
      0.9999869465827942,
      0.9999738931655884,
      0.9999663233757019,
      0.9999380707740784,
      0.9998912215232849,
      0.9997692704200745,
      0.9998071193695068,
      0.9998621940612793,
      0.9998332262039185,
      0.9998589754104614,
      0.9999554753303528,
      0.9999400973320007,
      0.9999555349349976,
      0.9999569058418274,
      0.9999738335609436,
      0.9999708533287048,
      0.9999246001243591,
      0.9987134337425232,
      0.9851718544960022,
      0.9718252420425415,
      0.9712345600128174,
      0.9422838687896729,
      0.943364143371582,
      0.9770469665527344,
      0.9818036556243896,
      0.9994159936904907,
      0.999894917011261,
      0.9999364614486694,
      0.9999538660049438,
      0.9999343752861023,
      0.9999330639839172,
      0.999842643737793,
      0.9997511506080627,
      0.9998173117637634,
      0.9999321699142456,
      0.9999744892120361,
      0.9999775290489197,
      0.9999762177467346,
      0.9998592138290405,
      0.9994713664054871,
      0.9916833639144897,
      0.9853686094284058,
      0.9868246912956238,
      0.9663426876068115,
      0.9754797220230103,
      0.9596536159515381,
      0.9611055850982666,
      0.9855427145957947,
      0.9951353669166565,
      0.9997059106826782,
      0.9999412298202515,
      0.999969482421875,
      0.9999751448631287,
      0.9999703168869019,
      0.99993896484375,
      0.9997957944869995,
      0.999816358089447,
      0.9998261332511902,
      0.9999108910560608,
      0.9999316930770874,
      0.999942421913147,
      0.9999515414237976,
      0.9998648762702942,
      0.9995198249816895,
      0.9988965392112732,
      0.9880625605583191,
      0.9961938261985779,
      0.9846459031105042,
      0.9908444881439209,
      0.9998135566711426,
      0.99955815076828,
      0.999933123588562,
      0.9998548626899719,
      0.9999239444732666,
      0.9999651908874512,
      0.9999723434448242,
      0.999957263469696,
      0.9999259114265442,
      0.9999634623527527,
      0.999962568283081,
      0.9999753832817078,
      0.9999480843544006,
      0.9999454617500305,
      0.9998657703399658,
      0.9998599290847778,
      0.9997623562812805,
      0.9997633099555969,
      0.9998751878738403,
      0.9999368190765381,
      0.9999568462371826,
      0.9999698996543884,
      0.9999791383743286,
      0.9999781250953674,
      0.9999816417694092,
      0.9999468326568604,
      0.9998883605003357,
      0.9995234608650208,
      0.9964998960494995,
      0.9927128553390503,
      0.9879891872406006,
      0.987869918346405,
      0.9815842509269714,
      0.9817453026771545,
      0.9883144497871399,
      0.9858050346374512,
      0.9815571308135986,
      0.9942077994346619,
      0.9983728528022766,
      0.9999201893806458,
      0.9999626874923706,
      0.9999796152114868,
      0.9999799132347107,
      0.9999787211418152,
      0.9999735951423645,
      0.9999516606330872,
      0.9999129176139832,
      0.9998552203178406,
      0.9997644424438477,
      0.9997202157974243,
      0.9996839165687561,
      0.9997484683990479,
      0.9999404549598694,
      0.9999388456344604,
      0.9999704957008362,
      0.9999598264694214,
      0.9999263882637024,
      0.9999184608459473,
      0.9985478520393372,
      0.9994896054267883,
      0.9999327659606934,
      0.9999552369117737,
      0.9999729990959167,
      0.9999529719352722,
      0.9999685287475586,
      0.9999458193778992,
      0.9999268651008606,
      0.9999236464500427,
      0.9999430179595947,
      0.9999532699584961,
      0.9999444484710693,
      0.9999405741691589,
      0.99990314245224,
      0.9999228715896606,
      0.9999643564224243,
      0.9999797344207764,
      0.9999778270721436,
      0.9999843835830688,
      0.9999728798866272,
      0.9999746084213257,
      0.9999549984931946,
      0.9999173283576965,
      0.9996527433395386,
      0.9929242730140686,
      0.9795213937759399,
      0.9570714235305786,
      0.9559640884399414,
      0.9725425839424133,
      0.9842065572738647,
      0.998989999294281,
      0.9998918771743774,
      0.9999334216117859,
      0.9999579787254333,
      0.999945342540741,
      0.9999399185180664,
      0.9999572038650513,
      0.9999163150787354,
      0.9999693632125854,
      0.9999813437461853,
      0.9999786019325256,
      0.999976634979248,
      0.9999719858169556,
      0.999975323677063,
      0.9999185800552368
    ],
    [
      0.8764212131500244,
      0.9054986238479614,
      0.9399025440216064,
      0.9314891695976257,
      0.9336544275283813,
      0.9373742938041687,
      0.9425541162490845,
      0.938003659248352,
      0.9464923143386841,
      0.9447939991950989,
      0.9413987398147583,
      0.9448863863945007,
      0.9474725127220154,
      0.9433073997497559,
      0.9451603293418884,
      0.9481392502784729,
      0.9451575875282288,
      0.9446244239807129,
      0.9515413641929626,
      0.9556819200515747,
      0.9518285393714905,
      0.9545192718505859,
      0.9648792743682861,
      0.96943199634552,
      0.9679072499275208,
      0.9807515740394592,
      0.9798940420150757,
      0.978521466255188,
      0.9648381471633911,
      0.9687820672988892,
      0.9739946126937866,
      0.9560225009918213,
      0.9503840208053589,
      0.9600560069084167,
      0.9575702548027039,
      0.9413925409317017,
      0.945821225643158,
      0.9512481689453125,
      0.9464867115020752,
      0.9442493915557861,
      0.9508751630783081,
      0.9553921818733215,
      0.947170615196228,
      0.9450460076332092,
      0.9432411789894104,
      0.9396665096282959,
      0.9217029213905334,
      0.9202880859375,
      0.9300485849380493,
      0.9136133193969727,
      0.8990589380264282,
      0.9014651775360107,
      0.899090051651001,
      0.9998024702072144,
      0.9999448657035828,
      0.9999530911445618,
      0.9999859929084778,
      0.9999799728393555,
      0.999984860420227,
      0.9999666213989258,
      0.9999576210975647,
      0.9998424053192139,
      0.9977673292160034,
      0.9967014789581299,
      0.9996166229248047,
      0.9996187686920166,
      0.9985449314117432,
      0.992711067199707,
      0.9970844984054565,
      0.9990811347961426,
      0.9999366998672485,
      0.9999648928642273,
      0.9999819993972778,
      0.9999870657920837,
      0.9999741315841675,
      0.9999663829803467,
      0.999941349029541,
      0.9998915195465088,
      0.9997732639312744,
      0.9998098015785217,
      0.9998646378517151,
      0.9998360276222229,
      0.9998610615730286,
      0.9999563097953796,
      0.9999407529830933,
      0.9999563694000244,
      0.9999576807022095,
      0.9999743700027466,
      0.9999712109565735,
      0.999926745891571,
      0.9986097812652588,
      0.9870592355728149,
      0.976401686668396,
      0.9756547808647156,
      0.9498353600502014,
      0.9514533281326294,
      0.978714108467102,
      0.9836854934692383,
      0.999323844909668,
      0.999895453453064,
      0.999939501285553,
      0.999954342842102,
      0.9999346733093262,
      0.9999334812164307,
      0.999843955039978,
      0.9997532367706299,
      0.9998196363449097,
      0.9999328255653381,
      0.9999746084213257,
      0.9999775886535645,
      0.9999769926071167,
      0.9998689293861389,
      0.9995571970939636,
      0.9930001497268677,
      0.9869956970214844,
      0.9886337518692017,
      0.972437858581543,
      0.9800531268119812,
      0.9672427177429199,
      0.9670052528381348,
      0.9875733852386475,
      0.9955640435218811,
      0.999733567237854,
      0.9999450445175171,
      0.9999704957008362,
      0.9999756813049316,
      0.9999708533287048,
      0.999939501285553,
      0.9997949004173279,
      0.9998177289962769,
      0.9998277425765991,
      0.9999127984046936,
      0.9999327659606934,
      0.9999437928199768,
      0.9999530911445618,
      0.9998691082000732,
      0.9995861053466797,
      0.9989948868751526,
      0.9899402260780334,
      0.996973991394043,
      0.987616777420044,
      0.992131233215332,
      0.9998284578323364,
      0.9996263384819031,
      0.9999357461929321,
      0.999857485294342,
      0.9999250769615173,
      0.9999650716781616,
      0.9999728202819824,
      0.9999580383300781,
      0.9999269247055054,
      0.9999641180038452,
      0.9999629855155945,
      0.9999757409095764,
      0.9999485611915588,
      0.9999460577964783,
      0.9998664855957031,
      0.9998603463172913,
      0.9997625946998596,
      0.999765157699585,
      0.9998758435249329,
      0.9999370574951172,
      0.9999570846557617,
      0.9999703168869019,
      0.999979555606842,
      0.9999786019325256,
      0.9999821782112122,
      0.9999496936798096,
      0.9999005198478699,
      0.9995772242546082,
      0.9970652461051941,
      0.9939687252044678,
      0.9891525506973267,
      0.9894453883171082,
      0.9843474626541138,
      0.984610915184021,
      0.9904189109802246,
      0.9882543683052063,
      0.9845036268234253,
      0.9952520728111267,
      0.9984936118125916,
      0.9999222159385681,
      0.9999628663063049,
      0.9999798536300659,
      0.9999802708625793,
      0.9999790191650391,
      0.9999738931655884,
      0.9999520778656006,
      0.9999136924743652,
      0.999856173992157,
      0.9997660517692566,
      0.9997212290763855,
      0.9996852874755859,
      0.999750554561615,
      0.9999411702156067,
      0.9999393820762634,
      0.9999708533287048,
      0.9999598860740662,
      0.9999281167984009,
      0.9999222755432129,
      0.9989137053489685,
      0.9996277689933777,
      0.9999370574951172,
      0.9999569654464722,
      0.9999735951423645,
      0.9999533295631409,
      0.9999688863754272,
      0.9999460577964783,
      0.9999266862869263,
      0.9999238848686218,
      0.9999431371688843,
      0.9999534487724304,
      0.9999448657035828,
      0.9999407529830933,
      0.999903678894043,
      0.9999234080314636,
      0.9999645948410034,
      0.9999799728393555,
      0.999978244304657,
      0.9999846816062927,
      0.9999732971191406,
      0.9999749064445496,
      0.9999552369117737,
      0.9999138712882996,
      0.999641478061676,
      0.9934789538383484,
      0.9825582504272461,
      0.9642375111579895,
      0.9645675420761108,
      0.9773459434509277,
      0.9861842393875122,
      0.9989855289459229,
      0.9998932480812073,
      0.9999324679374695,
      0.9999577403068542,
      0.9999443888664246,
      0.999940037727356,
      0.9999575614929199,
      0.9999170303344727,
      0.9999696612358093,
      0.9999815821647644,
      0.9999789595603943,
      0.9999768733978271,
      0.9999722242355347,
      0.9999753832817078,
      0.9999183416366577
    ],
    [
      0.9106207489967346,
      0.9333273768424988,
      0.9580113887786865,
      0.9534938931465149,
      0.9534447193145752,
      0.9548062682151794,
      0.959546685218811,
      0.9568958282470703,
      0.9620900750160217,
      0.9601713418960571,
      0.9575810432434082,
      0.9604093432426453,
      0.9600788354873657,
      0.9590561389923096,
      0.9604053497314453,
      0.9614089727401733,
      0.9578613042831421,
      0.9583596587181091,
      0.9630948901176453,
      0.9664144515991211,
      0.9624212980270386,
      0.9625170826911926,
      0.9718932509422302,
      0.9765183925628662,
      0.9723387956619263,
      0.984110414981842,
      0.9839029908180237,
      0.9836905598640442,
      0.9706016182899475,
      0.9745612144470215,
      0.9799366593360901,
      0.9657828211784363,
      0.9610923528671265,
      0.9691557884216309,
      0.9674296975135803,
      0.9570013284683228,
      0.9595415592193604,
      0.9631534218788147,
      0.9587026238441467,
      0.9587854743003845,
      0.9639763832092285,
      0.967749297618866,
      0.9612990021705627,
      0.9601672887802124,
      0.9597549438476562,
      0.9543882608413696,
      0.942918598651886,
      0.9443793296813965,
      0.9470330476760864,
      0.931818962097168,
      0.9267134070396423,
      0.9288527369499207,
      0.9264746904373169,
      0.999767005443573,
      0.9999435544013977,
      0.9999500513076782,
      0.9999856352806091,
      0.9999804496765137,
      0.9999855756759644,
      0.9999681711196899,
      0.999961256980896,
      0.9998763799667358,
      0.9985461235046387,
      0.9978376626968384,
      0.9997040629386902,
      0.9996864795684814,
      0.9989875555038452,
      0.9948561191558838,
      0.9981651306152344,
      0.999330461025238,
      0.9999450445175171,
      0.9999674558639526,
      0.9999829530715942,
      0.9999876618385315,
      0.9999750852584839,
      0.9999662637710571,
      0.9999380707740784,
      0.9998899698257446,
      0.9997752904891968,
      0.9998102188110352,
      0.9998655319213867,
      0.9998385310173035,
      0.999862790107727,
      0.999957263469696,
      0.9999421238899231,
      0.999957263469696,
      0.9999587535858154,
      0.99997478723526,
      0.9999739527702332,
      0.9999350309371948,
      0.9988192915916443,
      0.9903204441070557,
      0.9831638336181641,
      0.9822637438774109,
      0.9612856507301331,
      0.9622934460639954,
      0.983155369758606,
      0.9875943064689636,
      0.9994015693664551,
      0.9999002814292908,
      0.9999404549598694,
      0.9999548196792603,
      0.9999349117279053,
      0.9999343156814575,
      0.9998466968536377,
      0.9997562766075134,
      0.9998242855072021,
      0.9999346733093262,
      0.9999751448631287,
      0.9999780654907227,
      0.9999780058860779,
      0.9998824000358582,
      0.9996707439422607,
      0.9948011636734009,
      0.9900998473167419,
      0.991134762763977,
      0.9804962277412415,
      0.9865245819091797,
      0.9768368005752563,
      0.9752551317214966,
      0.9902861714363098,
      0.9963496327400208,
      0.9997668266296387,
      0.9999502301216125,
      0.9999715089797974,
      0.9999760985374451,
      0.9999716281890869,
      0.9999409914016724,
      0.999794065952301,
      0.9998223781585693,
      0.9998322129249573,
      0.9999147653579712,
      0.9999333620071411,
      0.9999440908432007,
      0.9999517798423767,
      0.999870777130127,
      0.999649703502655,
      0.9991891384124756,
      0.9923819303512573,
      0.9978857636451721,
      0.991253674030304,
      0.9937585592269897,
      0.9998518824577332,
      0.9997139573097229,
      0.9999454021453857,
      0.9998726844787598,
      0.99992835521698,
      0.9999656677246094,
      0.999973714351654,
      0.9999592304229736,
      0.9999282956123352,
      0.9999645948410034,
      0.9999635219573975,
      0.9999759793281555,
      0.9999491572380066,
      0.9999462366104126,
      0.9998668432235718,
      0.9998607039451599,
      0.9997664093971252,
      0.9997663497924805,
      0.9998756051063538,
      0.9999369978904724,
      0.9999575018882751,
      0.9999706745147705,
      0.9999799132347107,
      0.9999790191650391,
      0.9999828338623047,
      0.9999533295631409,
      0.9999207854270935,
      0.999691367149353,
      0.9980382919311523,
      0.996062695980072,
      0.991538405418396,
      0.9918886423110962,
      0.9880553483963013,
      0.988399863243103,
      0.9932502508163452,
      0.990847647190094,
      0.9884359836578369,
      0.9969245195388794,
      0.9988293051719666,
      0.9999327659606934,
      0.999963641166687,
      0.9999801516532898,
      0.9999805688858032,
      0.9999791979789734,
      0.9999739527702332,
      0.9999521970748901,
      0.9999138712882996,
      0.9998562335968018,
      0.9997665882110596,
      0.9997225403785706,
      0.9996873736381531,
      0.9997521638870239,
      0.9999417066574097,
      0.999940037727356,
      0.9999714493751526,
      0.9999610781669617,
      0.9999322891235352,
      0.9999306201934814,
      0.9992725253105164,
      0.99974125623703,
      0.9999435544013977,
      0.9999586939811707,
      0.9999743700027466,
      0.9999538660049438,
      0.9999693632125854,
      0.9999465942382812,
      0.9999266266822815,
      0.9999238848686218,
      0.9999433755874634,
      0.9999538064002991,
      0.9999448657035828,
      0.9999408721923828,
      0.9999042749404907,
      0.9999238848686218,
      0.999964714050293,
      0.9999799728393555,
      0.9999784231185913,
      0.9999848008155823,
      0.9999735355377197,
      0.9999752640724182,
      0.9999560713768005,
      0.9999210238456726,
      0.9996837973594666,
      0.9949290156364441,
      0.9871213436126709,
      0.9746960401535034,
      0.9749873876571655,
      0.9835001230239868,
      0.9892237782478333,
      0.9991837739944458,
      0.9999019503593445,
      0.999934196472168,
      0.9999589920043945,
      0.9999447464942932,
      0.9999395608901978,
      0.9999576210975647,
      0.9999163746833801,
      0.9999697804450989,
      0.999981701374054,
      0.9999791383743286,
      0.999977171421051,
      0.9999723434448242,
      0.999975323677063,
      0.9999181628227234
    ],
    [
      0.9405866861343384,
      0.9577363729476929,
      0.9747271537780762,
      0.9699733853340149,
      0.9707106947898865,
      0.9731507897377014,
      0.9764774441719055,
      0.9736969470977783,
      0.9767885208129883,
      0.9763635993003845,
      0.9718672633171082,
      0.9746634364128113,
      0.9742072224617004,
      0.9726557731628418,
      0.9731980562210083,
      0.975130021572113,
      0.9719241857528687,
      0.9719263911247253,
      0.9749053716659546,
      0.9770267009735107,
      0.9735808968544006,
      0.9726752042770386,
      0.978836715221405,
      0.9822289943695068,
      0.9784198999404907,
      0.9873011708259583,
      0.9874111413955688,
      0.9880229830741882,
      0.9767623543739319,
      0.9798072576522827,
      0.9854289293289185,
      0.9756152629852295,
      0.9724302887916565,
      0.9786424040794373,
      0.9776022434234619,
      0.9714286923408508,
      0.9729138016700745,
      0.9762779474258423,
      0.9723711013793945,
      0.9733568429946899,
      0.9769495725631714,
      0.979430079460144,
      0.9761183261871338,
      0.9754289388656616,
      0.9758886694908142,
      0.9702671766281128,
      0.9627413749694824,
      0.9644260406494141,
      0.9639159440994263,
      0.9510269165039062,
      0.9501378536224365,
      0.9518599510192871,
      0.9446097016334534,
      0.9997085332870483,
      0.9999415278434753,
      0.999949038028717,
      0.9999858736991882,
      0.9999811053276062,
      0.9999855756759644,
      0.9999699592590332,
      0.9999675154685974,
      0.9999110102653503,
      0.9992357492446899,
      0.9989231824874878,
      0.9998051524162292,
      0.9997566938400269,
      0.9992809891700745,
      0.9966797232627869,
      0.9990657567977905,
      0.9996588230133057,
      0.9999558925628662,
      0.9999698400497437,
      0.9999833703041077,
      0.9999879002571106,
      0.9999756813049316,
      0.9999657273292542,
      0.9999380707740784,
      0.9998888969421387,
      0.9997774958610535,
      0.9998095631599426,
      0.9998663067817688,
      0.9998408555984497,
      0.999864399433136,
      0.9999581575393677,
      0.9999432563781738,
      0.9999581575393677,
      0.9999595284461975,
      0.9999752640724182,
      0.9999757409095764,
      0.9999454617500305,
      0.9993000030517578,
      0.9938749074935913,
      0.9896340370178223,
      0.9886124134063721,
      0.9741508960723877,
      0.9760894179344177,
      0.9887501001358032,
      0.9923725724220276,
      0.999622642993927,
      0.999915599822998,
      0.9999439120292664,
      0.9999560117721558,
      0.9999355673789978,
      0.9999350905418396,
      0.9998491406440735,
      0.999758243560791,
      0.9998273849487305,
      0.9999357461929321,
      0.999975323677063,
      0.9999783635139465,
      0.9999794960021973,
      0.9999017715454102,
      0.9997875690460205,
      0.9967138171195984,
      0.9935296177864075,
      0.9940248131752014,
      0.9879933595657349,
      0.9918794631958008,
      0.9850966930389404,
      0.9834342002868652,
      0.993451714515686,
      0.997625470161438,
      0.9998372197151184,
      0.9999575614929199,
      0.9999731779098511,
      0.9999765753746033,
      0.9999709725379944,
      0.9999420642852783,
      0.9997971057891846,
      0.9998250603675842,
      0.9998350739479065,
      0.9999163150787354,
      0.9999333024024963,
      0.9999439120292664,
      0.9999533891677856,
      0.9998838305473328,
      0.9997490644454956,
      0.9995005130767822,
      0.9948887825012207,
      0.9987247586250305,
      0.9944648146629333,
      0.9955943822860718,
      0.9998904466629028,
      0.999826967716217,
      0.9999552369117737,
      0.999891996383667,
      0.9999321103096008,
      0.9999648928642273,
      0.9999744892120361,
      0.9999604225158691,
      0.9999299049377441,
      0.999965488910675,
      0.9999642372131348,
      0.9999764561653137,
      0.9999499320983887,
      0.9999467134475708,
      0.9998674392700195,
      0.9998601675033569,
      0.9997658133506775,
      0.9997666478157043,
      0.999875545501709,
      0.9999372959136963,
      0.9999579191207886,
      0.9999711513519287,
      0.9999803304672241,
      0.999979555606842,
      0.9999834895133972,
      0.9999568462371826,
      0.9999389052391052,
      0.9997979402542114,
      0.9989311099052429,
      0.9977988600730896,
      0.9942635297775269,
      0.9949495792388916,
      0.9928128719329834,
      0.9929437637329102,
      0.9965773820877075,
      0.99527508020401,
      0.9933839440345764,
      0.9983970522880554,
      0.9992294311523438,
      0.9999407529830933,
      0.9999647736549377,
      0.9999806880950928,
      0.999981164932251,
      0.9999794960021973,
      0.999974250793457,
      0.999952495098114,
      0.9999138712882996,
      0.9998563528060913,
      0.999767005443573,
      0.999723494052887,
      0.9996883869171143,
      0.9997532367706299,
      0.9999421834945679,
      0.9999407529830933,
      0.9999722242355347,
      0.9999622106552124,
      0.999936580657959,
      0.9999401569366455,
      0.9995465874671936,
      0.9998148083686829,
      0.9999489188194275,
      0.9999586343765259,
      0.999975323677063,
      0.9999544620513916,
      0.9999699592590332,
      0.9999469518661499,
      0.9999266266822815,
      0.9999239444732666,
      0.9999434947967529,
      0.9999540448188782,
      0.9999451637268066,
      0.9999407529830933,
      0.9999043941497803,
      0.9999240040779114,
      0.9999648928642273,
      0.9999801516532898,
      0.9999786019325256,
      0.9999852180480957,
      0.9999737739562988,
      0.9999755620956421,
      0.9999565482139587,
      0.9999318718910217,
      0.9997535347938538,
      0.9970400929450989,
      0.9918447732925415,
      0.9838770627975464,
      0.9833440780639648,
      0.9895288944244385,
      0.9926351308822632,
      0.999437153339386,
      0.999911904335022,
      0.9999356865882874,
      0.9999600648880005,
      0.9999456405639648,
      0.9999397397041321,
      0.9999581575393677,
      0.9999170303344727,
      0.9999700784683228,
      0.9999819993972778,
      0.9999793171882629,
      0.9999773502349854,
      0.9999725222587585,
      0.999975323677063,
      0.9999178647994995
    ],
    [
      0.9574853777885437,
      0.972089409828186,
      0.9844555854797363,
      0.9814783334732056,
      0.9819008708000183,
      0.983687162399292,
      0.9862664341926575,
      0.9837030172348022,
      0.985207200050354,
      0.9859443306922913,
      0.9833555817604065,
      0.9850367903709412,
      0.9843724370002747,
      0.983672022819519,
      0.983762264251709,
      0.9849206805229187,
      0.9830907583236694,
      0.9829185605049133,
      0.9838520288467407,
      0.9850947856903076,
      0.9831889867782593,
      0.9815800786018372,
      0.9848813414573669,
      0.9877620935440063,
      0.9857615232467651,
      0.9907271862030029,
      0.990466296672821,
      0.9914152026176453,
      0.9836496114730835,
      0.9848730564117432,
      0.9898386597633362,
      0.9843399524688721,
      0.9828220009803772,
      0.9859762191772461,
      0.9853848218917847,
      0.982899010181427,
      0.9835774302482605,
      0.9853261709213257,
      0.9832337498664856,
      0.9843507409095764,
      0.9853488206863403,
      0.9864825010299683,
      0.9850327968597412,
      0.9846779704093933,
      0.9848681092262268,
      0.9811791181564331,
      0.9768547415733337,
      0.9779133796691895,
      0.9757109880447388,
      0.9655163288116455,
      0.965079665184021,
      0.9662590026855469,
      0.9571157693862915,
      0.9997130632400513,
      0.999942421913147,
      0.9999487996101379,
      0.9999861717224121,
      0.9999812841415405,
      0.9999861717224121,
      0.9999717473983765,
      0.9999715685844421,
      0.9999294281005859,
      0.9995656609535217,
      0.9994295239448547,
      0.9998588562011719,
      0.9997960925102234,
      0.9994794726371765,
      0.9981092214584351,
      0.9995259046554565,
      0.9998472332954407,
      0.9999624490737915,
      0.9999719858169556,
      0.9999834299087524,
      0.9999881982803345,
      0.9999760985374451,
      0.999966025352478,
      0.9999385476112366,
      0.9998889565467834,
      0.9997784495353699,
      0.9998108744621277,
      0.9998679161071777,
      0.9998427629470825,
      0.9998652338981628,
      0.9999583959579468,
      0.9999436140060425,
      0.9999585747718811,
      0.9999597072601318,
      0.9999755620956421,
      0.999977171421051,
      0.9999558925628662,
      0.9996751546859741,
      0.996787965297699,
      0.994319498538971,
      0.9935869574546814,
      0.985767662525177,
      0.9871622323989868,
      0.993073046207428,
      0.9953975677490234,
      0.9997739195823669,
      0.999929666519165,
      0.9999480247497559,
      0.9999565482139587,
      0.9999358654022217,
      0.9999359846115112,
      0.9998512268066406,
      0.9997594952583313,
      0.9998293519020081,
      0.9999369978904724,
      0.9999756217002869,
      0.9999784231185913,
      0.999980628490448,
      0.99991774559021,
      0.9998695254325867,
      0.9984413385391235,
      0.9970807433128357,
      0.997351884841919,
      0.9935131072998047,
      0.996183454990387,
      0.9909032583236694,
      0.9897181391716003,
      0.9963922500610352,
      0.9988182783126831,
      0.9999004602432251,
      0.9999659061431885,
      0.9999745488166809,
      0.9999769330024719,
      0.9999710321426392,
      0.9999424815177917,
      0.9997977018356323,
      0.9998252391815186,
      0.9998363852500916,
      0.9999170899391174,
      0.9999334812164307,
      0.9999442100524902,
      0.9999553561210632,
      0.9998960494995117,
      0.9998235702514648,
      0.9997274279594421,
      0.9973509311676025,
      0.999549925327301,
      0.9971672892570496,
      0.9976931810379028,
      0.9999275207519531,
      0.999897837638855,
      0.999959409236908,
      0.9999091625213623,
      0.9999346733093262,
      0.9999640583992004,
      0.9999749064445496,
      0.9999611377716064,
      0.999930739402771,
      0.9999660849571228,
      0.9999646544456482,
      0.9999768137931824,
      0.9999502897262573,
      0.9999468326568604,
      0.9998670816421509,
      0.9998593330383301,
      0.9997639656066895,
      0.9997658133506775,
      0.9998746514320374,
      0.9999370574951172,
      0.9999580979347229,
      0.9999715685844421,
      0.9999805688858032,
      0.9999799728393555,
      0.9999839663505554,
      0.9999582171440125,
      0.9999521374702454,
      0.9998615384101868,
      0.9994948506355286,
      0.9989874958992004,
      0.9963351488113403,
      0.9974052906036377,
      0.996397852897644,
      0.9966613054275513,
      0.9984475374221802,
      0.997843325138092,
      0.9967613220214844,
      0.9991549253463745,
      0.9995830059051514,
      0.9999499320983887,
      0.999966025352478,
      0.9999809861183167,
      0.9999812245368958,
      0.9999796152114868,
      0.999974250793457,
      0.999952495098114,
      0.9999138116836548,
      0.9998559951782227,
      0.99976646900177,
      0.9997237324714661,
      0.9996890425682068,
      0.9997538924217224,
      0.9999421834945679,
      0.9999409914016724,
      0.9999727010726929,
      0.9999628067016602,
      0.9999399185180664,
      0.9999468922615051,
      0.9996782541275024,
      0.9998541474342346,
      0.99995356798172,
      0.9999599456787109,
      0.9999758005142212,
      0.9999545812606812,
      0.9999702572822571,
      0.9999471306800842,
      0.9999263882637024,
      0.9999238848686218,
      0.9999437928199768,
      0.9999542832374573,
      0.9999449253082275,
      0.9999405145645142,
      0.9999040365219116,
      0.999923586845398,
      0.9999650120735168,
      0.999980092048645,
      0.9999786615371704,
      0.9999854564666748,
      0.9999740719795227,
      0.9999756217002869,
      0.9999568462371826,
      0.9999397993087769,
      0.9998171329498291,
      0.998414158821106,
      0.9948837757110596,
      0.9892067909240723,
      0.9885225296020508,
      0.9935998916625977,
      0.9953044056892395,
      0.9996380805969238,
      0.9999207258224487,
      0.9999370574951172,
      0.9999602437019348,
      0.999945878982544,
      0.9999388456344604,
      0.9999582171440125,
      0.9999173283576965,
      0.9999704360961914,
      0.9999821186065674,
      0.9999794363975525,
      0.9999774694442749,
      0.9999725818634033,
      0.9999752640724182,
      0.9999176263809204
    ],
    [
      0.9685084819793701,
      0.9809964895248413,
      0.9908590316772461,
      0.9877341389656067,
      0.9871910214424133,
      0.9890587329864502,
      0.9910943508148193,
      0.9885659217834473,
      0.9895341396331787,
      0.9905283451080322,
      0.9891268610954285,
      0.9897248148918152,
      0.9894195199012756,
      0.9893653392791748,
      0.9890520572662354,
      0.9896506667137146,
      0.9887409210205078,
      0.9884823560714722,
      0.988592803478241,
      0.9894531965255737,
      0.9883942604064941,
      0.9867628216743469,
      0.9896436929702759,
      0.9916380047798157,
      0.9904268980026245,
      0.9931446313858032,
      0.9926851987838745,
      0.9935328960418701,
      0.9879363775253296,
      0.9888277053833008,
      0.9927369952201843,
      0.9891173839569092,
      0.9878076314926147,
      0.9898312091827393,
      0.990176260471344,
      0.9891595244407654,
      0.9888074994087219,
      0.9900301694869995,
      0.9890733957290649,
      0.9900133609771729,
      0.9898254871368408,
      0.9904099106788635,
      0.989849865436554,
      0.9893949031829834,
      0.9894424080848694,
      0.9871008396148682,
      0.9858417510986328,
      0.9850228428840637,
      0.9828528165817261,
      0.977302610874176,
      0.9771777987480164,
      0.975500762462616,
      0.9676135182380676,
      0.9997079372406006,
      0.9999425411224365,
      0.9999491572380066,
      0.9999862909317017,
      0.9999815821647644,
      0.9999865293502808,
      0.9999728798866272,
      0.9999737739562988,
      0.9999369382858276,
      0.9997168779373169,
      0.9996493458747864,
      0.9998852610588074,
      0.9998199939727783,
      0.9995938539505005,
      0.999029815196991,
      0.9997357726097107,
      0.9999158978462219,
      0.9999659061431885,
      0.9999726414680481,
      0.9999830722808838,
      0.999988317489624,
      0.9999765753746033,
      0.9999665021896362,
      0.9999392032623291,
      0.9998890161514282,
      0.9997791647911072,
      0.9998108148574829,
      0.9998688697814941,
      0.9998443126678467,
      0.9998664259910583,
      0.9999588131904602,
      0.9999437928199768,
      0.9999586939811707,
      0.9999600052833557,
      0.999975323677063,
      0.9999779462814331,
      0.9999640583992004,
      0.9998458623886108,
      0.9986976981163025,
      0.9976743459701538,
      0.9966764450073242,
      0.9916331768035889,
      0.9923238158226013,
      0.9953505992889404,
      0.9969161748886108,
      0.9998535513877869,
      0.9999373555183411,
      0.999947726726532,
      0.9999557137489319,
      0.9999350309371948,
      0.9999363422393799,
      0.9998524785041809,
      0.9997597336769104,
      0.9998303651809692,
      0.9999373555183411,
      0.9999756217002869,
      0.9999783039093018,
      0.9999809265136719,
      0.9999269247055054,
      0.9999123811721802,
      0.9993680119514465,
      0.9987800717353821,
      0.9991486668586731,
      0.9971098899841309,
      0.9984671473503113,
      0.9953195452690125,
      0.9940854907035828,
      0.9983189105987549,
      0.9995965361595154,
      0.9999388456344604,
      0.9999714493751526,
      0.9999755024909973,
      0.9999769926071167,
      0.9999712109565735,
      0.9999424815177917,
      0.9997987151145935,
      0.9998253583908081,
      0.9998362064361572,
      0.9999174475669861,
      0.999933123588562,
      0.9999441504478455,
      0.9999567270278931,
      0.999904453754425,
      0.9998785853385925,
      0.9998527765274048,
      0.9987847208976746,
      0.9998385310173035,
      0.9988915920257568,
      0.999010443687439,
      0.9999521970748901,
      0.9999381303787231,
      0.9999622106552124,
      0.9999204277992249,
      0.9999356269836426,
      0.9999634027481079,
      0.9999753832817078,
      0.9999614357948303,
      0.9999310374259949,
      0.9999664425849915,
      0.9999648332595825,
      0.9999769330024719,
      0.9999504685401917,
      0.9999464750289917,
      0.9998663663864136,
      0.999858558177948,
      0.9997634291648865,
      0.9997649788856506,
      0.9998741149902344,
      0.9999368786811829,
      0.9999581575393677,
      0.9999714493751526,
      0.9999807476997375,
      0.9999802112579346,
      0.9999844431877136,
      0.9999620318412781,
      0.9999613165855408,
      0.9999026656150818,
      0.9997462034225464,
      0.9995131492614746,
      0.9979889988899231,
      0.9987609386444092,
      0.9980666637420654,
      0.9983508586883545,
      0.9993043541908264,
      0.9988618493080139,
      0.998366117477417,
      0.9996204376220703,
      0.999768853187561,
      0.9999565482139587,
      0.999967098236084,
      0.9999812841415405,
      0.9999813437461853,
      0.9999797344207764,
      0.9999744296073914,
      0.9999525547027588,
      0.9999138116836548,
      0.9998558759689331,
      0.999765932559967,
      0.9997230768203735,
      0.9996883869171143,
      0.9997532963752747,
      0.9999423027038574,
      0.9999409317970276,
      0.9999728202819824,
      0.9999632239341736,
      0.9999428987503052,
      0.9999521374702454,
      0.9997655153274536,
      0.9998810887336731,
      0.9999565482139587,
      0.9999624490737915,
      0.999976396560669,
      0.999954879283905,
      0.9999704360961914,
      0.999947190284729,
      0.999925971031189,
      0.9999236464500427,
      0.9999439716339111,
      0.999954342842102,
      0.9999450445175171,
      0.9999402165412903,
      0.9999038577079773,
      0.9999237656593323,
      0.9999648928642273,
      0.9999803304672241,
      0.9999788999557495,
      0.9999856352806091,
      0.9999740719795227,
      0.9999756217002869,
      0.9999570250511169,
      0.9999472498893738,
      0.9998617768287659,
      0.9992018938064575,
      0.9973467588424683,
      0.9936521649360657,
      0.9933429956436157,
      0.9971413612365723,
      0.9975565671920776,
      0.9997475147247314,
      0.9999263286590576,
      0.9999377131462097,
      0.9999598264694214,
      0.9999452233314514,
      0.9999382495880127,
      0.9999581575393677,
      0.9999175071716309,
      0.9999706149101257,
      0.9999823570251465,
      0.9999796152114868,
      0.999977707862854,
      0.9999726414680481,
      0.9999751448631287,
      0.9999170303344727
    ],
    [
      0.9777353405952454,
      0.987338125705719,
      0.9945738911628723,
      0.9912872910499573,
      0.9901891350746155,
      0.992074728012085,
      0.9938942790031433,
      0.9912701845169067,
      0.9917832612991333,
      0.9928057193756104,
      0.9922642111778259,
      0.9921756982803345,
      0.9917954206466675,
      0.9923885464668274,
      0.9917725920677185,
      0.991987943649292,
      0.9914283752441406,
      0.9914097785949707,
      0.9910956621170044,
      0.9917527437210083,
      0.9909595251083374,
      0.9896767735481262,
      0.9924167990684509,
      0.9942604899406433,
      0.9930773377418518,
      0.9947105646133423,
      0.9939523935317993,
      0.9947783946990967,
      0.9905959367752075,
      0.9914119243621826,
      0.9943619966506958,
      0.9914184808731079,
      0.9904997944831848,
      0.9919935464859009,
      0.9925320744514465,
      0.9920249581336975,
      0.9915983080863953,
      0.9924956560134888,
      0.9922159314155579,
      0.9932205080986023,
      0.9922827482223511,
      0.9924378395080566,
      0.9924432635307312,
      0.9920029640197754,
      0.9915832281112671,
      0.9898850917816162,
      0.9896121621131897,
      0.9883370399475098,
      0.9865243434906006,
      0.9831128120422363,
      0.9829800128936768,
      0.9810361862182617,
      0.974168598651886,
      0.9997056722640991,
      0.9999426603317261,
      0.9999490976333618,
      0.9999864101409912,
      0.999981701374054,
      0.9999867677688599,
      0.9999733567237854,
      0.9999746084213257,
      0.999942421913147,
      0.9998086094856262,
      0.999765157699585,
      0.999896764755249,
      0.9998326301574707,
      0.9996665120124817,
      0.9994086027145386,
      0.9998306035995483,
      0.99994295835495,
      0.9999673962593079,
      0.9999728798866272,
      0.9999825954437256,
      0.9999881386756897,
      0.9999765753746033,
      0.9999673366546631,
      0.9999393820762634,
      0.9998888373374939,
      0.9997794032096863,
      0.9998104572296143,
      0.9998691082000732,
      0.9998447895050049,
      0.9998664855957031,
      0.9999589323997498,
      0.9999439120292664,
      0.9999587535858154,
      0.9999600648880005,
      0.9999751448631287,
      0.9999784231185913,
      0.9999686479568481,
      0.9999154806137085,
      0.9994950294494629,
      0.9990215301513672,
      0.9984312057495117,
      0.9951500296592712,
      0.9951498508453369,
      0.9973828792572021,
      0.9983183145523071,
      0.9999021887779236,
      0.9999448657035828,
      0.9999474287033081,
      0.9999547600746155,
      0.9999346137046814,
      0.999936580657959,
      0.9998531341552734,
      0.9997599720954895,
      0.9998306632041931,
      0.9999376535415649,
      0.9999755024909973,
      0.9999780058860779,
      0.9999806880950928,
      0.9999312162399292,
      0.9999334216117859,
      0.9996835589408875,
      0.9994716644287109,
      0.9996998310089111,
      0.9986384510993958,
      0.9992671608924866,
      0.9976402521133423,
      0.9968768358230591,
      0.9992755055427551,
      0.9998221397399902,
      0.9999542236328125,
      0.9999744296073914,
      0.9999755620956421,
      0.9999768137931824,
      0.9999711513519287,
      0.9999426007270813,
      0.9997985363006592,
      0.9998242259025574,
      0.9998361468315125,
      0.9999176263809204,
      0.999932587146759,
      0.9999437928199768,
      0.9999572038650513,
      0.9999086260795593,
      0.999902606010437,
      0.9999085068702698,
      0.9995200634002686,
      0.999919056892395,
      0.9994959831237793,
      0.999594509601593,
      0.9999639987945557,
      0.9999560713768005,
      0.9999625086784363,
      0.9999276399612427,
      0.9999353885650635,
      0.9999625086784363,
      0.9999753832817078,
      0.9999616146087646,
      0.9999310970306396,
      0.999966561794281,
      0.9999647736549377,
      0.9999769330024719,
      0.9999504685401917,
      0.9999462366104126,
      0.9998658895492554,
      0.9998572468757629,
      0.9997610449790955,
      0.9997631907463074,
      0.9998728632926941,
      0.999936580657959,
      0.9999579787254333,
      0.9999715685844421,
      0.9999811053276062,
      0.9999802708625793,
      0.999984622001648,
      0.9999632239341736,
      0.9999668598175049,
      0.999922513961792,
      0.9998500347137451,
      0.9997110962867737,
      0.9988460540771484,
      0.9993550777435303,
      0.9988795518875122,
      0.9992028474807739,
      0.9996773600578308,
      0.999355673789978,
      0.9991340041160583,
      0.9997915029525757,
      0.9998496770858765,
      0.9999603033065796,
      0.9999675154685974,
      0.9999812841415405,
      0.9999812841415405,
      0.9999798536300659,
      0.9999743103981018,
      0.9999526143074036,
      0.9999135732650757,
      0.9998553991317749,
      0.9997655153274536,
      0.9997230172157288,
      0.9996877908706665,
      0.9997529983520508,
      0.999942421913147,
      0.9999411702156067,
      0.9999729990959167,
      0.9999632835388184,
      0.9999446272850037,
      0.9999551773071289,
      0.9998181462287903,
      0.9998998641967773,
      0.9999584555625916,
      0.9999628067016602,
      0.9999765157699585,
      0.9999548196792603,
      0.9999704360961914,
      0.9999471306800842,
      0.9999257922172546,
      0.9999232888221741,
      0.999943733215332,
      0.9999544024467468,
      0.9999449849128723,
      0.9999401569366455,
      0.999903678894043,
      0.9999241232872009,
      0.9999649524688721,
      0.9999803900718689,
      0.9999790787696838,
      0.9999858736991882,
      0.9999741315841675,
      0.9999756813049316,
      0.9999569058418274,
      0.9999533891677856,
      0.9998903870582581,
      0.9995954632759094,
      0.9984462261199951,
      0.9961471557617188,
      0.9961584806442261,
      0.9987296462059021,
      0.998716413974762,
      0.9998095631599426,
      0.9999300241470337,
      0.9999375939369202,
      0.9999594688415527,
      0.9999447464942932,
      0.9999377131462097,
      0.9999580383300781,
      0.9999173879623413,
      0.9999707341194153,
      0.9999822378158569,
      0.9999797344207764,
      0.9999777674674988,
      0.9999727010726929,
      0.9999750852584839,
      0.9999162554740906
    ]
  ],
  "rfd_device": "NVIDIA A30",
  "rfd_time": 76,
  "rfd_con_ref_pdb_idx": [],
  "rfd_con_hal_pdb_idx": [],
  "rfd_con_ref_idx0": [],
  "rfd_con_hal_idx0": [],
  "rfd_complex_con_ref_pdb_idx": "[('B', 17), ('B', 18), ('B', 19), ('B', 20), ('B', 21), ('B', 22), ('B', 23), ('B', 24), ('B', 25), ('B', 26), ('B', 27), ('B', 28), ('B', 29), ('B', 30), ('B', 31), ('B', 32), ('B', 33), ('B', 34), ('B', 35), ('B', 36), ('B', 37), ('B', 38), ('B', 39), ('B', 40), ('B', 41), ('B', 42), ('B', 43), ('B', 44), ('B', 45), ('B', 46), ('B', 47), ('B', 48), ('B', 49), ('B', 50), ('B', 51), ('B', 52), ('B', 53), ('B', 54), ('B', 55), ('B', 56), ('B', 57), ('B', 58), ('B', 59), ('B', 60), ('B', 61), ('B', 62), ('B', 63), ('B', 64), ('B', 65), ('B', 66), ('B', 67), ('B', 68), ('B', 69), ('B', 70), ('B', 71), ('B', 72), ('B', 73), ('B', 74), ('B', 75), ('B', 76), ('B', 77), ('B', 78), ('B', 79), ('B', 80), ('B', 81), ('B', 82), ('B', 83), ('B', 84), ('B', 85), ('B', 86), ('B', 87), ('B', 88), ('B', 89), ('B', 90), ('B', 91), ('B', 92), ('B', 93), ('B', 94), ('B', 95), ('B', 96), ('B', 97), ('B', 98), ('B', 99), ('B', 100), ('B', 101), ('B', 102), ('B', 103), ('B', 104), ('B', 105), ('B', 106), ('B', 107), ('B', 108), ('B', 109), ('B', 110), ('B', 111), ('B', 112), ('B', 113), ('B', 114), ('B', 115), ('B', 116), ('B', 117), ('B', 118), ('B', 119), ('B', 120), ('B', 121), ('B', 122), ('B', 123), ('B', 124), ('B', 125), ('B', 126), ('B', 127), ('B', 128), ('B', 129), ('B', 130), ('B', 131), ('B', 132), ('B', 133), ('B', 134), ('B', 135), ('B', 136), ('B', 137), ('B', 138), ('B', 139), ('B', 140), ('B', 141), ('B', 142), ('B', 143), ('B', 144), ('B', 145), ('B', 146), ('B', 147), ('B', 148), ('B', 149), ('B', 150), ('B', 151), ('B', 152), ('B', 153), ('B', 154), ('B', 155), ('B', 156), ('B', 157), ('B', 158), ('B', 159), ('B', 160), ('B', 161), ('B', 162), ('B', 163), ('B', 164), ('B', 165), ('B', 166), ('B', 167), ('B', 168), ('B', 169), ('B', 170), ('B', 171), ('B', 172), ('B', 173), ('B', 174), ('B', 175), ('B', 176), ('B', 177), ('B', 178), ('B', 179), ('B', 180), ('B', 181), ('B', 182), ('B', 183), ('B', 184), ('B', 185), ('B', 186), ('B', 187), ('B', 188), ('B', 189), ('B', 190), ('B', 191), ('B', 192), ('B', 193), ('B', 194), ('B', 195), ('B', 196), ('B', 197), ('B', 198), ('B', 199), ('B', 200), ('B', 201), ('B', 202), ('B', 203), ('B', 204), ('B', 205), ('B', 206), ('B', 207), ('B', 208), ('B', 209)]",
  "rfd_complex_con_hal_pdb_idx": "[('B', 54), ('B', 55), ('B', 56), ('B', 57), ('B', 58), ('B', 59), ('B', 60), ('B', 61), ('B', 62), ('B', 63), ('B', 64), ('B', 65), ('B', 66), ('B', 67), ('B', 68), ('B', 69), ('B', 70), ('B', 71), ('B', 72), ('B', 73), ('B', 74), ('B', 75), ('B', 76), ('B', 77), ('B', 78), ('B', 79), ('B', 80), ('B', 81), ('B', 82), ('B', 83), ('B', 84), ('B', 85), ('B', 86), ('B', 87), ('B', 88), ('B', 89), ('B', 90), ('B', 91), ('B', 92), ('B', 93), ('B', 94), ('B', 95), ('B', 96), ('B', 97), ('B', 98), ('B', 99), ('B', 100), ('B', 101), ('B', 102), ('B', 103), ('B', 104), ('B', 105), ('B', 106), ('B', 107), ('B', 108), ('B', 109), ('B', 110), ('B', 111), ('B', 112), ('B', 113), ('B', 114), ('B', 115), ('B', 116), ('B', 117), ('B', 118), ('B', 119), ('B', 120), ('B', 121), ('B', 122), ('B', 123), ('B', 124), ('B', 125), ('B', 126), ('B', 127), ('B', 128), ('B', 129), ('B', 130), ('B', 131), ('B', 132), ('B', 133), ('B', 134), ('B', 135), ('B', 136), ('B', 137), ('B', 138), ('B', 139), ('B', 140), ('B', 141), ('B', 142), ('B', 143), ('B', 144), ('B', 145), ('B', 146), ('B', 147), ('B', 148), ('B', 149), ('B', 150), ('B', 151), ('B', 152), ('B', 153), ('B', 154), ('B', 155), ('B', 156), ('B', 157), ('B', 158), ('B', 159), ('B', 160), ('B', 161), ('B', 162), ('B', 163), ('B', 164), ('B', 165), ('B', 166), ('B', 167), ('B', 168), ('B', 169), ('B', 170), ('B', 171), ('B', 172), ('B', 173), ('B', 174), ('B', 175), ('B', 176), ('B', 177), ('B', 178), ('B', 179), ('B', 180), ('B', 181), ('B', 182), ('B', 183), ('B', 184), ('B', 185), ('B', 186), ('B', 187), ('B', 188), ('B', 189), ('B', 190), ('B', 191), ('B', 192), ('B', 193), ('B', 194), ('B', 195), ('B', 196), ('B', 197), ('B', 198), ('B', 199), ('B', 200), ('B', 201), ('B', 202), ('B', 203), ('B', 204), ('B', 205), ('B', 206), ('B', 207), ('B', 208), ('B', 209), ('B', 210), ('B', 211), ('B', 212), ('B', 213), ('B', 214), ('B', 215), ('B', 216), ('B', 217), ('B', 218), ('B', 219), ('B', 220), ('B', 221), ('B', 222), ('B', 223), ('B', 224), ('B', 225), ('B', 226), ('B', 227), ('B', 228), ('B', 229), ('B', 230), ('B', 231), ('B', 232), ('B', 233), ('B', 234), ('B', 235), ('B', 236), ('B', 237), ('B', 238), ('B', 239), ('B', 240), ('B', 241), ('B', 242), ('B', 243), ('B', 244), ('B', 245), ('B', 246)]",
  "rfd_receptor_con_ref_pdb_idx": "[('B', 17), ('B', 18), ('B', 19), ('B', 20), ('B', 21), ('B', 22), ('B', 23), ('B', 24), ('B', 25), ('B', 26), ('B', 27), ('B', 28), ('B', 29), ('B', 30), ('B', 31), ('B', 32), ('B', 33), ('B', 34), ('B', 35), ('B', 36), ('B', 37), ('B', 38), ('B', 39), ('B', 40), ('B', 41), ('B', 42), ('B', 43), ('B', 44), ('B', 45), ('B', 46), ('B', 47), ('B', 48), ('B', 49), ('B', 50), ('B', 51), ('B', 52), ('B', 53), ('B', 54), ('B', 55), ('B', 56), ('B', 57), ('B', 58), ('B', 59), ('B', 60), ('B', 61), ('B', 62), ('B', 63), ('B', 64), ('B', 65), ('B', 66), ('B', 67), ('B', 68), ('B', 69), ('B', 70), ('B', 71), ('B', 72), ('B', 73), ('B', 74), ('B', 75), ('B', 76), ('B', 77), ('B', 78), ('B', 79), ('B', 80), ('B', 81), ('B', 82), ('B', 83), ('B', 84), ('B', 85), ('B', 86), ('B', 87), ('B', 88), ('B', 89), ('B', 90), ('B', 91), ('B', 92), ('B', 93), ('B', 94), ('B', 95), ('B', 96), ('B', 97), ('B', 98), ('B', 99), ('B', 100), ('B', 101), ('B', 102), ('B', 103), ('B', 104), ('B', 105), ('B', 106), ('B', 107), ('B', 108), ('B', 109), ('B', 110), ('B', 111), ('B', 112), ('B', 113), ('B', 114), ('B', 115), ('B', 116), ('B', 117), ('B', 118), ('B', 119), ('B', 120), ('B', 121), ('B', 122), ('B', 123), ('B', 124), ('B', 125), ('B', 126), ('B', 127), ('B', 128), ('B', 129), ('B', 130), ('B', 131), ('B', 132), ('B', 133), ('B', 134), ('B', 135), ('B', 136), ('B', 137), ('B', 138), ('B', 139), ('B', 140), ('B', 141), ('B', 142), ('B', 143), ('B', 144), ('B', 145), ('B', 146), ('B', 147), ('B', 148), ('B', 149), ('B', 150), ('B', 151), ('B', 152), ('B', 153), ('B', 154), ('B', 155), ('B', 156), ('B', 157), ('B', 158), ('B', 159), ('B', 160), ('B', 161), ('B', 162), ('B', 163), ('B', 164), ('B', 165), ('B', 166), ('B', 167), ('B', 168), ('B', 169), ('B', 170), ('B', 171), ('B', 172), ('B', 173), ('B', 174), ('B', 175), ('B', 176), ('B', 177), ('B', 178), ('B', 179), ('B', 180), ('B', 181), ('B', 182), ('B', 183), ('B', 184), ('B', 185), ('B', 186), ('B', 187), ('B', 188), ('B', 189), ('B', 190), ('B', 191), ('B', 192), ('B', 193), ('B', 194), ('B', 195), ('B', 196), ('B', 197), ('B', 198), ('B', 199), ('B', 200), ('B', 201), ('B', 202), ('B', 203), ('B', 204), ('B', 205), ('B', 206), ('B', 207), ('B', 208), ('B', 209)]",
  "rfd_receptor_con_hal_pdb_idx": "[('B', 54), ('B', 55), ('B', 56), ('B', 57), ('B', 58), ('B', 59), ('B', 60), ('B', 61), ('B', 62), ('B', 63), ('B', 64), ('B', 65), ('B', 66), ('B', 67), ('B', 68), ('B', 69), ('B', 70), ('B', 71), ('B', 72), ('B', 73), ('B', 74), ('B', 75), ('B', 76), ('B', 77), ('B', 78), ('B', 79), ('B', 80), ('B', 81), ('B', 82), ('B', 83), ('B', 84), ('B', 85), ('B', 86), ('B', 87), ('B', 88), ('B', 89), ('B', 90), ('B', 91), ('B', 92), ('B', 93), ('B', 94), ('B', 95), ('B', 96), ('B', 97), ('B', 98), ('B', 99), ('B', 100), ('B', 101), ('B', 102), ('B', 103), ('B', 104), ('B', 105), ('B', 106), ('B', 107), ('B', 108), ('B', 109), ('B', 110), ('B', 111), ('B', 112), ('B', 113), ('B', 114), ('B', 115), ('B', 116), ('B', 117), ('B', 118), ('B', 119), ('B', 120), ('B', 121), ('B', 122), ('B', 123), ('B', 124), ('B', 125), ('B', 126), ('B', 127), ('B', 128), ('B', 129), ('B', 130), ('B', 131), ('B', 132), ('B', 133), ('B', 134), ('B', 135), ('B', 136), ('B', 137), ('B', 138), ('B', 139), ('B', 140), ('B', 141), ('B', 142), ('B', 143), ('B', 144), ('B', 145), ('B', 146), ('B', 147), ('B', 148), ('B', 149), ('B', 150), ('B', 151), ('B', 152), ('B', 153), ('B', 154), ('B', 155), ('B', 156), ('B', 157), ('B', 158), ('B', 159), ('B', 160), ('B', 161), ('B', 162), ('B', 163), ('B', 164), ('B', 165), ('B', 166), ('B', 167), ('B', 168), ('B', 169), ('B', 170), ('B', 171), ('B', 172), ('B', 173), ('B', 174), ('B', 175), ('B', 176), ('B', 177), ('B', 178), ('B', 179), ('B', 180), ('B', 181), ('B', 182), ('B', 183), ('B', 184), ('B', 185), ('B', 186), ('B', 187), ('B', 188), ('B', 189), ('B', 190), ('B', 191), ('B', 192), ('B', 193), ('B', 194), ('B', 195), ('B', 196), ('B', 197), ('B', 198), ('B', 199), ('B', 200), ('B', 201), ('B', 202), ('B', 203), ('B', 204), ('B', 205), ('B', 206), ('B', 207), ('B', 208), ('B', 209), ('B', 210), ('B', 211), ('B', 212), ('B', 213), ('B', 214), ('B', 215), ('B', 216), ('B', 217), ('B', 218), ('B', 219), ('B', 220), ('B', 221), ('B', 222), ('B', 223), ('B', 224), ('B', 225), ('B', 226), ('B', 227), ('B', 228), ('B', 229), ('B', 230), ('B', 231), ('B', 232), ('B', 233), ('B', 234), ('B', 235), ('B', 236), ('B', 237), ('B', 238), ('B', 239), ('B', 240), ('B', 241), ('B', 242), ('B', 243), ('B', 244), ('B', 245), ('B', 246)]",
  "rfd_complex_con_ref_idx0": [
    0,
    1,
    2,
    3,
    4,
    5,
    6,
    7,
    8,
    9,
    10,
    11,
    12,
    13,
    14,
    15,
    16,
    17,
    18,
    19,
    20,
    21,
    22,
    23,
    24,
    25,
    26,
    27,
    28,
    29,
    30,
    31,
    32,
    33,
    34,
    35,
    36,
    37,
    38,
    39,
    40,
    41,
    42,
    43,
    44,
    45,
    46,
    47,
    48,
    49,
    50,
    51,
    52,
    53,
    54,
    55,
    56,
    57,
    58,
    59,
    60,
    61,
    62,
    63,
    64,
    65,
    66,
    67,
    68,
    69,
    70,
    71,
    72,
    73,
    74,
    75,
    76,
    77,
    78,
    79,
    80,
    81,
    82,
    83,
    84,
    85,
    86,
    87,
    88,
    89,
    90,
    91,
    92,
    93,
    94,
    95,
    96,
    97,
    98,
    99,
    100,
    101,
    102,
    103,
    104,
    105,
    106,
    107,
    108,
    109,
    110,
    111,
    112,
    113,
    114,
    115,
    116,
    117,
    118,
    119,
    120,
    121,
    122,
    123,
    124,
    125,
    126,
    127,
    128,
    129,
    130,
    131,
    132,
    133,
    134,
    135,
    136,
    137,
    138,
    139,
    140,
    141,
    142,
    143,
    144,
    145,
    146,
    147,
    148,
    149,
    150,
    151,
    152,
    153,
    154,
    155,
    156,
    157,
    158,
    159,
    160,
    161,
    162,
    163,
    164,
    165,
    166,
    167,
    168,
    169,
    170,
    171,
    172,
    173,
    174,
    175,
    176,
    177,
    178,
    179,
    180,
    181,
    182,
    183,
    184,
    185,
    186,
    187,
    188,
    189,
    190,
    191,
    192
  ],
  "rfd_complex_con_hal_idx0": [
    53,
    54,
    55,
    56,
    57,
    58,
    59,
    60,
    61,
    62,
    63,
    64,
    65,
    66,
    67,
    68,
    69,
    70,
    71,
    72,
    73,
    74,
    75,
    76,
    77,
    78,
    79,
    80,
    81,
    82,
    83,
    84,
    85,
    86,
    87,
    88,
    89,
    90,
    91,
    92,
    93,
    94,
    95,
    96,
    97,
    98,
    99,
    100,
    101,
    102,
    103,
    104,
    105,
    106,
    107,
    108,
    109,
    110,
    111,
    112,
    113,
    114,
    115,
    116,
    117,
    118,
    119,
    120,
    121,
    122,
    123,
    124,
    125,
    126,
    127,
    128,
    129,
    130,
    131,
    132,
    133,
    134,
    135,
    136,
    137,
    138,
    139,
    140,
    141,
    142,
    143,
    144,
    145,
    146,
    147,
    148,
    149,
    150,
    151,
    152,
    153,
    154,
    155,
    156,
    157,
    158,
    159,
    160,
    161,
    162,
    163,
    164,
    165,
    166,
    167,
    168,
    169,
    170,
    171,
    172,
    173,
    174,
    175,
    176,
    177,
    178,
    179,
    180,
    181,
    182,
    183,
    184,
    185,
    186,
    187,
    188,
    189,
    190,
    191,
    192,
    193,
    194,
    195,
    196,
    197,
    198,
    199,
    200,
    201,
    202,
    203,
    204,
    205,
    206,
    207,
    208,
    209,
    210,
    211,
    212,
    213,
    214,
    215,
    216,
    217,
    218,
    219,
    220,
    221,
    222,
    223,
    224,
    225,
    226,
    227,
    228,
    229,
    230,
    231,
    232,
    233,
    234,
    235,
    236,
    237,
    238,
    239,
    240,
    241,
    242,
    243,
    244,
    245
  ],
  "rfd_receptor_con_ref_idx0": [
    0,
    1,
    2,
    3,
    4,
    5,
    6,
    7,
    8,
    9,
    10,
    11,
    12,
    13,
    14,
    15,
    16,
    17,
    18,
    19,
    20,
    21,
    22,
    23,
    24,
    25,
    26,
    27,
    28,
    29,
    30,
    31,
    32,
    33,
    34,
    35,
    36,
    37,
    38,
    39,
    40,
    41,
    42,
    43,
    44,
    45,
    46,
    47,
    48,
    49,
    50,
    51,
    52,
    53,
    54,
    55,
    56,
    57,
    58,
    59,
    60,
    61,
    62,
    63,
    64,
    65,
    66,
    67,
    68,
    69,
    70,
    71,
    72,
    73,
    74,
    75,
    76,
    77,
    78,
    79,
    80,
    81,
    82,
    83,
    84,
    85,
    86,
    87,
    88,
    89,
    90,
    91,
    92,
    93,
    94,
    95,
    96,
    97,
    98,
    99,
    100,
    101,
    102,
    103,
    104,
    105,
    106,
    107,
    108,
    109,
    110,
    111,
    112,
    113,
    114,
    115,
    116,
    117,
    118,
    119,
    120,
    121,
    122,
    123,
    124,
    125,
    126,
    127,
    128,
    129,
    130,
    131,
    132,
    133,
    134,
    135,
    136,
    137,
    138,
    139,
    140,
    141,
    142,
    143,
    144,
    145,
    146,
    147,
    148,
    149,
    150,
    151,
    152,
    153,
    154,
    155,
    156,
    157,
    158,
    159,
    160,
    161,
    162,
    163,
    164,
    165,
    166,
    167,
    168,
    169,
    170,
    171,
    172,
    173,
    174,
    175,
    176,
    177,
    178,
    179,
    180,
    181,
    182,
    183,
    184,
    185,
    186,
    187,
    188,
    189,
    190,
    191,
    192
  ],
  "rfd_receptor_con_hal_idx0": [
    0,
    1,
    2,
    3,
    4,
    5,
    6,
    7,
    8,
    9,
    10,
    11,
    12,
    13,
    14,
    15,
    16,
    17,
    18,
    19,
    20,
    21,
    22,
    23,
    24,
    25,
    26,
    27,
    28,
    29,
    30,
    31,
    32,
    33,
    34,
    35,
    36,
    37,
    38,
    39,
    40,
    41,
    42,
    43,
    44,
    45,
    46,
    47,
    48,
    49,
    50,
    51,
    52,
    53,
    54,
    55,
    56,
    57,
    58,
    59,
    60,
    61,
    62,
    63,
    64,
    65,
    66,
    67,
    68,
    69,
    70,
    71,
    72,
    73,
    74,
    75,
    76,
    77,
    78,
    79,
    80,
    81,
    82,
    83,
    84,
    85,
    86,
    87,
    88,
    89,
    90,
    91,
    92,
    93,
    94,
    95,
    96,
    97,
    98,
    99,
    100,
    101,
    102,
    103,
    104,
    105,
    106,
    107,
    108,
    109,
    110,
    111,
    112,
    113,
    114,
    115,
    116,
    117,
    118,
    119,
    120,
    121,
    122,
    123,
    124,
    125,
    126,
    127,
    128,
    129,
    130,
    131,
    132,
    133,
    134,
    135,
    136,
    137,
    138,
    139,
    140,
    141,
    142,
    143,
    144,
    145,
    146,
    147,
    148,
    149,
    150,
    151,
    152,
    153,
    154,
    155,
    156,
    157,
    158,
    159,
    160,
    161,
    162,
    163,
    164,
    165,
    166,
    167,
    168,
    169,
    170,
    171,
    172,
    173,
    174,
    175,
    176,
    177,
    178,
    179,
    180,
    181,
    182,
    183,
    184,
    185,
    186,
    187,
    188,
    189,
    190,
    191,
    192
  ],
  "rfd_inpaint_str": [
    false,
    false,
    false,
    false,
    false,
    false,
    false,
    false,
    false,
    false,
    false,
    false,
    false,
    false,
    false,
    false,
    false,
    false,
    false,
    false,
    false,
    false,
    false,
    false,
    false,
    false,
    false,
    false,
    false,
    false,
    false,
    false,
    false,
    false,
    false,
    false,
    false,
    false,
    false,
    false,
    false,
    false,
    false,
    false,
    false,
    false,
    false,
    false,
    false,
    false,
    false,
    false,
    false,
    true,
    true,
    true,
    true,
    true,
    true,
    true,
    true,
    true,
    true,
    true,
    true,
    true,
    true,
    true,
    true,
    true,
    true,
    true,
    true,
    true,
    true,
    true,
    true,
    true,
    true,
    true,
    true,
    true,
    true,
    true,
    true,
    true,
    true,
    true,
    true,
    true,
    true,
    true,
    true,
    true,
    true,
    true,
    true,
    true,
    true,
    true,
    true,
    true,
    true,
    true,
    true,
    true,
    true,
    true,
    true,
    true,
    true,
    true,
    true,
    true,
    true,
    true,
    true,
    true,
    true,
    true,
    true,
    true,
    true,
    true,
    true,
    true,
    true,
    true,
    true,
    true,
    true,
    true,
    true,
    true,
    true,
    true,
    true,
    true,
    true,
    true,
    true,
    true,
    true,
    true,
    true,
    true,
    true,
    true,
    true,
    true,
    true,
    true,
    true,
    true,
    true,
    true,
    true,
    true,
    true,
    true,
    true,
    true,
    true,
    true,
    true,
    true,
    true,
    true,
    true,
    true,
    true,
    true,
    true,
    true,
    true,
    true,
    true,
    true,
    true,
    true,
    true,
    true,
    true,
    true,
    true,
    true,
    true,
    true,
    true,
    true,
    true,
    true,
    true,
    true,
    true,
    true,
    true,
    true,
    true,
    true,
    true,
    true,
    true,
    true,
    true,
    true,
    true,
    true,
    true,
    true,
    true,
    true,
    true,
    true,
    true,
    true,
    true,
    true,
    true,
    true,
    true,
    true,
    true,
    true,
    true,
    true,
    true,
    true,
    true,
    true,
    true,
    true,
    true,
    true,
    true,
    true,
    true,
    true,
    true,
    true,
    true,
    true,
    true,
    true,
    true,
    true
  ],
  "rfd_inpaint_seq": [
    false,
    false,
    false,
    false,
    false,
    false,
    false,
    false,
    false,
    false,
    false,
    false,
    false,
    false,
    false,
    false,
    false,
    false,
    false,
    false,
    false,
    false,
    false,
    false,
    false,
    false,
    false,
    false,
    false,
    false,
    false,
    false,
    false,
    false,
    false,
    false,
    false,
    false,
    false,
    false,
    false,
    false,
    false,
    false,
    false,
    false,
    false,
    false,
    false,
    false,
    false,
    false,
    false,
    true,
    true,
    true,
    true,
    true,
    true,
    true,
    true,
    true,
    true,
    true,
    true,
    true,
    true,
    true,
    true,
    true,
    true,
    true,
    true,
    true,
    true,
    true,
    true,
    true,
    true,
    true,
    true,
    true,
    true,
    true,
    true,
    true,
    true,
    true,
    true,
    true,
    true,
    true,
    true,
    true,
    true,
    true,
    true,
    true,
    true,
    true,
    true,
    true,
    true,
    true,
    true,
    true,
    true,
    true,
    true,
    true,
    true,
    true,
    true,
    true,
    true,
    true,
    true,
    true,
    true,
    true,
    true,
    true,
    true,
    true,
    true,
    true,
    true,
    true,
    true,
    true,
    true,
    true,
    true,
    true,
    true,
    true,
    true,
    true,
    true,
    true,
    true,
    true,
    true,
    true,
    true,
    true,
    true,
    true,
    true,
    true,
    true,
    true,
    true,
    true,
    true,
    true,
    true,
    true,
    true,
    true,
    true,
    true,
    true,
    true,
    true,
    true,
    true,
    true,
    true,
    true,
    true,
    true,
    true,
    true,
    true,
    true,
    true,
    true,
    true,
    true,
    true,
    true,
    true,
    true,
    true,
    true,
    true,
    true,
    true,
    true,
    true,
    true,
    true,
    true,
    true,
    true,
    true,
    true,
    true,
    true,
    true,
    true,
    true,
    true,
    true,
    true,
    true,
    true,
    true,
    true,
    true,
    true,
    true,
    true,
    true,
    true,
    true,
    true,
    true,
    true,
    true,
    true,
    true,
    true,
    true,
    true,
    true,
    true,
    true,
    true,
    true,
    true,
    true,
    true,
    true,
    true,
    true,
    true,
    true,
    true,
    true,
    true,
    true,
    true,
    true,
    true
  ],
  "rfd_sampled_mask": [
    "B17-209/0",
    "53-53"
  ],
  "rfd_mask_1d": [
    false,
    false,
    false,
    false,
    false,
    false,
    false,
    false,
    false,
    false,
    false,
    false,
    false,
    false,
    false,
    false,
    false,
    false,
    false,
    false,
    false,
    false,
    false,
    false,
    false,
    false,
    false,
    false,
    false,
    false,
    false,
    false,
    false,
    false,
    false,
    false,
    false,
    false,
    false,
    false,
    false,
    false,
    false,
    false,
    false,
    false,
    false,
    false,
    false,
    false,
    false,
    false,
    false,
    true,
    true,
    true,
    true,
    true,
    true,
    true,
    true,
    true,
    true,
    true,
    true,
    true,
    true,
    true,
    true,
    true,
    true,
    true,
    true,
    true,
    true,
    true,
    true,
    true,
    true,
    true,
    true,
    true,
    true,
    true,
    true,
    true,
    true,
    true,
    true,
    true,
    true,
    true,
    true,
    true,
    true,
    true,
    true,
    true,
    true,
    true,
    true,
    true,
    true,
    true,
    true,
    true,
    true,
    true,
    true,
    true,
    true,
    true,
    true,
    true,
    true,
    true,
    true,
    true,
    true,
    true,
    true,
    true,
    true,
    true,
    true,
    true,
    true,
    true,
    true,
    true,
    true,
    true,
    true,
    true,
    true,
    true,
    true,
    true,
    true,
    true,
    true,
    true,
    true,
    true,
    true,
    true,
    true,
    true,
    true,
    true,
    true,
    true,
    true,
    true,
    true,
    true,
    true,
    true,
    true,
    true,
    true,
    true,
    true,
    true,
    true,
    true,
    true,
    true,
    true,
    true,
    true,
    true,
    true,
    true,
    true,
    true,
    true,
    true,
    true,
    true,
    true,
    true,
    true,
    true,
    true,
    true,
    true,
    true,
    true,
    true,
    true,
    true,
    true,
    true,
    true,
    true,
    true,
    true,
    true,
    true,
    true,
    true,
    true,
    true,
    true,
    true,
    true,
    true,
    true,
    true,
    true,
    true,
    true,
    true,
    true,
    true,
    true,
    true,
    true,
    true,
    true,
    true,
    true,
    true,
    true,
    true,
    true,
    true,
    true,
    true,
    true,
    true,
    true,
    true,
    true,
    true,
    true,
    true,
    true,
    true,
    true,
    true,
    true,
    true,
    true,
    true
  ]
}
```
