## Supplementary File 1 for "ProteinDJ: a high-performance and modular protein design pipeline": fold_22.json

```
{
  "fold_id": 22,
  "rfd_config": {
    "inference": {
      "input_pdb": "3di3_il7ra.pdb",
      "num_designs": 25,
      "design_startnum": 0,
      "ckpt_override_path": null,
      "symmetry": null,
      "recenter": true,
      "radius": 10.0,
      "model_only_neighbors": false,
      "output_prefix": "./rfd_results/fold",
      "write_trajectory": false,
      "scaffold_guided": false,
      "model_runner": "SelfConditioning",
      "cautious": true,
      "align_motif": true,
      "symmetric_self_cond": true,
      "final_step": 1,
      "deterministic": false,
      "trb_save_ckpt_path": "/app/RFdiffusion/models/Complex_base_ckpt.pt",
      "schedule_directory_path": "/app/RFdiffusion/schedules",
      "model_directory_path": "/app/RFdiffusion/models"
    },
    "contigmap": {
      "contigs": [
        "B17-209/0 50-100"
      ],
      "inpaint_seq": null,
      "inpaint_str": null,
      "inpaint_str_helix": null,
      "inpaint_str_strand": null,
      "inpaint_str_loop": null,
      "provide_seq": null,
      "length": null
    },
    "model": {
      "n_extra_block": 4,
      "n_main_block": 32,
      "n_ref_block": 4,
      "d_msa": 256,
      "d_msa_full": 64,
      "d_pair": 128,
      "d_templ": 64,
      "n_head_msa": 8,
      "n_head_pair": 4,
      "n_head_templ": 4,
      "d_hidden": 32,
      "d_hidden_templ": 32,
      "p_drop": 0.15,
      "SE3_param_full": {
        "num_layers": 1,
        "num_channels": 32,
        "num_degrees": 2,
        "n_heads": 4,
        "div": 4,
        "l0_in_features": 8,
        "l0_out_features": 8,
        "l1_in_features": 3,
        "l1_out_features": 2,
        "num_edge_features": 32
      },
      "SE3_param_topk": {
        "num_layers": 1,
        "num_channels": 32,
        "num_degrees": 2,
        "n_heads": 4,
        "div": 4,
        "l0_in_features": 64,
        "l0_out_features": 64,
        "l1_in_features": 3,
        "l1_out_features": 2,
        "num_edge_features": 64
      },
      "freeze_track_motif": false,
      "use_motif_timestep": true
    },
    "diffuser": {
      "T": 50,
      "b_0": 0.01,
      "b_T": 0.07,
      "schedule_type": "linear",
      "so3_type": "igso3",
      "crd_scale": 0.25,
      "partial_T": null,
      "so3_schedule_type": "linear",
      "min_b": 1.5,
      "max_b": 2.5,
      "min_sigma": 0.02,
      "max_sigma": 1.5
    },
    "denoiser": {
      "noise_scale_ca": 0,
      "final_noise_scale_ca": 1,
      "ca_noise_schedule_type": "constant",
      "noise_scale_frame": 0,
      "final_noise_scale_frame": 1,
      "frame_noise_schedule_type": "constant"
    },
    "ppi": {
      "hotspot_res": [
        "B58",
        "B80",
        "B139"
      ]
    },
    "potentials": {
      "guiding_potentials": null,
      "guide_scale": 10,
      "guide_decay": "constant",
      "olig_inter_all": null,
      "olig_intra_all": null,
      "olig_custom_contact": null,
      "substrate": null
    },
    "contig_settings": {
      "ref_idx": null,
      "hal_idx": null,
      "idx_rf": null,
      "inpaint_seq_tensor": null
    },
    "preprocess": {
      "sidechain_input": false,
      "motif_sidechain_input": true,
      "d_t1d": 24,
      "d_t2d": 44,
      "prob_self_cond": 0.5,
      "str_self_cond": true,
      "predict_previous": false
    },
    "logging": {
      "inputs": false
    },
    "scaffoldguided": {
      "scaffoldguided": false,
      "target_pdb": false,
      "target_path": null,
      "scaffold_list": null,
      "scaffold_dir": null,
      "sampled_insertion": 0,
      "sampled_N": 0,
      "sampled_C": 0,
      "ss_mask": 0,
      "systematic": false,
      "target_ss": null,
      "target_adj": null,
      "mask_loops": true,
      "contig_crop": null
    }
  },
  "rfd_plddt": [
    [
      0.11641612648963928,
      0.1154748797416687,
      0.11182396113872528,
      0.11463376134634018,
      0.10711079090833664,
      0.09782958030700684,
      0.09452332556247711,
      0.08806893974542618,
      0.07891078293323517,
      0.07366861402988434,
      0.07250812649726868,
      0.07517588138580322,
      0.07123731076717377,
      0.0703832358121872,
      0.07174695283174515,
      0.07171221077442169,
      0.07466360926628113,
      0.0723915547132492,
      0.07325457036495209,
      0.07678095996379852,
      0.07912016659975052,
      0.080396868288517,
      0.07747828215360641,
      0.07982081919908524,
      0.07663393020629883,
      0.07496307045221329,
      0.07480505108833313,
      0.07621344923973083,
      0.07349679619073868,
      0.0733441561460495,
      0.07898309826850891,
      0.08142440766096115,
      0.08412817865610123,
      0.08350328356027603,
      0.08461441844701767,
      0.09021738171577454,
      0.08813683688640594,
      0.08683361113071442,
      0.09505254030227661,
      0.09963155537843704,
      0.09899775683879852,
      0.10178441554307938,
      0.09720360487699509,
      0.09208185225725174,
      0.09240718930959702,
      0.09266144037246704,
      0.09526608884334564,
      0.09376819431781769,
      0.09473742544651031,
      0.09864195436239243,
      0.09553255140781403,
      0.08785157650709152,
      0.0811552181839943,
      0.07647302746772766,
      0.07179084420204163,
      0.06928038597106934,
      0.06630000472068787,
      0.06146975979208946,
      0.0611649714410305,
      0.0601925253868103,
      0.05931492894887924,
      0.06055844575166702,
      0.06322513520717621,
      0.06400877982378006,
      0.06428976356983185,
      0.06521634757518768,
      0.0639205202460289,
      0.06437768787145615,
      0.065090112388134,
      0.06498199701309204,
      0.0640287920832634,
      0.061693478375673294,
      0.06408742815256119,
      0.06337419897317886,
      0.06509502232074738,
      0.06370756775140762,
      0.0659743919968605,
      0.06711786240339279,
      0.07030447572469711,
      0.0736805722117424,
      0.07880716025829315,
      0.08242440968751907,
      0.08236294239759445,
      0.08296991884708405,
      0.08811421692371368,
      0.08886018395423889,
      0.09663769602775574,
      0.10191771388053894,
      0.11590559780597687,
      0.12238682061433792,
      0.1342329978942871,
      0.12368671596050262,
      0.9938325881958008,
      0.9969541430473328,
      0.9964792728424072,
      0.9985041618347168,
      0.9986181855201721,
      0.9987886548042297,
      0.9978154301643372,
      0.9957290887832642,
      0.9915749430656433,
      0.9505370855331421,
      0.9246788024902344,
      0.9731059074401855,
      0.9585312604904175,
      0.9160770773887634,
      0.8856493830680847,
      0.9150089025497437,
      0.9556714296340942,
      0.9904482960700989,
      0.9972324371337891,
      0.9988346695899963,
      0.9991926550865173,
      0.9981813430786133,
      0.9973524212837219,
      0.9935739040374756,
      0.9914048314094543,
      0.9900479316711426,
      0.9949952960014343,
      0.9971250295639038,
      0.994887113571167,
      0.9944037795066833,
      0.9980497360229492,
      0.9978128671646118,
      0.9989685416221619,
      0.9988453388214111,
      0.9989227056503296,
      0.9976329803466797,
      0.9929159283638,
      0.9645529985427856,
      0.9063689112663269,
      0.8638730049133301,
      0.8702583312988281,
      0.8189858198165894,
      0.8192670345306396,
      0.8582273721694946,
      0.8911291360855103,
      0.9641010761260986,
      0.9793782830238342,
      0.9937310218811035,
      0.9969913959503174,
      0.9962886571884155,
      0.9967105388641357,
      0.9912322163581848,
      0.9887714982032776,
      0.9904350638389587,
      0.9947884678840637,
      0.9981526732444763,
      0.9980084896087646,
      0.995678186416626,
      0.9853605031967163,
      0.954241156578064,
      0.8906639814376831,
      0.8746849894523621,
      0.896436333656311,
      0.8668757677078247,
      0.8894498348236084,
      0.8618191480636597,
      0.8527855277061462,
      0.9036555290222168,
      0.9458794593811035,
      0.9822220206260681,
      0.996383547782898,
      0.997295618057251,
      0.9990133047103882,
      0.9981985092163086,
      0.9976791739463806,
      0.994952917098999,
      0.9933438301086426,
      0.9939090609550476,
      0.995047926902771,
      0.9966771006584167,
      0.9967766404151917,
      0.9954001903533936,
      0.9925939440727234,
      0.980830192565918,
      0.9812240600585938,
      0.9341744184494019,
      0.9563250541687012,
      0.9269105195999146,
      0.9530351161956787,
      0.9900140166282654,
      0.9881323575973511,
      0.9956217408180237,
      0.9940624833106995,
      0.995948851108551,
      0.9964635372161865,
      0.9973093271255493,
      0.9953275322914124,
      0.9932552576065063,
      0.9972948431968689,
      0.9972975254058838,
      0.9987082481384277,
      0.9971333146095276,
      0.9976987838745117,
      0.9968202114105225,
      0.9951333999633789,
      0.9922260046005249,
      0.9949241876602173,
      0.9961369037628174,
      0.9979147911071777,
      0.9983119368553162,
      0.9976897835731506,
      0.9982983469963074,
      0.9968739748001099,
      0.9973710179328918,
      0.9933354258537292,
      0.9924608469009399,
      0.9825371503829956,
      0.9699188470840454,
      0.950376033782959,
      0.9170675873756409,
      0.8909165859222412,
      0.8431688547134399,
      0.8629632592201233,
      0.899304986000061,
      0.9001305103302002,
      0.9229714870452881,
      0.9750761985778809,
      0.985507071018219,
      0.995029628276825,
      0.9959512948989868,
      0.9975631237030029,
      0.9973162412643433,
      0.9977865219116211,
      0.9968225955963135,
      0.997740626335144,
      0.9964207410812378,
      0.9965670108795166,
      0.9944334626197815,
      0.989233136177063,
      0.9845890998840332,
      0.9853284358978271,
      0.9925874471664429,
      0.9946016669273376,
      0.9949638843536377,
      0.9941561222076416,
      0.9911882877349854,
      0.9900727868080139,
      0.9819761514663696,
      0.9855509996414185,
      0.9928258657455444,
      0.9948523044586182,
      0.9966707825660706,
      0.9973900318145752,
      0.9988471865653992,
      0.9983247518539429,
      0.9983181953430176,
      0.9978062510490417,
      0.998519778251648,
      0.9989734292030334,
      0.9985946416854858,
      0.9987020492553711,
      0.9977300763130188,
      0.9981890320777893,
      0.9982500076293945,
      0.9987644553184509,
      0.997867226600647,
      0.9986686110496521,
      0.9976713061332703,
      0.9981805682182312,
      0.9972317814826965,
      0.9968135356903076,
      0.990656852722168,
      0.9660218954086304,
      0.9540875554084778,
      0.8935618996620178,
      0.857954740524292,
      0.9024438858032227,
      0.9395909309387207,
      0.9803183674812317,
      0.9916885495185852,
      0.9952498078346252,
      0.9967302083969116,
      0.9961012005805969,
      0.9955266118049622,
      0.9965755343437195,
      0.9935533404350281,
      0.9952107071876526,
      0.9973015785217285,
      0.9974952340126038,
      0.998523473739624,
      0.9983883500099182,
      0.999110758304596,
      0.9975887537002563
    ],
    [
      0.14033997058868408,
      0.14094886183738708,
      0.12920111417770386,
      0.12143547832965851,
      0.11272057145833969,
      0.10536517947912216,
      0.0992412269115448,
      0.09135674685239792,
      0.08458606153726578,
      0.08364619314670563,
      0.08106470108032227,
      0.07982303202152252,
      0.07835759222507477,
      0.08030343800783157,
      0.08121104538440704,
      0.08131792396306992,
      0.07850422710180283,
      0.07754458487033844,
      0.07588087022304535,
      0.07433777302503586,
      0.07469526678323746,
      0.07435590028762817,
      0.0727771446108818,
      0.06987256556749344,
      0.06880521774291992,
      0.07028992474079132,
      0.06744888424873352,
      0.0673854798078537,
      0.06501015275716782,
      0.06408517062664032,
      0.06524238735437393,
      0.06730756163597107,
      0.06795758754014969,
      0.06558175384998322,
      0.06836136430501938,
      0.06988018751144409,
      0.06958498060703278,
      0.06978622078895569,
      0.07206667959690094,
      0.07107244431972504,
      0.0713915228843689,
      0.06993160396814346,
      0.07062855362892151,
      0.06760186702013016,
      0.06695619225502014,
      0.06576711684465408,
      0.06509912759065628,
      0.06708821654319763,
      0.0696965903043747,
      0.07319709658622742,
      0.07530535012483597,
      0.07567695528268814,
      0.07156673073768616,
      0.0706835463643074,
      0.06891672313213348,
      0.06746389716863632,
      0.06584856659173965,
      0.0652623176574707,
      0.06519816070795059,
      0.06635996699333191,
      0.06811308860778809,
      0.06860864162445068,
      0.07307013869285583,
      0.07537513226270676,
      0.07688455283641815,
      0.08194965124130249,
      0.08272172510623932,
      0.08452699333429337,
      0.0801147073507309,
      0.08173304051160812,
      0.07780532538890839,
      0.0732087641954422,
      0.07328331470489502,
      0.07737754285335541,
      0.07830445468425751,
      0.0789150595664978,
      0.08053195476531982,
      0.08623454719781876,
      0.08150783181190491,
      0.0825030505657196,
      0.08518839627504349,
      0.08844922482967377,
      0.08609451353549957,
      0.08864125609397888,
      0.09149545431137085,
      0.09201905131340027,
      0.09459004551172256,
      0.10133269429206848,
      0.10620735585689545,
      0.11271662265062332,
      0.1336435079574585,
      0.1378229409456253,
      0.9964282512664795,
      0.9982483983039856,
      0.9982608556747437,
      0.9994276165962219,
      0.9994860887527466,
      0.9994746446609497,
      0.9988342523574829,
      0.9974279403686523,
      0.9939696192741394,
      0.9547120332717896,
      0.9250437021255493,
      0.9755949974060059,
      0.9617293477058411,
      0.9167094826698303,
      0.8807629346847534,
      0.9200353622436523,
      0.9646271467208862,
      0.9934903383255005,
      0.9982718825340271,
      0.9994195103645325,
      0.9996709823608398,
      0.9994767308235168,
      0.9992913007736206,
      0.9984562397003174,
      0.9977226853370667,
      0.9974201321601868,
      0.9983228445053101,
      0.9985173940658569,
      0.9968498349189758,
      0.9961383938789368,
      0.9985711574554443,
      0.998045802116394,
      0.9989168643951416,
      0.9988388419151306,
      0.9988571405410767,
      0.9973192811012268,
      0.9917161464691162,
      0.9557536840438843,
      0.8834162354469299,
      0.8545042276382446,
      0.8645040988922119,
      0.8048114776611328,
      0.8042024970054626,
      0.8514018654823303,
      0.8759710788726807,
      0.9573974609375,
      0.980540931224823,
      0.994433581829071,
      0.9977605938911438,
      0.9975106716156006,
      0.9980116486549377,
      0.9946428537368774,
      0.9939253330230713,
      0.9960020184516907,
      0.9978050589561462,
      0.9990806579589844,
      0.9988699555397034,
      0.9970458149909973,
      0.9885276556015015,
      0.9626634120941162,
      0.8953158855438232,
      0.8763149976730347,
      0.8973632454872131,
      0.8646175265312195,
      0.8870550394058228,
      0.8567653894424438,
      0.8406251668930054,
      0.8884856104850769,
      0.9346639513969421,
      0.9731718301773071,
      0.9947612285614014,
      0.9958644509315491,
      0.9986931085586548,
      0.9975464940071106,
      0.9969452619552612,
      0.9934436678886414,
      0.9913275241851807,
      0.9915758371353149,
      0.992682933807373,
      0.9952093362808228,
      0.995244562625885,
      0.9919771552085876,
      0.9879166483879089,
      0.9700909852981567,
      0.9732456803321838,
      0.9255337715148926,
      0.9578540325164795,
      0.9269893169403076,
      0.9537814855575562,
      0.9919999241828918,
      0.9918044209480286,
      0.9978718757629395,
      0.9962118864059448,
      0.9976832270622253,
      0.9986605048179626,
      0.9985787272453308,
      0.9972915053367615,
      0.9956526160240173,
      0.9985496401786804,
      0.9984142184257507,
      0.9992698431015015,
      0.9980754852294922,
      0.9987685680389404,
      0.9978283047676086,
      0.9975211024284363,
      0.9939747452735901,
      0.9956590533256531,
      0.9972835183143616,
      0.9984266757965088,
      0.9988960027694702,
      0.9980478882789612,
      0.9986938834190369,
      0.9972034692764282,
      0.9979695081710815,
      0.9936120510101318,
      0.992972731590271,
      0.982750654220581,
      0.9667634963989258,
      0.9394595623016357,
      0.9084821939468384,
      0.883531928062439,
      0.8322710990905762,
      0.8552538156509399,
      0.8963406085968018,
      0.8921301960945129,
      0.9167249202728271,
      0.9719693660736084,
      0.9847314357757568,
      0.9959763884544373,
      0.997718095779419,
      0.9990153312683105,
      0.9994071125984192,
      0.999580442905426,
      0.9995670318603516,
      0.9995899796485901,
      0.9993070363998413,
      0.9992870688438416,
      0.9986757636070251,
      0.9976223111152649,
      0.9970673322677612,
      0.9969098567962646,
      0.9983944296836853,
      0.9985724687576294,
      0.9979691505432129,
      0.9967938661575317,
      0.9926326870918274,
      0.990220308303833,
      0.9797449111938477,
      0.9823868274688721,
      0.9915765523910522,
      0.9940773844718933,
      0.9969511032104492,
      0.9976608157157898,
      0.9992325901985168,
      0.9988824129104614,
      0.9990628361701965,
      0.9989374279975891,
      0.9992849826812744,
      0.9995390772819519,
      0.9994495511054993,
      0.9995079636573792,
      0.9992213249206543,
      0.9994847178459167,
      0.9996550679206848,
      0.9997707009315491,
      0.9996694922447205,
      0.9997307658195496,
      0.9993940591812134,
      0.9993535280227661,
      0.9987941384315491,
      0.998015820980072,
      0.9924860000610352,
      0.9685350656509399,
      0.9504100680351257,
      0.8835902214050293,
      0.8385045528411865,
      0.8983699083328247,
      0.9418584108352661,
      0.984291136264801,
      0.9951761960983276,
      0.9978454113006592,
      0.9986888766288757,
      0.9987829327583313,
      0.9985789060592651,
      0.9989137053489685,
      0.9974380731582642,
      0.9987343549728394,
      0.9993377923965454,
      0.9993767142295837,
      0.999622106552124,
      0.9995653629302979,
      0.9996944665908813,
      0.9991433024406433
    ],
    [
      0.1763535737991333,
      0.13775941729545593,
      0.12115657329559326,
      0.11418858170509338,
      0.10462578386068344,
      0.09617329388856888,
      0.09014430642127991,
      0.08259481936693192,
      0.07776440680027008,
      0.07797832787036896,
      0.07849674671888351,
      0.07729964703321457,
      0.07789494097232819,
      0.07827116549015045,
      0.0811351090669632,
      0.07693786174058914,
      0.07712319493293762,
      0.07502603530883789,
      0.07526075839996338,
      0.07244588434696198,
      0.07453319430351257,
      0.07215043157339096,
      0.07009257376194,
      0.06938889622688293,
      0.07245838642120361,
      0.0729670599102974,
      0.06903363764286041,
      0.07262055575847626,
      0.07357461005449295,
      0.07215890288352966,
      0.07123584300279617,
      0.07452302426099777,
      0.07521618902683258,
      0.07267679274082184,
      0.07470990717411041,
      0.07479580491781235,
      0.0747036263346672,
      0.07305209338665009,
      0.07656582444906235,
      0.07493999600410461,
      0.0735672116279602,
      0.06924552470445633,
      0.07059373706579208,
      0.06643804162740707,
      0.06337462365627289,
      0.06443426012992859,
      0.06517189741134644,
      0.06483074277639389,
      0.06533517688512802,
      0.06954307854175568,
      0.06989876925945282,
      0.07095184177160263,
      0.06880555301904678,
      0.06924525648355484,
      0.071388840675354,
      0.06854116171598434,
      0.06638684868812561,
      0.06506475806236267,
      0.06660042703151703,
      0.06809305399656296,
      0.0683499276638031,
      0.06961934268474579,
      0.0804213136434555,
      0.08214298635721207,
      0.08116594702005386,
      0.08467544615268707,
      0.08964793384075165,
      0.08665794879198074,
      0.08375680446624756,
      0.0867072343826294,
      0.08384020626544952,
      0.07737774401903152,
      0.07306842505931854,
      0.0795372724533081,
      0.07736773043870926,
      0.07411818206310272,
      0.07805849611759186,
      0.08408987522125244,
      0.08162887394428253,
      0.08449909090995789,
      0.09212073683738708,
      0.0928080826997757,
      0.08779745548963547,
      0.09337474405765533,
      0.09736941754817963,
      0.09660764783620834,
      0.10550849139690399,
      0.1141766682267189,
      0.11898244917392731,
      0.12485270947217941,
      0.14636577665805817,
      0.1667460799217224,
      0.9971181750297546,
      0.99863600730896,
      0.9986118674278259,
      0.9995375275611877,
      0.9995626211166382,
      0.9995248317718506,
      0.9988910555839539,
      0.9975078701972961,
      0.9942970275878906,
      0.9564650058746338,
      0.9286358952522278,
      0.9775927066802979,
      0.96474289894104,
      0.9212687015533447,
      0.882775604724884,
      0.924597442150116,
      0.9671505093574524,
      0.9939565062522888,
      0.9983799457550049,
      0.9994873404502869,
      0.9997204542160034,
      0.999585747718811,
      0.9994646906852722,
      0.9988386631011963,
      0.9982898235321045,
      0.9980196952819824,
      0.9987144470214844,
      0.9988434314727783,
      0.9975817203521729,
      0.9970906376838684,
      0.9989560842514038,
      0.9985840320587158,
      0.9992132782936096,
      0.9991172552108765,
      0.9990419745445251,
      0.9974668622016907,
      0.9915345907211304,
      0.9523231983184814,
      0.8778574466705322,
      0.8498417139053345,
      0.8609483242034912,
      0.8015947341918945,
      0.8020241260528564,
      0.8482048511505127,
      0.8716849088668823,
      0.9552550315856934,
      0.9803544282913208,
      0.9947559833526611,
      0.9981098175048828,
      0.9980149269104004,
      0.9985189437866211,
      0.9959615468978882,
      0.9954737424850464,
      0.997016429901123,
      0.9983199834823608,
      0.9992944598197937,
      0.9990876913070679,
      0.9973928332328796,
      0.9895239472389221,
      0.9637646675109863,
      0.8948789834976196,
      0.8750608563423157,
      0.8962358236312866,
      0.863613486289978,
      0.8861061334609985,
      0.8557121157646179,
      0.8386013507843018,
      0.886141300201416,
      0.9320622086524963,
      0.9720296263694763,
      0.994687557220459,
      0.9962582588195801,
      0.9990075826644897,
      0.9982131123542786,
      0.9977604746818542,
      0.9946489334106445,
      0.9923677444458008,
      0.9927927255630493,
      0.9936647415161133,
      0.996317982673645,
      0.9961215257644653,
      0.9924314618110657,
      0.9878886938095093,
      0.9686367511749268,
      0.9713279604911804,
      0.9232805371284485,
      0.9565533399581909,
      0.9251824021339417,
      0.9528135657310486,
      0.9920471906661987,
      0.9917640686035156,
      0.9979586601257324,
      0.9963980913162231,
      0.9979079365730286,
      0.9989466071128845,
      0.9989029765129089,
      0.9978993535041809,
      0.9967897534370422,
      0.9990110397338867,
      0.9989174604415894,
      0.9995337128639221,
      0.9989005327224731,
      0.9992581009864807,
      0.9986585974693298,
      0.9983584880828857,
      0.995814323425293,
      0.997024655342102,
      0.9981899857521057,
      0.9989879727363586,
      0.9992871284484863,
      0.9986897706985474,
      0.9991165399551392,
      0.9980595111846924,
      0.9985798001289368,
      0.9949528574943542,
      0.993839681148529,
      0.9841592311859131,
      0.9678826332092285,
      0.9413103461265564,
      0.9119361639022827,
      0.8859031200408936,
      0.8283576965332031,
      0.8517343997955322,
      0.89593905210495,
      0.8921757936477661,
      0.9165120124816895,
      0.9717575907707214,
      0.9846815466880798,
      0.9962449073791504,
      0.9980214238166809,
      0.9992202520370483,
      0.9995415806770325,
      0.9996803998947144,
      0.9996815323829651,
      0.9996845722198486,
      0.999468207359314,
      0.999443769454956,
      0.9989330768585205,
      0.9981050491333008,
      0.9977028965950012,
      0.9976043105125427,
      0.9988272190093994,
      0.9989411234855652,
      0.9984322190284729,
      0.9974672794342041,
      0.9932714700698853,
      0.9911293983459473,
      0.9802333116531372,
      0.9831679463386536,
      0.9924416542053223,
      0.9949868321418762,
      0.9977982044219971,
      0.9984155297279358,
      0.9994826316833496,
      0.9992854595184326,
      0.9993561506271362,
      0.9992731809616089,
      0.99952632188797,
      0.9996682405471802,
      0.9995867609977722,
      0.9996331334114075,
      0.9994209408760071,
      0.9996123909950256,
      0.999751627445221,
      0.9998332262039185,
      0.9997592568397522,
      0.9997982978820801,
      0.9995374083518982,
      0.9994940161705017,
      0.9989866018295288,
      0.9981705546379089,
      0.992542564868927,
      0.9679383039474487,
      0.9496035575866699,
      0.8793132305145264,
      0.8323858976364136,
      0.896062970161438,
      0.9401886463165283,
      0.9839736223220825,
      0.9953387379646301,
      0.9980772733688354,
      0.9988852143287659,
      0.9990381598472595,
      0.9989259839057922,
      0.9992237091064453,
      0.9981203675270081,
      0.9991543889045715,
      0.99956214427948,
      0.9995786547660828,
      0.9997453689575195,
      0.9996935129165649,
      0.9997746348381042,
      0.9993594288825989
    ],
    [
      0.1652107536792755,
      0.14982421696186066,
      0.12212148308753967,
      0.11393905431032181,
      0.10599073767662048,
      0.09709855914115906,
      0.0933169275522232,
      0.08540205657482147,
      0.0815151035785675,
      0.07849137485027313,
      0.0805552750825882,
      0.08134627342224121,
      0.08061511814594269,
      0.0828547328710556,
      0.08285072445869446,
      0.07927822321653366,
      0.08260798454284668,
      0.08015677332878113,
      0.08133454620838165,
      0.07514001429080963,
      0.07964210212230682,
      0.07764195650815964,
      0.07332809269428253,
      0.0749361664056778,
      0.07276347279548645,
      0.0726216658949852,
      0.07077417522668839,
      0.07321887463331223,
      0.0742790699005127,
      0.07425034046173096,
      0.07256337255239487,
      0.07416223734617233,
      0.0760042667388916,
      0.07283653318881989,
      0.0734376460313797,
      0.07503627985715866,
      0.07730565965175629,
      0.07286413758993149,
      0.07676553726196289,
      0.07390466332435608,
      0.07287077605724335,
      0.06967432051897049,
      0.07086319476366043,
      0.06687809526920319,
      0.06210073456168175,
      0.061961762607097626,
      0.06266577541828156,
      0.06428723782300949,
      0.062071532011032104,
      0.0639370009303093,
      0.06772046536207199,
      0.0652775838971138,
      0.0612749308347702,
      0.06291476637125015,
      0.0625547543168068,
      0.06100940704345703,
      0.061039138585329056,
      0.061622247099876404,
      0.061056483536958694,
      0.063688725233078,
      0.06177932396531105,
      0.06568344682455063,
      0.07102698087692261,
      0.07510653883218765,
      0.07762546837329865,
      0.0790008008480072,
      0.0852009728550911,
      0.0814615935087204,
      0.07943745702505112,
      0.08341861516237259,
      0.08055567741394043,
      0.07581557333469391,
      0.07552911341190338,
      0.08000743389129639,
      0.0786639004945755,
      0.07988912612199783,
      0.08103619515895844,
      0.08301611244678497,
      0.08031944930553436,
      0.0880420058965683,
      0.08987820148468018,
      0.09226508438587189,
      0.08973656594753265,
      0.09414306282997131,
      0.0980691909790039,
      0.09901721775531769,
      0.10782410204410553,
      0.11640465259552002,
      0.12319027632474899,
      0.12888707220554352,
      0.15409718453884125,
      0.1728808730840683,
      0.9971324801445007,
      0.9986546039581299,
      0.998619794845581,
      0.9995402097702026,
      0.9995619654655457,
      0.9995157122612,
      0.9988922476768494,
      0.9975615739822388,
      0.9946112036705017,
      0.9582799673080444,
      0.9319146871566772,
      0.9795356392860413,
      0.9674735069274902,
      0.924834668636322,
      0.8863153457641602,
      0.9293124079704285,
      0.9695202708244324,
      0.9944625496864319,
      0.99843829870224,
      0.9995043873786926,
      0.9997255206108093,
      0.9995988607406616,
      0.9994932413101196,
      0.9987980723381042,
      0.998404860496521,
      0.998119592666626,
      0.9987884163856506,
      0.9988943934440613,
      0.9977037310600281,
      0.9972351789474487,
      0.9990172386169434,
      0.9986668825149536,
      0.9992480278015137,
      0.9991377592086792,
      0.9990406036376953,
      0.9974241852760315,
      0.9913826584815979,
      0.9506301879882812,
      0.8730486631393433,
      0.8469555377960205,
      0.8599483370780945,
      0.8004748821258545,
      0.8005151152610779,
      0.8461459875106812,
      0.8685013055801392,
      0.9545117616653442,
      0.980530321598053,
      0.9948370456695557,
      0.9981643557548523,
      0.9981001615524292,
      0.9985778331756592,
      0.9961049556732178,
      0.9956262111663818,
      0.9971519112586975,
      0.998394250869751,
      0.9993222951889038,
      0.9991346597671509,
      0.9975579977035522,
      0.9903243780136108,
      0.9659164547920227,
      0.8979508876800537,
      0.8770890235900879,
      0.897077202796936,
      0.8643902540206909,
      0.8859198093414307,
      0.8543509244918823,
      0.8356509804725647,
      0.8828698396682739,
      0.9289040565490723,
      0.9705064296722412,
      0.9944419860839844,
      0.9960581660270691,
      0.9989866018295288,
      0.9981932640075684,
      0.9977973699569702,
      0.9946072697639465,
      0.9920340776443481,
      0.992622435092926,
      0.9935050010681152,
      0.996235728263855,
      0.995906412601471,
      0.991823673248291,
      0.9870743155479431,
      0.9668640494346619,
      0.9694963693618774,
      0.9211320877075195,
      0.9557675123214722,
      0.9237918853759766,
      0.9515262842178345,
      0.9917442202568054,
      0.99167799949646,
      0.9979788661003113,
      0.9964454174041748,
      0.9979793429374695,
      0.9989656209945679,
      0.9989306926727295,
      0.9979610443115234,
      0.996877133846283,
      0.9990572929382324,
      0.998971700668335,
      0.9995740056037903,
      0.9990187287330627,
      0.9993578791618347,
      0.9988559484481812,
      0.9986152052879333,
      0.9963886141777039,
      0.9974281787872314,
      0.99847412109375,
      0.9991325736045837,
      0.9993773102760315,
      0.9988267421722412,
      0.9991806149482727,
      0.9981085062026978,
      0.9985763430595398,
      0.9948397278785706,
      0.9939635992050171,
      0.984478771686554,
      0.9681012630462646,
      0.9412364959716797,
      0.9132709503173828,
      0.8879278898239136,
      0.8354412317276001,
      0.8529402613639832,
      0.896572470664978,
      0.8930343389511108,
      0.9171717166900635,
      0.9720892906188965,
      0.9850695729255676,
      0.9963845014572144,
      0.9980795383453369,
      0.9992489814758301,
      0.9995670318603516,
      0.9997052550315857,
      0.9997168183326721,
      0.9997158646583557,
      0.9995420575141907,
      0.9995027780532837,
      0.9990321397781372,
      0.998268723487854,
      0.9979113936424255,
      0.9978337287902832,
      0.9989320039749146,
      0.9990288615226746,
      0.9985201358795166,
      0.9976309537887573,
      0.9934837818145752,
      0.9915370941162109,
      0.9804909229278564,
      0.983368456363678,
      0.9925755262374878,
      0.9951745867729187,
      0.9979820847511292,
      0.9985820651054382,
      0.9995462894439697,
      0.9993951916694641,
      0.9994437098503113,
      0.9993829131126404,
      0.9995962381362915,
      0.9997075796127319,
      0.9996329545974731,
      0.9996717572212219,
      0.9994855523109436,
      0.9996517896652222,
      0.999778687953949,
      0.9998503923416138,
      0.9997813701629639,
      0.9998117089271545,
      0.9995537400245667,
      0.9994994401931763,
      0.9989759922027588,
      0.9981899857521057,
      0.9926822185516357,
      0.9682834148406982,
      0.9499214887619019,
      0.879340410232544,
      0.8284845352172852,
      0.8949664831161499,
      0.939314603805542,
      0.9837992191314697,
      0.9952673316001892,
      0.9980446696281433,
      0.9988749623298645,
      0.9990505576133728,
      0.9989388585090637,
      0.999247133731842,
      0.9981808662414551,
      0.9992082118988037,
      0.9995969533920288,
      0.9996213912963867,
      0.9997719526290894,
      0.9997258186340332,
      0.9998005628585815,
      0.9994348287582397
    ],
    [
      0.16820204257965088,
      0.14763137698173523,
      0.12869033217430115,
      0.12014250457286835,
      0.11213579773902893,
      0.1047603040933609,
      0.10416637361049652,
      0.09802737832069397,
      0.09407911449670792,
      0.09132041037082672,
      0.09129256755113602,
      0.08962608873844147,
      0.0903920978307724,
      0.09017935395240784,
      0.0943126380443573,
      0.08628495037555695,
      0.08877000957727432,
      0.08992430567741394,
      0.08794219046831131,
      0.08504638075828552,
      0.08831167966127396,
      0.08640697598457336,
      0.08378159999847412,
      0.0854375958442688,
      0.08356724679470062,
      0.08500842750072479,
      0.08029212802648544,
      0.08709800988435745,
      0.08806899935007095,
      0.08718876540660858,
      0.08358904719352722,
      0.08539966493844986,
      0.08802294731140137,
      0.08503022789955139,
      0.08493993431329727,
      0.08634084463119507,
      0.08551924675703049,
      0.08356395363807678,
      0.08861658722162247,
      0.08841106295585632,
      0.0819879025220871,
      0.08074676990509033,
      0.08263122290372849,
      0.07885686308145523,
      0.07256512343883514,
      0.0685010701417923,
      0.06945286691188812,
      0.06888497620820999,
      0.06966079026460648,
      0.07139083743095398,
      0.07315395772457123,
      0.07204106450080872,
      0.06935963779687881,
      0.06979338824748993,
      0.06819362938404083,
      0.06721475720405579,
      0.06474877893924713,
      0.06463586539030075,
      0.06517306715250015,
      0.06566482037305832,
      0.06422742456197739,
      0.0665246844291687,
      0.07101219892501831,
      0.07226083427667618,
      0.074119932949543,
      0.07753123342990875,
      0.08182495087385178,
      0.07890962064266205,
      0.07857955247163773,
      0.0808112770318985,
      0.08077237010002136,
      0.07645554840564728,
      0.07701659947633743,
      0.0818571150302887,
      0.07770190387964249,
      0.08235932141542435,
      0.08553275465965271,
      0.08816632628440857,
      0.08583539724349976,
      0.09114454686641693,
      0.0940396636724472,
      0.09679790586233139,
      0.09825108200311661,
      0.10173462331295013,
      0.10965804755687714,
      0.11246945708990097,
      0.12409091740846634,
      0.1324785202741623,
      0.14556926488876343,
      0.1572583019733429,
      0.18789201974868774,
      0.1897168755531311,
      0.9976486563682556,
      0.9989208579063416,
      0.9988688230514526,
      0.9996171593666077,
      0.9996114373207092,
      0.9995580315589905,
      0.9989444613456726,
      0.9976215362548828,
      0.9947701096534729,
      0.9588702321052551,
      0.9326772689819336,
      0.9800876379013062,
      0.9682350158691406,
      0.9248639345169067,
      0.8862253427505493,
      0.9307113885879517,
      0.970314085483551,
      0.9947407841682434,
      0.9985073804855347,
      0.9995416402816772,
      0.9997524619102478,
      0.9996612071990967,
      0.9995794892311096,
      0.9990279674530029,
      0.9987528324127197,
      0.9985103607177734,
      0.9990571737289429,
      0.9991369247436523,
      0.9982084035873413,
      0.9978876113891602,
      0.9992709755897522,
      0.9990222454071045,
      0.9994366765022278,
      0.9993206262588501,
      0.9991859793663025,
      0.9976742267608643,
      0.9918868541717529,
      0.95139080286026,
      0.8717187643051147,
      0.8450772762298584,
      0.8595292568206787,
      0.7991822957992554,
      0.7998807430267334,
      0.846954345703125,
      0.8689265251159668,
      0.9558714032173157,
      0.9816316366195679,
      0.995336651802063,
      0.9983862042427063,
      0.9983652234077454,
      0.998820960521698,
      0.9967725872993469,
      0.9964596033096313,
      0.9977267384529114,
      0.9986665844917297,
      0.9994331002235413,
      0.9992385506629944,
      0.9977492094039917,
      0.9908291697502136,
      0.9670132398605347,
      0.8987163305282593,
      0.8765437006950378,
      0.8962732553482056,
      0.8630267381668091,
      0.8846153020858765,
      0.8530204892158508,
      0.8333896398544312,
      0.8815248012542725,
      0.9285826683044434,
      0.971100389957428,
      0.994711697101593,
      0.9965025186538696,
      0.9991784691810608,
      0.9986069202423096,
      0.9983524680137634,
      0.9956713318824768,
      0.9933770895004272,
      0.9936964511871338,
      0.9943589568138123,
      0.9970122575759888,
      0.9966260194778442,
      0.9925791025161743,
      0.9878743290901184,
      0.9670562148094177,
      0.9699870944023132,
      0.920284628868103,
      0.9550892114639282,
      0.9226810932159424,
      0.9504651427268982,
      0.9917603731155396,
      0.9917237758636475,
      0.9980653524398804,
      0.9965317249298096,
      0.9980535507202148,
      0.9990680813789368,
      0.999019205570221,
      0.9981389045715332,
      0.9971407055854797,
      0.9991719126701355,
      0.9991082549095154,
      0.9996544718742371,
      0.9992356896400452,
      0.9995164275169373,
      0.9991151094436646,
      0.9989203214645386,
      0.9971139430999756,
      0.9979513883590698,
      0.9988464713096619,
      0.9993448257446289,
      0.9995235800743103,
      0.9990715980529785,
      0.9993202090263367,
      0.9983409643173218,
      0.9987198114395142,
      0.9950820803642273,
      0.9941012859344482,
      0.98453688621521,
      0.9678811430931091,
      0.940559446811676,
      0.911971926689148,
      0.8870434761047363,
      0.8326467275619507,
      0.8507728576660156,
      0.8956265449523926,
      0.8919911980628967,
      0.9155285358428955,
      0.9716759920120239,
      0.9853299260139465,
      0.9965779781341553,
      0.9982961416244507,
      0.9993476867675781,
      0.9996336698532104,
      0.9997521042823792,
      0.9997696876525879,
      0.9997700452804565,
      0.9996255040168762,
      0.9995931386947632,
      0.999200165271759,
      0.9985597133636475,
      0.998306393623352,
      0.9982481598854065,
      0.9991552829742432,
      0.9992282390594482,
      0.9988042712211609,
      0.9980235695838928,
      0.9939290285110474,
      0.992073655128479,
      0.980658769607544,
      0.983591616153717,
      0.9928574562072754,
      0.9955841898918152,
      0.9983136057853699,
      0.998867928981781,
      0.9996472597122192,
      0.9995478391647339,
      0.9995693564414978,
      0.9995307326316833,
      0.9996934533119202,
      0.9997711181640625,
      0.9997090101242065,
      0.9997400641441345,
      0.9995894432067871,
      0.999719500541687,
      0.999823808670044,
      0.9998780488967896,
      0.999818742275238,
      0.999840259552002,
      0.9996082782745361,
      0.9995558857917786,
      0.9990717768669128,
      0.9982454180717468,
      0.9927054047584534,
      0.9680881500244141,
      0.949065625667572,
      0.8773381114006042,
      0.8268652558326721,
      0.8936191201210022,
      0.9381259083747864,
      0.9839038848876953,
      0.9955116510391235,
      0.998205840587616,
      0.9989678263664246,
      0.9991855621337891,
      0.9990625381469727,
      0.9993422627449036,
      0.99838787317276,
      0.9993305206298828,
      0.9996663331985474,
      0.9996948838233948,
      0.9998185634613037,
      0.9997822642326355,
      0.9998423457145691,
      0.999553382396698
    ],
    [
      0.1656360924243927,
      0.1433076709508896,
      0.12712842226028442,
      0.12196861207485199,
      0.11878599226474762,
      0.11209885776042938,
      0.1065874770283699,
      0.10551407933235168,
      0.10318335145711899,
      0.10114113986492157,
      0.10325274616479874,
      0.10298280417919159,
      0.10121054202318192,
      0.10317398607730865,
      0.10317777097225189,
      0.0953475832939148,
      0.09650585800409317,
      0.10392463207244873,
      0.10041829943656921,
      0.09225218743085861,
      0.0973193496465683,
      0.09569843113422394,
      0.09132811427116394,
      0.0896502211689949,
      0.08477195352315903,
      0.08753906190395355,
      0.08170413970947266,
      0.08671003580093384,
      0.09214557707309723,
      0.0891890898346901,
      0.08584229648113251,
      0.09111110121011734,
      0.09133920073509216,
      0.08833961188793182,
      0.08537859469652176,
      0.0900404304265976,
      0.08409029245376587,
      0.08284880965948105,
      0.0858122929930687,
      0.08785013854503632,
      0.07951898872852325,
      0.07469841837882996,
      0.07922843098640442,
      0.07717227190732956,
      0.07138817012310028,
      0.07303176075220108,
      0.0752330869436264,
      0.0693947821855545,
      0.07109261304140091,
      0.07600822299718857,
      0.07695405930280685,
      0.07830408215522766,
      0.07597719877958298,
      0.07715494930744171,
      0.07527007162570953,
      0.0742325708270073,
      0.07300609350204468,
      0.07017689198255539,
      0.07038652151823044,
      0.07088056206703186,
      0.06902150809764862,
      0.06858006119728088,
      0.07315924018621445,
      0.0729016363620758,
      0.07226431369781494,
      0.07481461763381958,
      0.0786127820611,
      0.07535197585821152,
      0.07444204390048981,
      0.07560702413320541,
      0.07519948482513428,
      0.07391039282083511,
      0.07428884506225586,
      0.08026355504989624,
      0.07590415328741074,
      0.08011317253112793,
      0.08645861595869064,
      0.08613459765911102,
      0.08598348498344421,
      0.09283388406038284,
      0.09633643180131912,
      0.09615472704172134,
      0.09930185973644257,
      0.1055949255824089,
      0.10996712744235992,
      0.10950705409049988,
      0.1207466572523117,
      0.1258292943239212,
      0.13738030195236206,
      0.14538845419883728,
      0.16883832216262817,
      0.18058475852012634,
      0.9977840781211853,
      0.9989821314811707,
      0.9989228844642639,
      0.9996306300163269,
      0.9996195435523987,
      0.9995631575584412,
      0.9989506602287292,
      0.9976621866226196,
      0.9948942065238953,
      0.9600728154182434,
      0.9348398447036743,
      0.980609655380249,
      0.9685541391372681,
      0.9261264204978943,
      0.8881741762161255,
      0.9321288466453552,
      0.97117018699646,
      0.9948735237121582,
      0.9985318779945374,
      0.9995552897453308,
      0.9997584223747253,
      0.9996753334999084,
      0.9996013045310974,
      0.9990804195404053,
      0.998848557472229,
      0.9986217021942139,
      0.999139666557312,
      0.999215304851532,
      0.9983752369880676,
      0.9980848431587219,
      0.9993388652801514,
      0.9991151690483093,
      0.9994760155677795,
      0.9993578195571899,
      0.9992142915725708,
      0.9977214336395264,
      0.9920952916145325,
      0.9516232013702393,
      0.8724170923233032,
      0.8468543887138367,
      0.8613452911376953,
      0.8008427619934082,
      0.8012606501579285,
      0.8473527431488037,
      0.8689908385276794,
      0.9561998844146729,
      0.9818857312202454,
      0.9954013228416443,
      0.9984452128410339,
      0.9984463453292847,
      0.9988958835601807,
      0.9970325827598572,
      0.9967991709709167,
      0.9979283809661865,
      0.9987479448318481,
      0.9994617104530334,
      0.9992750883102417,
      0.9978216290473938,
      0.991030752658844,
      0.9675413370132446,
      0.8997622728347778,
      0.8779968619346619,
      0.8976911902427673,
      0.8642678260803223,
      0.8859266638755798,
      0.8549440503120422,
      0.8351261615753174,
      0.8825674057006836,
      0.9292442202568054,
      0.9717421531677246,
      0.9948624968528748,
      0.9966199398040771,
      0.9992064833641052,
      0.998680055141449,
      0.9985052943229675,
      0.9959849715232849,
      0.9936589002609253,
      0.9939931035041809,
      0.9945589900016785,
      0.997221052646637,
      0.9968312978744507,
      0.9929317235946655,
      0.9883438944816589,
      0.9680576324462891,
      0.9708036780357361,
      0.9211732149124146,
      0.9560315012931824,
      0.9236198663711548,
      0.9512162208557129,
      0.9918467402458191,
      0.9917821288108826,
      0.9980563521385193,
      0.9965330362319946,
      0.9980719089508057,
      0.9990696310997009,
      0.9990041851997375,
      0.9981921911239624,
      0.9972114562988281,
      0.9991728663444519,
      0.9991344809532166,
      0.9996740221977234,
      0.9993030428886414,
      0.9995720386505127,
      0.9992151856422424,
      0.9990506172180176,
      0.9974241852760315,
      0.9981676936149597,
      0.9989824891090393,
      0.9994160532951355,
      0.9995673298835754,
      0.9991390705108643,
      0.9993377923965454,
      0.9983296990394592,
      0.9986772537231445,
      0.9948816895484924,
      0.9939776062965393,
      0.9843307733535767,
      0.967908501625061,
      0.9405748248100281,
      0.9121975898742676,
      0.8889257907867432,
      0.8336188197135925,
      0.8512391448020935,
      0.8973414301872253,
      0.8930857181549072,
      0.916515588760376,
      0.9717789888381958,
      0.9855373501777649,
      0.9965638518333435,
      0.9982832670211792,
      0.9993456602096558,
      0.9996419548988342,
      0.999760627746582,
      0.9997830986976624,
      0.9997835755348206,
      0.9996456503868103,
      0.9996177554130554,
      0.999254047870636,
      0.9986458420753479,
      0.9984020590782166,
      0.9983486533164978,
      0.9991984963417053,
      0.999267041683197,
      0.9988822340965271,
      0.998110294342041,
      0.9940373301506042,
      0.9921220541000366,
      0.9807087182998657,
      0.983599066734314,
      0.9928414821624756,
      0.9956422448158264,
      0.998362123966217,
      0.9989382028579712,
      0.9996750354766846,
      0.9995941519737244,
      0.9996087551116943,
      0.999579131603241,
      0.9997240900993347,
      0.9997909069061279,
      0.9997327327728271,
      0.9997631311416626,
      0.9996247887611389,
      0.9997408986091614,
      0.9998367428779602,
      0.9998845458030701,
      0.999824583530426,
      0.9998416304588318,
      0.999601423740387,
      0.9995413422584534,
      0.9990382194519043,
      0.9982166290283203,
      0.9927200675010681,
      0.9688646793365479,
      0.9495455622673035,
      0.8792055249214172,
      0.8293149471282959,
      0.8952916860580444,
      0.938926637172699,
      0.9840357303619385,
      0.9953870177268982,
      0.9981520771980286,
      0.9989706873893738,
      0.9991884827613831,
      0.9990647435188293,
      0.9993634819984436,
      0.9984285235404968,
      0.9993410110473633,
      0.9996752142906189,
      0.9997098445892334,
      0.9998311400413513,
      0.999801516532898,
      0.9998566508293152,
      0.9995941519737244
    ],
    [
      0.17611055076122284,
      0.16606147587299347,
      0.14877364039421082,
      0.14772078394889832,
      0.1454225480556488,
      0.14036989212036133,
      0.13011297583580017,
      0.12752151489257812,
      0.12761139869689941,
      0.1317828744649887,
      0.1280258297920227,
      0.12819808721542358,
      0.12455124408006668,
      0.13222947716712952,
      0.12608200311660767,
      0.11536183953285217,
      0.12223706394433975,
      0.12585844099521637,
      0.11839482188224792,
      0.11079804599285126,
      0.12035849690437317,
      0.11336958408355713,
      0.10652543604373932,
      0.10935671627521515,
      0.10820665955543518,
      0.109670490026474,
      0.09891380369663239,
      0.1098073348402977,
      0.12117989361286163,
      0.11305585503578186,
      0.10354453325271606,
      0.10695186257362366,
      0.10769836604595184,
      0.10057398676872253,
      0.1012633815407753,
      0.10344821214675903,
      0.09677260369062424,
      0.09592810273170471,
      0.10105965286493301,
      0.0996672511100769,
      0.09283754229545593,
      0.09342733025550842,
      0.09655553102493286,
      0.09336254745721817,
      0.0845952183008194,
      0.08652915805578232,
      0.08178147673606873,
      0.07888153195381165,
      0.08544423431158066,
      0.08698767423629761,
      0.08677871525287628,
      0.08739256858825684,
      0.0881519541144371,
      0.08410804718732834,
      0.08077378571033478,
      0.08038224279880524,
      0.07982687652111053,
      0.07532773911952972,
      0.0790930688381195,
      0.07880944758653641,
      0.07348335534334183,
      0.07484174519777298,
      0.07973725348711014,
      0.07961311936378479,
      0.08150838315486908,
      0.08347799628973007,
      0.08549973368644714,
      0.08215667307376862,
      0.08172155916690826,
      0.08751591295003891,
      0.084622323513031,
      0.0818224549293518,
      0.08854208141565323,
      0.09541187435388565,
      0.09166841208934784,
      0.09891391545534134,
      0.10491549968719482,
      0.10277626663446426,
      0.1009078249335289,
      0.10754261165857315,
      0.11087614297866821,
      0.1096407100558281,
      0.11263167858123779,
      0.11951686441898346,
      0.12254220247268677,
      0.12312909960746765,
      0.14121970534324646,
      0.15264415740966797,
      0.16251030564308167,
      0.17399682104587555,
      0.2171315848827362,
      0.21326375007629395,
      0.9980669021606445,
      0.9991294145584106,
      0.9990601539611816,
      0.9996771812438965,
      0.999655544757843,
      0.9995965957641602,
      0.9989765286445618,
      0.9977063536643982,
      0.9948499798774719,
      0.958902895450592,
      0.9331716299057007,
      0.9800378680229187,
      0.9678537845611572,
      0.9234515428543091,
      0.885972261428833,
      0.930692732334137,
      0.970105767250061,
      0.9948834180831909,
      0.9985721707344055,
      0.999588131904602,
      0.9997801780700684,
      0.9997124075889587,
      0.9996495842933655,
      0.9992006421089172,
      0.9990109801292419,
      0.9988024234771729,
      0.9992604851722717,
      0.9993277192115784,
      0.9986066222190857,
      0.9983909130096436,
      0.9994615912437439,
      0.9992966055870056,
      0.9995840191841125,
      0.9994979500770569,
      0.9993672966957092,
      0.9980295896530151,
      0.9927312731742859,
      0.9544183015823364,
      0.8714227676391602,
      0.8433380722999573,
      0.8600921630859375,
      0.7974722385406494,
      0.7994524240493774,
      0.8486050963401794,
      0.8713725209236145,
      0.959132194519043,
      0.9833572506904602,
      0.996056854724884,
      0.998694121837616,
      0.9986993670463562,
      0.9990823864936829,
      0.9975118637084961,
      0.9973092675209045,
      0.9982595443725586,
      0.99893718957901,
      0.9995497465133667,
      0.9993762373924255,
      0.9980192184448242,
      0.9913240671157837,
      0.967868447303772,
      0.8981128334999084,
      0.8760449886322021,
      0.8955181241035461,
      0.8608057498931885,
      0.8827465772628784,
      0.8513612747192383,
      0.8308950066566467,
      0.8804054260253906,
      0.9291439652442932,
      0.9724541306495667,
      0.9951954483985901,
      0.9970717430114746,
      0.9993718266487122,
      0.9990037083625793,
      0.9988147616386414,
      0.996760368347168,
      0.9946837425231934,
      0.9948862791061401,
      0.9954084157943726,
      0.9978044629096985,
      0.9974098205566406,
      0.9938161969184875,
      0.988947868347168,
      0.9683032035827637,
      0.9701297283172607,
      0.9200030565261841,
      0.9543406367301941,
      0.9211903810501099,
      0.9490435123443604,
      0.9916301965713501,
      0.9915271997451782,
      0.998136579990387,
      0.9965420365333557,
      0.9981219172477722,
      0.9991406798362732,
      0.9990116953849792,
      0.9982043504714966,
      0.99717777967453,
      0.9992037415504456,
      0.9991797208786011,
      0.9997105598449707,
      0.9994053244590759,
      0.999636709690094,
      0.9993088245391846,
      0.9991596341133118,
      0.997682511806488,
      0.9983625411987305,
      0.9991137981414795,
      0.999499499797821,
      0.9996254444122314,
      0.999218761920929,
      0.9993724226951599,
      0.9983295798301697,
      0.9986351132392883,
      0.9944333434104919,
      0.9934145212173462,
      0.9825876951217651,
      0.9659581780433655,
      0.9367817640304565,
      0.9055336713790894,
      0.8845999836921692,
      0.8306184411048889,
      0.8506223559379578,
      0.8964869379997253,
      0.8909437656402588,
      0.9135122299194336,
      0.9707897901535034,
      0.9853100776672363,
      0.9966363310813904,
      0.9984316229820251,
      0.9994055032730103,
      0.9996857643127441,
      0.9997910261154175,
      0.999811053276062,
      0.9998078942298889,
      0.99968421459198,
      0.9996535778045654,
      0.9993206262588501,
      0.9987848401069641,
      0.998589038848877,
      0.9985466003417969,
      0.9993170499801636,
      0.999380350112915,
      0.9990554451942444,
      0.9983599781990051,
      0.9943028092384338,
      0.9922782778739929,
      0.9803752303123474,
      0.9829872846603394,
      0.9923180341720581,
      0.995530366897583,
      0.9984529614448547,
      0.9990336894989014,
      0.9997132420539856,
      0.9996474385261536,
      0.9996544718742371,
      0.9996352791786194,
      0.999764621257782,
      0.9998174905776978,
      0.9997630715370178,
      0.9997897744178772,
      0.9996640086174011,
      0.9997690916061401,
      0.9998579621315002,
      0.9998995065689087,
      0.9998469948768616,
      0.9998593926429749,
      0.9996364712715149,
      0.9995753765106201,
      0.9991279244422913,
      0.9982954263687134,
      0.9927846789360046,
      0.9670720100402832,
      0.94748854637146,
      0.8757492899894714,
      0.8256098031997681,
      0.8933745622634888,
      0.935894250869751,
      0.983702540397644,
      0.9956256151199341,
      0.9983404278755188,
      0.9990817904472351,
      0.9993109107017517,
      0.9991957545280457,
      0.999433696269989,
      0.9986023306846619,
      0.9994328022003174,
      0.9997206330299377,
      0.9997550249099731,
      0.9998562335968018,
      0.9998282790184021,
      0.9998744130134583,
      0.9996441602706909
    ],
    [
      0.20411279797554016,
      0.19042959809303284,
      0.16291145980358124,
      0.16179168224334717,
      0.16068100929260254,
      0.16149020195007324,
      0.14341668784618378,
      0.13685324788093567,
      0.13439947366714478,
      0.1369958221912384,
      0.12970100343227386,
      0.12420602887868881,
      0.12176527827978134,
      0.12602676451206207,
      0.12472887337207794,
      0.1118830069899559,
      0.11729428917169571,
      0.12348566949367523,
      0.11771928519010544,
      0.11108008772134781,
      0.12140269577503204,
      0.12110050767660141,
      0.11527314782142639,
      0.11241860687732697,
      0.111674964427948,
      0.11197272688150406,
      0.1019170954823494,
      0.11686000227928162,
      0.12431816756725311,
      0.12085773050785065,
      0.10999682545661926,
      0.11585646867752075,
      0.1173296868801117,
      0.10399743914604187,
      0.10372072458267212,
      0.10281573235988617,
      0.0979168564081192,
      0.09569498151540756,
      0.09581077098846436,
      0.09790223091840744,
      0.08898226916790009,
      0.08745049685239792,
      0.08991853147745132,
      0.08654008060693741,
      0.08259327709674835,
      0.08277572691440582,
      0.08298665285110474,
      0.07975780218839645,
      0.08128328621387482,
      0.08532005548477173,
      0.08565092831850052,
      0.08498567342758179,
      0.08352062106132507,
      0.08388020098209381,
      0.08255297690629959,
      0.08277492225170135,
      0.08291845768690109,
      0.07914403080940247,
      0.08283428102731705,
      0.08301626145839691,
      0.0791698470711708,
      0.07860614359378815,
      0.08573001623153687,
      0.08332975208759308,
      0.08282950520515442,
      0.08490518480539322,
      0.08641011267900467,
      0.08174949884414673,
      0.08121982216835022,
      0.08786914497613907,
      0.08573924750089645,
      0.08184857666492462,
      0.08549875020980835,
      0.09269256144762039,
      0.08829563856124878,
      0.09546077251434326,
      0.10428646206855774,
      0.10276464372873306,
      0.10217130929231644,
      0.10897694528102875,
      0.11500749737024307,
      0.11287442594766617,
      0.12011617422103882,
      0.12436287105083466,
      0.1275566816329956,
      0.13081543147563934,
      0.15207569301128387,
      0.1664610505104065,
      0.17336253821849823,
      0.19312161207199097,
      0.24399730563163757,
      0.22493115067481995,
      0.9983736276626587,
      0.9992839694023132,
      0.9992244243621826,
      0.9997302889823914,
      0.9997007846832275,
      0.9996285438537598,
      0.9990302920341492,
      0.9977405667304993,
      0.9949111342430115,
      0.9584954977035522,
      0.9326833486557007,
      0.9802374243736267,
      0.9675864577293396,
      0.9217738509178162,
      0.8839898109436035,
      0.9289391040802002,
      0.9700713753700256,
      0.9949846863746643,
      0.998616099357605,
      0.9996265172958374,
      0.999801754951477,
      0.9997534155845642,
      0.9997090101242065,
      0.9993398189544678,
      0.9991804361343384,
      0.9989985823631287,
      0.9993820786476135,
      0.9994461536407471,
      0.9988633990287781,
      0.9987115263938904,
      0.9995759129524231,
      0.999457061290741,
      0.9996634125709534,
      0.9995830059051514,
      0.9994419813156128,
      0.9981326460838318,
      0.9928162097930908,
      0.9541217684745789,
      0.8704650402069092,
      0.8432814478874207,
      0.8604541420936584,
      0.7985875606536865,
      0.8006702661514282,
      0.8490688800811768,
      0.8708235025405884,
      0.959015965461731,
      0.9835582375526428,
      0.9962600469589233,
      0.9988412857055664,
      0.9988997578620911,
      0.9992662668228149,
      0.9980478882789612,
      0.9979305267333984,
      0.9986346364021301,
      0.9991334080696106,
      0.9996233582496643,
      0.9994528293609619,
      0.9981634020805359,
      0.9915674924850464,
      0.9678767919540405,
      0.8970874547958374,
      0.8758883476257324,
      0.89532470703125,
      0.8614130020141602,
      0.8828848600387573,
      0.8513424396514893,
      0.8304876685142517,
      0.8802860975265503,
      0.9282462000846863,
      0.9720067381858826,
      0.995217502117157,
      0.9972406625747681,
      0.9994618892669678,
      0.9991953372955322,
      0.9990469217300415,
      0.9974023103713989,
      0.9952861666679382,
      0.9955719709396362,
      0.9959344863891602,
      0.998193085193634,
      0.9978103637695312,
      0.994243323802948,
      0.9892399907112122,
      0.9677153825759888,
      0.9699581861495972,
      0.9193307161331177,
      0.9540591835975647,
      0.9195343255996704,
      0.9482333660125732,
      0.9918621778488159,
      0.9916797876358032,
      0.9983210563659668,
      0.9967881441116333,
      0.9982976317405701,
      0.9993160963058472,
      0.999220609664917,
      0.9985122084617615,
      0.9975991249084473,
      0.9993390440940857,
      0.9992997646331787,
      0.9997634887695312,
      0.9995359778404236,
      0.9997073411941528,
      0.9994245171546936,
      0.999301552772522,
      0.9980858564376831,
      0.9986357092857361,
      0.9992663860321045,
      0.9995997548103333,
      0.9997009038925171,
      0.9993864297866821,
      0.999496579170227,
      0.998665988445282,
      0.9989084005355835,
      0.9952065348625183,
      0.9940624237060547,
      0.9835126399993896,
      0.9661829471588135,
      0.9376239776611328,
      0.9068055152893066,
      0.8840421438217163,
      0.8284815549850464,
      0.8497520089149475,
      0.89506995677948,
      0.8902491331100464,
      0.9137628078460693,
      0.9713574647903442,
      0.9859286546707153,
      0.9970043301582336,
      0.9986919164657593,
      0.9994994401931763,
      0.9997311234474182,
      0.9998153448104858,
      0.9998348951339722,
      0.9998295903205872,
      0.9997226595878601,
      0.9996915459632874,
      0.9993935823440552,
      0.9989336729049683,
      0.9987541437149048,
      0.9987219572067261,
      0.9994164705276489,
      0.9994680285453796,
      0.999221920967102,
      0.9986339807510376,
      0.9948169589042664,
      0.9932385683059692,
      0.9813887476921082,
      0.9842348694801331,
      0.9932529926300049,
      0.9961672425270081,
      0.9987724423408508,
      0.9992172122001648,
      0.9997583627700806,
      0.9997022747993469,
      0.9997013807296753,
      0.9996846914291382,
      0.9997972846031189,
      0.9998406767845154,
      0.9997921586036682,
      0.9998161196708679,
      0.9997075200080872,
      0.9997974634170532,
      0.9998769760131836,
      0.9999112486839294,
      0.9998648166656494,
      0.9998757839202881,
      0.9996892809867859,
      0.9996436834335327,
      0.9992797374725342,
      0.9984918236732483,
      0.993218183517456,
      0.967574417591095,
      0.9477595090866089,
      0.873679518699646,
      0.8241780996322632,
      0.8917642831802368,
      0.9355124235153198,
      0.9840739965438843,
      0.9960845708847046,
      0.9986370801925659,
      0.999242901802063,
      0.9994539618492126,
      0.9993460774421692,
      0.9995406866073608,
      0.9988206028938293,
      0.9995294213294983,
      0.9997686147689819,
      0.9997943639755249,
      0.9998781085014343,
      0.999851644039154,
      0.999890923500061,
      0.9996896982192993
    ],
    [
      0.2222379446029663,
      0.21127130091190338,
      0.17730925977230072,
      0.1750548630952835,
      0.17462725937366486,
      0.182108074426651,
      0.15506142377853394,
      0.14230893552303314,
      0.14097915589809418,
      0.14497123658657074,
      0.13617737591266632,
      0.1278463900089264,
      0.1244906559586525,
      0.13216865062713623,
      0.12708540260791779,
      0.11053406447172165,
      0.11642023921012878,
      0.12288293242454529,
      0.11484221369028091,
      0.1085333600640297,
      0.11726878583431244,
      0.11376827210187912,
      0.10516933351755142,
      0.10834862291812897,
      0.10691343247890472,
      0.10632627457380295,
      0.09674619138240814,
      0.10763151943683624,
      0.11591813713312149,
      0.11081641167402267,
      0.10105688124895096,
      0.10526261478662491,
      0.10722944140434265,
      0.09555502235889435,
      0.09500442445278168,
      0.09667472541332245,
      0.09103921055793762,
      0.09021727740764618,
      0.0923304408788681,
      0.09088565409183502,
      0.08496144413948059,
      0.0854780375957489,
      0.08488105237483978,
      0.078752800822258,
      0.07716047763824463,
      0.08136792480945587,
      0.07959023863077164,
      0.07572241127490997,
      0.08234065026044846,
      0.08950266987085342,
      0.0858246386051178,
      0.08568328619003296,
      0.08640609681606293,
      0.08628705888986588,
      0.08337437361478806,
      0.08749912679195404,
      0.0888623520731926,
      0.08119183778762817,
      0.08609630167484283,
      0.08503865450620651,
      0.08268540352582932,
      0.08160710334777832,
      0.08892236649990082,
      0.08732849359512329,
      0.08510823547840118,
      0.08916895091533661,
      0.0902629941701889,
      0.08502233028411865,
      0.08352799713611603,
      0.09067273885011673,
      0.08887746930122375,
      0.0833236575126648,
      0.08305910229682922,
      0.09141518175601959,
      0.08664017170667648,
      0.09726403653621674,
      0.10347886383533478,
      0.10337671637535095,
      0.10234251618385315,
      0.1083565354347229,
      0.11497431993484497,
      0.11350427567958832,
      0.12352398782968521,
      0.1263703852891922,
      0.12936025857925415,
      0.13360360264778137,
      0.15622612833976746,
      0.17437051236629486,
      0.18160760402679443,
      0.20497539639472961,
      0.2601752281188965,
      0.2392471730709076,
      0.9984946846961975,
      0.9993381500244141,
      0.9992777109146118,
      0.9997450709342957,
      0.9997110962867737,
      0.999640941619873,
      0.9990572333335876,
      0.9977067708969116,
      0.9946767687797546,
      0.9572153091430664,
      0.9306974411010742,
      0.9795939326286316,
      0.9666661024093628,
      0.9197353720664978,
      0.8825275301933289,
      0.927356481552124,
      0.9689145088195801,
      0.9950162172317505,
      0.9986050128936768,
      0.9996347427368164,
      0.9998078346252441,
      0.9997612833976746,
      0.9997221231460571,
      0.9993788599967957,
      0.999232828617096,
      0.9990575313568115,
      0.9994184374809265,
      0.9994816780090332,
      0.9989331364631653,
      0.9988006949424744,
      0.9996052384376526,
      0.9995038509368896,
      0.9996888637542725,
      0.9996199607849121,
      0.9994874596595764,
      0.9982529878616333,
      0.9930694103240967,
      0.9558895826339722,
      0.8707025051116943,
      0.8416808843612671,
      0.860468327999115,
      0.7977177500724792,
      0.8008524179458618,
      0.8513020277023315,
      0.8734757900238037,
      0.9610311985015869,
      0.9844454526901245,
      0.9965583682060242,
      0.9989396929740906,
      0.9990092515945435,
      0.9993323683738708,
      0.9982230067253113,
      0.9980955719947815,
      0.9987202882766724,
      0.999178946018219,
      0.9996467232704163,
      0.9994831085205078,
      0.9982362985610962,
      0.9915924072265625,
      0.9676785469055176,
      0.8963845372200012,
      0.8747391700744629,
      0.8943668603897095,
      0.8595147132873535,
      0.8811386227607727,
      0.8495022058486938,
      0.8294603228569031,
      0.8805701732635498,
      0.9289081692695618,
      0.9727097749710083,
      0.995363175868988,
      0.9974285364151001,
      0.9995118379592896,
      0.9993008971214294,
      0.9991554021835327,
      0.9977421164512634,
      0.9959172010421753,
      0.9960418343544006,
      0.9963410496711731,
      0.9984163641929626,
      0.9980700612068176,
      0.9947436451911926,
      0.9897401332855225,
      0.9682374000549316,
      0.9700510501861572,
      0.9175704717636108,
      0.9530420303344727,
      0.917534351348877,
      0.9477024078369141,
      0.991738498210907,
      0.9914271235466003,
      0.9983301758766174,
      0.9968093633651733,
      0.9983338117599487,
      0.9993811845779419,
      0.9992870092391968,
      0.9986302852630615,
      0.9977599382400513,
      0.9993771910667419,
      0.9993521571159363,
      0.9997875094413757,
      0.9995926022529602,
      0.9997403025627136,
      0.9994750618934631,
      0.9993646740913391,
      0.9982669353485107,
      0.9987623691558838,
      0.999343752861023,
      0.9996470212936401,
      0.9997373819351196,
      0.9994649887084961,
      0.9995497465133667,
      0.9988014101982117,
      0.9990016222000122,
      0.995422899723053,
      0.9941571950912476,
      0.9832807779312134,
      0.9657318592071533,
      0.9372776746749878,
      0.9055573344230652,
      0.8826338648796082,
      0.8251641988754272,
      0.8472610116004944,
      0.8945130109786987,
      0.8902742266654968,
      0.9147202968597412,
      0.9718755483627319,
      0.9865671396255493,
      0.9972261786460876,
      0.9988259673118591,
      0.9995423555374146,
      0.9997517466545105,
      0.9998279809951782,
      0.9998481273651123,
      0.9998424053192139,
      0.9997437000274658,
      0.9997113347053528,
      0.9994322657585144,
      0.9990079998970032,
      0.9988462924957275,
      0.998813271522522,
      0.9994645118713379,
      0.9995132684707642,
      0.9993091225624084,
      0.9987843036651611,
      0.9951788783073425,
      0.9938595294952393,
      0.9822338819503784,
      0.9849813580513,
      0.9936837553977966,
      0.9964728355407715,
      0.9989280104637146,
      0.9993057250976562,
      0.9997832775115967,
      0.9997323155403137,
      0.9997284412384033,
      0.9997147917747498,
      0.9998190402984619,
      0.9998559355735779,
      0.9998098611831665,
      0.9998313784599304,
      0.9997313022613525,
      0.9998142123222351,
      0.9998881220817566,
      0.9999181628227234,
      0.9998743534088135,
      0.9998834133148193,
      0.9997063279151917,
      0.9996685981750488,
      0.9993260502815247,
      0.9985803365707397,
      0.9934627413749695,
      0.9676783084869385,
      0.9485044479370117,
      0.87396639585495,
      0.8225307464599609,
      0.89098060131073,
      0.9362972974777222,
      0.9842177629470825,
      0.9962827563285828,
      0.9987508058547974,
      0.999306857585907,
      0.9995088577270508,
      0.9993975758552551,
      0.9995579123497009,
      0.9989135265350342,
      0.999567985534668,
      0.9997889995574951,
      0.9998133182525635,
      0.9998894333839417,
      0.9998650550842285,
      0.9999001026153564,
      0.9997140169143677
    ],
    [
      0.2571762800216675,
      0.26250946521759033,
      0.233718603849411,
      0.21756011247634888,
      0.21685050427913666,
      0.21733731031417847,
      0.18295374512672424,
      0.1636219024658203,
      0.15805184841156006,
      0.1598598062992096,
      0.14784902334213257,
      0.13740044832229614,
      0.13441672921180725,
      0.13806119561195374,
      0.13398104906082153,
      0.12124745547771454,
      0.12937816977500916,
      0.13461801409721375,
      0.1269611418247223,
      0.12464781105518341,
      0.13017436861991882,
      0.13011111319065094,
      0.1235908716917038,
      0.12790797650814056,
      0.13259431719779968,
      0.13293418288230896,
      0.11586400121450424,
      0.12617531418800354,
      0.1361944079399109,
      0.13474079966545105,
      0.11638107150793076,
      0.11514885723590851,
      0.11872042715549469,
      0.11161382496356964,
      0.1068396121263504,
      0.10735227912664413,
      0.1025085523724556,
      0.10414916276931763,
      0.10442155599594116,
      0.10378307849168777,
      0.10018938779830933,
      0.10493514686822891,
      0.10649179667234421,
      0.09538976103067398,
      0.08880975097417831,
      0.09268484264612198,
      0.08944378793239594,
      0.08489125967025757,
      0.0934346467256546,
      0.0991600751876831,
      0.09430080652236938,
      0.09925495833158493,
      0.09988348931074142,
      0.09424971044063568,
      0.0914914608001709,
      0.09792822599411011,
      0.09505420178174973,
      0.08841602504253387,
      0.09655892103910446,
      0.09634220600128174,
      0.08864936232566833,
      0.09299550950527191,
      0.10137727111577988,
      0.09694711863994598,
      0.09510670602321625,
      0.09765031933784485,
      0.09943663328886032,
      0.09154626727104187,
      0.09272035211324692,
      0.09813578426837921,
      0.09890133887529373,
      0.09426102042198181,
      0.09992112219333649,
      0.11167743802070618,
      0.10462578386068344,
      0.11503919959068298,
      0.12185168266296387,
      0.12101052701473236,
      0.11725851893424988,
      0.12985095381736755,
      0.13230428099632263,
      0.13355205953121185,
      0.14010876417160034,
      0.15076656639575958,
      0.1584935486316681,
      0.1668907105922699,
      0.2059747874736786,
      0.2282819151878357,
      0.24333898723125458,
      0.26405251026153564,
      0.31268563866615295,
      0.2944037616252899,
      0.9987264275550842,
      0.9994522333145142,
      0.9994028210639954,
      0.9997864365577698,
      0.9997467994689941,
      0.9996699690818787,
      0.9990858435630798,
      0.9976640343666077,
      0.994547963142395,
      0.9558621048927307,
      0.9289563298225403,
      0.9785938858985901,
      0.9657948613166809,
      0.9183380603790283,
      0.8829501867294312,
      0.9249711036682129,
      0.9671825170516968,
      0.9948657751083374,
      0.998647928237915,
      0.9996569752693176,
      0.9998248219490051,
      0.9997897744178772,
      0.9997633695602417,
      0.9994850754737854,
      0.999359667301178,
      0.999199390411377,
      0.9994995594024658,
      0.9995583891868591,
      0.9990915060043335,
      0.9989908933639526,
      0.9996746778488159,
      0.9995984435081482,
      0.9997414946556091,
      0.9996826648712158,
      0.9995664358139038,
      0.9984504580497742,
      0.9935569167137146,
      0.9579320549964905,
      0.8708693981170654,
      0.8385140895843506,
      0.8591098785400391,
      0.7956315875053406,
      0.7999720573425293,
      0.8521329760551453,
      0.8758801221847534,
      0.9629105925559998,
      0.9852631688117981,
      0.9968854188919067,
      0.9990688562393188,
      0.9991471767425537,
      0.9994397163391113,
      0.9985396265983582,
      0.9984451532363892,
      0.9989471435546875,
      0.9993062019348145,
      0.9996959567070007,
      0.9995357394218445,
      0.9983384609222412,
      0.9916176199913025,
      0.9673303365707397,
      0.8944889903068542,
      0.8722642660140991,
      0.892238438129425,
      0.8572551608085632,
      0.8786423206329346,
      0.8475583791732788,
      0.8273698091506958,
      0.8807545900344849,
      0.930029034614563,
      0.9737610220909119,
      0.9957380294799805,
      0.9979000687599182,
      0.9996135234832764,
      0.9994733929634094,
      0.9993283152580261,
      0.9982146620750427,
      0.9966915249824524,
      0.9970111846923828,
      0.9971845746040344,
      0.998805046081543,
      0.9985480308532715,
      0.9957572221755981,
      0.9907727837562561,
      0.9694938659667969,
      0.9706109166145325,
      0.9183440208435059,
      0.9522897005081177,
      0.9155261516571045,
      0.9471085071563721,
      0.9918702244758606,
      0.9912203550338745,
      0.9983884692192078,
      0.9968941807746887,
      0.9984397888183594,
      0.9994800686836243,
      0.9994310736656189,
      0.9989660978317261,
      0.9982929825782776,
      0.9995023608207703,
      0.9994667768478394,
      0.9998312592506409,
      0.9996857047080994,
      0.9997884035110474,
      0.9995635747909546,
      0.9994663000106812,
      0.9985641241073608,
      0.998967707157135,
      0.9994633793830872,
      0.9997221827507019,
      0.9997936487197876,
      0.9996013045310974,
      0.9996563792228699,
      0.999143123626709,
      0.9992678165435791,
      0.9963694214820862,
      0.9948489665985107,
      0.9839483499526978,
      0.9654338359832764,
      0.937753438949585,
      0.9045765399932861,
      0.8822878003120422,
      0.8189582824707031,
      0.8424683213233948,
      0.8935127854347229,
      0.8901834487915039,
      0.9141612648963928,
      0.9719671010971069,
      0.987202525138855,
      0.9975777864456177,
      0.9990497827529907,
      0.999626636505127,
      0.9997978210449219,
      0.9998556971549988,
      0.999873161315918,
      0.9998638033866882,
      0.9997768998146057,
      0.9997437596321106,
      0.9995020627975464,
      0.9991489052772522,
      0.9990137219429016,
      0.9990048408508301,
      0.9995695948600769,
      0.999613881111145,
      0.9994683265686035,
      0.9990405440330505,
      0.9957730174064636,
      0.9948734641075134,
      0.9834205508232117,
      0.9864583015441895,
      0.9948468208312988,
      0.9971768260002136,
      0.9991904497146606,
      0.999453604221344,
      0.9998252391815186,
      0.9997827410697937,
      0.9997708797454834,
      0.9997602701187134,
      0.999850869178772,
      0.9998784065246582,
      0.9998359680175781,
      0.9998524188995361,
      0.9997646808624268,
      0.9998378753662109,
      0.9999039173126221,
      0.999929666519165,
      0.9998924732208252,
      0.9999004006385803,
      0.9997550249099731,
      0.9997254014015198,
      0.9994308352470398,
      0.9987210631370544,
      0.9937838912010193,
      0.9672684073448181,
      0.9486175775527954,
      0.8712171316146851,
      0.8190173506736755,
      0.8900125026702881,
      0.9354501962661743,
      0.9845567941665649,
      0.9966203570365906,
      0.9989411234855652,
      0.9993892908096313,
      0.9995849132537842,
      0.9995071887969971,
      0.9996389746665955,
      0.9991124272346497,
      0.9996551275253296,
      0.9998294711112976,
      0.9998448491096497,
      0.9999067187309265,
      0.9998843669891357,
      0.9999139904975891,
      0.9997490048408508
    ],
    [
      0.2683929204940796,
      0.2978232502937317,
      0.28849199414253235,
      0.2821961045265198,
      0.2866611182689667,
      0.28082284331321716,
      0.25854307413101196,
      0.23624008893966675,
      0.21332575380802155,
      0.2121049463748932,
      0.1961265206336975,
      0.17028814554214478,
      0.1628589630126953,
      0.16223657131195068,
      0.16192741692066193,
      0.14563818275928497,
      0.15595535933971405,
      0.1604325920343399,
      0.14802400767803192,
      0.14365831017494202,
      0.15218698978424072,
      0.15628112852573395,
      0.13933859765529633,
      0.1442500203847885,
      0.15295305848121643,
      0.15510208904743195,
      0.13196401298046112,
      0.14338769018650055,
      0.14772172272205353,
      0.14901535212993622,
      0.13727045059204102,
      0.13475298881530762,
      0.13375307619571686,
      0.1290549635887146,
      0.1269582211971283,
      0.12401068955659866,
      0.12196661531925201,
      0.11752986162900925,
      0.1255604773759842,
      0.12184672057628632,
      0.12521488964557648,
      0.12800294160842896,
      0.13098543882369995,
      0.11991505324840546,
      0.1172274798154831,
      0.1256762146949768,
      0.1168992668390274,
      0.11263451725244522,
      0.11993515491485596,
      0.12949597835540771,
      0.11814816296100616,
      0.1289423406124115,
      0.1319129467010498,
      0.11964717507362366,
      0.11407427489757538,
      0.12585623562335968,
      0.1190139427781105,
      0.11030416190624237,
      0.1214006319642067,
      0.12388923764228821,
      0.11114770919084549,
      0.1125292107462883,
      0.12389593571424484,
      0.11926659941673279,
      0.11813279241323471,
      0.12100639194250107,
      0.1248319149017334,
      0.11448714882135391,
      0.11766243726015091,
      0.13664871454238892,
      0.1345287412405014,
      0.12862159311771393,
      0.1372269093990326,
      0.14836981892585754,
      0.13678094744682312,
      0.14693444967269897,
      0.15410637855529785,
      0.15245461463928223,
      0.15447202324867249,
      0.16897699236869812,
      0.17048898339271545,
      0.16790467500686646,
      0.18941880762577057,
      0.21341529488563538,
      0.21922430396080017,
      0.2356707602739334,
      0.28774964809417725,
      0.30724310874938965,
      0.30919593572616577,
      0.3210940361022949,
      0.35943353176116943,
      0.34218454360961914,
      0.9988869428634644,
      0.9995313286781311,
      0.9994828701019287,
      0.9998123049736023,
      0.9997707009315491,
      0.9996896982192993,
      0.9991012811660767,
      0.9976591467857361,
      0.9944794774055481,
      0.9555107951164246,
      0.928564727306366,
      0.9779917597770691,
      0.9652698040008545,
      0.917523980140686,
      0.8811149597167969,
      0.9239056706428528,
      0.9665520787239075,
      0.9948417544364929,
      0.998656690120697,
      0.9996784329414368,
      0.9998387098312378,
      0.9998131394386292,
      0.9997978210449219,
      0.9995639324188232,
      0.9994584321975708,
      0.9993152022361755,
      0.9995688796043396,
      0.9996239542961121,
      0.9992379546165466,
      0.9991617202758789,
      0.9997315406799316,
      0.9996744394302368,
      0.999780535697937,
      0.9997198581695557,
      0.9995954632759094,
      0.9984560012817383,
      0.9932975769042969,
      0.9563131332397461,
      0.8686284422874451,
      0.8346897959709167,
      0.8565514087677002,
      0.7927473783493042,
      0.8005127310752869,
      0.8520253896713257,
      0.8755134344100952,
      0.9622157216072083,
      0.9851025342941284,
      0.9969733357429504,
      0.9991316199302673,
      0.9992504119873047,
      0.9995242357254028,
      0.9987744688987732,
      0.9987128973007202,
      0.9991277456283569,
      0.9994097948074341,
      0.9997334480285645,
      0.9995729327201843,
      0.9984089732170105,
      0.9915843605995178,
      0.9670577049255371,
      0.8935929536819458,
      0.8702069520950317,
      0.8899743556976318,
      0.8529393672943115,
      0.8742166757583618,
      0.842772364616394,
      0.8232429027557373,
      0.8787333965301514,
      0.9280805587768555,
      0.9724335670471191,
      0.9955403208732605,
      0.9979231953620911,
      0.9996499419212341,
      0.9995523691177368,
      0.9994398355484009,
      0.998522937297821,
      0.9971301555633545,
      0.9975584149360657,
      0.9976316690444946,
      0.9990063309669495,
      0.9987240433692932,
      0.9959113001823425,
      0.9906073212623596,
      0.9680315852165222,
      0.9691253900527954,
      0.9171445965766907,
      0.9520347714424133,
      0.9148256182670593,
      0.946846604347229,
      0.9918480515480042,
      0.9910249710083008,
      0.9984338283538818,
      0.9969759583473206,
      0.9985023140907288,
      0.9995477199554443,
      0.9995207190513611,
      0.9991671442985535,
      0.9986556768417358,
      0.9995947480201721,
      0.9995719194412231,
      0.9998650550842285,
      0.9997555613517761,
      0.9998286962509155,
      0.9996412992477417,
      0.9995609521865845,
      0.9988316893577576,
      0.9991496801376343,
      0.9995658993721008,
      0.9997789859771729,
      0.9998356699943542,
      0.9996962547302246,
      0.9997291564941406,
      0.9993541836738586,
      0.9994248747825623,
      0.9968814253807068,
      0.9952297210693359,
      0.9839515686035156,
      0.9646803736686707,
      0.9376925230026245,
      0.9040111899375916,
      0.8819454908370972,
      0.8087184429168701,
      0.8360916376113892,
      0.8926790356636047,
      0.8902508616447449,
      0.913564145565033,
      0.9721313714981079,
      0.9877972602844238,
      0.9978505373001099,
      0.9992071390151978,
      0.9996869564056396,
      0.9998318552970886,
      0.9998770952224731,
      0.9998933672904968,
      0.9998825788497925,
      0.9998058080673218,
      0.9997705817222595,
      0.9995630383491516,
      0.9992749691009521,
      0.9991629719734192,
      0.9991636872291565,
      0.9996523261070251,
      0.9996877908706665,
      0.9995762705802917,
      0.9992175698280334,
      0.9962477684020996,
      0.9956241846084595,
      0.9844687581062317,
      0.9876898527145386,
      0.9956886768341064,
      0.9976628422737122,
      0.9993672966957092,
      0.9995579719543457,
      0.9998549222946167,
      0.9998216032981873,
      0.9998083710670471,
      0.9998003244400024,
      0.9998777508735657,
      0.9998977780342102,
      0.9998612403869629,
      0.9998756051063538,
      0.9997998476028442,
      0.9998610019683838,
      0.9999189972877502,
      0.999940037727356,
      0.9999085068702698,
      0.9999147057533264,
      0.999790608882904,
      0.9997648000717163,
      0.999506413936615,
      0.9988332390785217,
      0.9940632581710815,
      0.9673505425453186,
      0.9488093256950378,
      0.8710529208183289,
      0.8157026767730713,
      0.8890056014060974,
      0.936112642288208,
      0.9849624037742615,
      0.9968810677528381,
      0.9990673065185547,
      0.9994540214538574,
      0.9996324181556702,
      0.9995850920677185,
      0.9996970891952515,
      0.9992715120315552,
      0.9997254014015198,
      0.9998619556427002,
      0.9998716115951538,
      0.9999216794967651,
      0.999902606010437,
      0.9999270439147949,
      0.9997849464416504
    ],
    [
      0.32400548458099365,
      0.3553319275379181,
      0.3508009910583496,
      0.34432920813560486,
      0.33982330560684204,
      0.34536558389663696,
      0.3429870009422302,
      0.32330653071403503,
      0.30584532022476196,
      0.3257041275501251,
      0.3027533292770386,
      0.27866601943969727,
      0.2676621675491333,
      0.2715611159801483,
      0.24700264632701874,
      0.21797549724578857,
      0.2278774529695511,
      0.23096641898155212,
      0.20540687441825867,
      0.20582780241966248,
      0.19815771281719208,
      0.19421425461769104,
      0.17175662517547607,
      0.18960994482040405,
      0.18531018495559692,
      0.17655429244041443,
      0.16503511369228363,
      0.17838740348815918,
      0.18651440739631653,
      0.19117197394371033,
      0.1922222077846527,
      0.18946611881256104,
      0.19051451981067657,
      0.1861509382724762,
      0.1956711709499359,
      0.19146853685379028,
      0.19261619448661804,
      0.2018645852804184,
      0.21146446466445923,
      0.19840538501739502,
      0.20308294892311096,
      0.2047041654586792,
      0.19685307145118713,
      0.18848709762096405,
      0.19408227503299713,
      0.19972869753837585,
      0.19240382313728333,
      0.18596406280994415,
      0.1931287944316864,
      0.19189509749412537,
      0.19087925553321838,
      0.19907408952713013,
      0.20299553871154785,
      0.19797579944133759,
      0.19678881764411926,
      0.21430045366287231,
      0.1974641978740692,
      0.18655531108379364,
      0.19669200479984283,
      0.1984066367149353,
      0.18174779415130615,
      0.18005236983299255,
      0.19371283054351807,
      0.18707610666751862,
      0.17634648084640503,
      0.18062280118465424,
      0.18689149618148804,
      0.17527037858963013,
      0.17841771245002747,
      0.193339541554451,
      0.1898726522922516,
      0.18843930959701538,
      0.20283812284469604,
      0.21476678550243378,
      0.20813967287540436,
      0.2275068759918213,
      0.23705822229385376,
      0.23083528876304626,
      0.2380969077348709,
      0.27597057819366455,
      0.276800274848938,
      0.27017417550086975,
      0.3015637993812561,
      0.31569305062294006,
      0.3122108280658722,
      0.3144582509994507,
      0.35736769437789917,
      0.3644465506076813,
      0.35432735085487366,
      0.3461771309375763,
      0.4038785696029663,
      0.4017597734928131,
      0.9991726279258728,
      0.9996722340583801,
      0.9996353387832642,
      0.9998561143875122,
      0.9998113512992859,
      0.9997155666351318,
      0.9991152286529541,
      0.9976121783256531,
      0.9946710467338562,
      0.9565173983573914,
      0.9313068389892578,
      0.9793010354042053,
      0.9671063423156738,
      0.9198498725891113,
      0.8848623037338257,
      0.9268288612365723,
      0.9675092101097107,
      0.9950169920921326,
      0.9986715912818909,
      0.9997091293334961,
      0.999859631061554,
      0.9998476505279541,
      0.9998509287834167,
      0.9996874928474426,
      0.999614417552948,
      0.9994872808456421,
      0.9996738433837891,
      0.9997300505638123,
      0.9994953274726868,
      0.9994634985923767,
      0.9998257756233215,
      0.9998021125793457,
      0.9998471736907959,
      0.9997896552085876,
      0.9996593594551086,
      0.9985809922218323,
      0.992988109588623,
      0.9558008909225464,
      0.8691337704658508,
      0.8280745148658752,
      0.8526539206504822,
      0.7777680158615112,
      0.7998303771018982,
      0.8548828959465027,
      0.8771424293518066,
      0.9623465538024902,
      0.98496013879776,
      0.997277021408081,
      0.9992617964744568,
      0.999430775642395,
      0.9996490478515625,
      0.9991129636764526,
      0.9990739822387695,
      0.9993627071380615,
      0.9995477795600891,
      0.9997851848602295,
      0.9996293783187866,
      0.9985306859016418,
      0.9918381571769714,
      0.9671542048454285,
      0.8955385088920593,
      0.8682239651679993,
      0.8857077360153198,
      0.8378893136978149,
      0.8610920906066895,
      0.8219075202941895,
      0.8176490068435669,
      0.8756664991378784,
      0.9252790212631226,
      0.9706628918647766,
      0.9954047203063965,
      0.9982309937477112,
      0.9997376203536987,
      0.9997214078903198,
      0.9996551275253296,
      0.9991617202758789,
      0.998417854309082,
      0.99874347448349,
      0.9986333847045898,
      0.9993920922279358,
      0.9991362690925598,
      0.996770441532135,
      0.9910500645637512,
      0.9663159251213074,
      0.9662660956382751,
      0.9152956604957581,
      0.9514294862747192,
      0.9148514866828918,
      0.9461401104927063,
      0.9914079308509827,
      0.9903966188430786,
      0.9984458088874817,
      0.9971799850463867,
      0.998676598072052,
      0.9996079802513123,
      0.9995653033256531,
      0.9993897080421448,
      0.9990828633308411,
      0.9996970891952515,
      0.999699056148529,
      0.9999018907546997,
      0.99982750415802,
      0.9998731017112732,
      0.9997352957725525,
      0.999681830406189,
      0.9991792440414429,
      0.999377429485321,
      0.9996895790100098,
      0.9998420476913452,
      0.9998806118965149,
      0.9997864961624146,
      0.9997974038124084,
      0.9995229244232178,
      0.9995535612106323,
      0.9973434805870056,
      0.9954847693443298,
      0.983765721321106,
      0.9631916284561157,
      0.9367208480834961,
      0.904227614402771,
      0.8862805366516113,
      0.8124886155128479,
      0.8425595760345459,
      0.8963792324066162,
      0.8934277296066284,
      0.9115867018699646,
      0.96925288438797,
      0.9866360425949097,
      0.997833788394928,
      0.9992985725402832,
      0.9997509717941284,
      0.9998745322227478,
      0.9999086260795593,
      0.9999199509620667,
      0.9999075531959534,
      0.999846339225769,
      0.9998090863227844,
      0.9996502995491028,
      0.999457836151123,
      0.9993712902069092,
      0.9993869662284851,
      0.9997572302818298,
      0.9997870922088623,
      0.9997009038925171,
      0.9993833303451538,
      0.9964514374732971,
      0.9955893754959106,
      0.9831525087356567,
      0.9871044158935547,
      0.9959898591041565,
      0.9979962706565857,
      0.9994957447052002,
      0.999659538269043,
      0.9998893737792969,
      0.9998696446418762,
      0.999853253364563,
      0.999847412109375,
      0.999902606010437,
      0.9999187588691711,
      0.9998921751976013,
      0.9999032616615295,
      0.9998417496681213,
      0.9998874664306641,
      0.9999367594718933,
      0.9999527931213379,
      0.9999291896820068,
      0.9999346733093262,
      0.9998407363891602,
      0.9998003840446472,
      0.9995611310005188,
      0.9988717436790466,
      0.9940044283866882,
      0.9657338261604309,
      0.9453074932098389,
      0.8664342164993286,
      0.8180062174797058,
      0.8907569050788879,
      0.934856653213501,
      0.9847310185432434,
      0.9970259666442871,
      0.9991264343261719,
      0.9995040893554688,
      0.9997062683105469,
      0.9996810555458069,
      0.9997634887695312,
      0.9994576573371887,
      0.9998053908348083,
      0.9998987913131714,
      0.9999035000801086,
      0.9999390244483948,
      0.999924898147583,
      0.9999437928199768,
      0.9998351335525513
    ],
    [
      0.3532235026359558,
      0.3735998868942261,
      0.37760594487190247,
      0.3756616711616516,
      0.36487382650375366,
      0.3663610517978668,
      0.3873956799507141,
      0.3588201403617859,
      0.34070098400115967,
      0.35639703273773193,
      0.3694169521331787,
      0.3399520516395569,
      0.33866676688194275,
      0.3527669906616211,
      0.33971691131591797,
      0.2954494059085846,
      0.2996947765350342,
      0.28274714946746826,
      0.24838513135910034,
      0.2350182682275772,
      0.235044464468956,
      0.22380417585372925,
      0.19967161118984222,
      0.2129860520362854,
      0.2219974249601364,
      0.2213279753923416,
      0.19977781176567078,
      0.21140894293785095,
      0.2069706916809082,
      0.21159487962722778,
      0.22769206762313843,
      0.23639234900474548,
      0.2472248673439026,
      0.25726813077926636,
      0.27571901679039,
      0.2740059494972229,
      0.2701692283153534,
      0.27882254123687744,
      0.27744466066360474,
      0.25873252749443054,
      0.2514306902885437,
      0.2474498450756073,
      0.23212692141532898,
      0.21946310997009277,
      0.21717233955860138,
      0.22952288389205933,
      0.21826040744781494,
      0.21095483005046844,
      0.21843749284744263,
      0.2239505648612976,
      0.22254809737205505,
      0.23615145683288574,
      0.24772872030735016,
      0.253843754529953,
      0.2547854483127594,
      0.28143665194511414,
      0.274611234664917,
      0.26637333631515503,
      0.2837495803833008,
      0.28584590554237366,
      0.25025513768196106,
      0.237141415476799,
      0.24575671553611755,
      0.23191021382808685,
      0.20691391825675964,
      0.19987374544143677,
      0.21941262483596802,
      0.2062791883945465,
      0.20750348269939423,
      0.2245771437883377,
      0.22096504271030426,
      0.21230988204479218,
      0.2435900866985321,
      0.25411081314086914,
      0.2470022439956665,
      0.28072747588157654,
      0.3150608241558075,
      0.30600279569625854,
      0.30866265296936035,
      0.35198622941970825,
      0.3463342487812042,
      0.32050883769989014,
      0.34917938709259033,
      0.3629693388938904,
      0.34404826164245605,
      0.33155080676078796,
      0.37779948115348816,
      0.3921964764595032,
      0.3618490695953369,
      0.362520694732666,
      0.44003355503082275,
      0.44739681482315063,
      0.9993314146995544,
      0.999751091003418,
      0.9997241497039795,
      0.9998841285705566,
      0.9998345971107483,
      0.9997296333312988,
      0.9991255402565002,
      0.9975626468658447,
      0.9948183298110962,
      0.9553499817848206,
      0.9322758316993713,
      0.9808381199836731,
      0.9691205024719238,
      0.9231274127960205,
      0.8874689936637878,
      0.93056321144104,
      0.9682276248931885,
      0.9953005313873291,
      0.9986791610717773,
      0.9997292757034302,
      0.9998733997344971,
      0.9998738169670105,
      0.9998829960823059,
      0.9997597932815552,
      0.999703049659729,
      0.9995896220207214,
      0.9997328519821167,
      0.9997839331626892,
      0.9996189475059509,
      0.999617338180542,
      0.9998711943626404,
      0.9998583197593689,
      0.9998825192451477,
      0.999825119972229,
      0.9996997714042664,
      0.9986521601676941,
      0.9923920631408691,
      0.9521723389625549,
      0.8662068843841553,
      0.8227148056030273,
      0.8525347113609314,
      0.7754961252212524,
      0.7837634086608887,
      0.8529874086380005,
      0.8743832111358643,
      0.9589821100234985,
      0.9844010472297668,
      0.9974994659423828,
      0.9993643164634705,
      0.9995638728141785,
      0.9997328519821167,
      0.9993383288383484,
      0.9992855191230774,
      0.9994958639144897,
      0.9996463656425476,
      0.9998255372047424,
      0.9996813535690308,
      0.9986724853515625,
      0.9925753474235535,
      0.9681393504142761,
      0.8995356559753418,
      0.8701030015945435,
      0.8843005895614624,
      0.8291018009185791,
      0.8580753803253174,
      0.7997186183929443,
      0.8109073042869568,
      0.8707869052886963,
      0.9221906661987305,
      0.9689918756484985,
      0.9951189160346985,
      0.9983629584312439,
      0.9997825026512146,
      0.9997901320457458,
      0.9997507929801941,
      0.9994283318519592,
      0.9989748597145081,
      0.9991986751556396,
      0.9990532994270325,
      0.999562680721283,
      0.9993245601654053,
      0.997231662273407,
      0.9912800788879395,
      0.9642530083656311,
      0.9646331071853638,
      0.9131214618682861,
      0.9492062330245972,
      0.912571907043457,
      0.944564700126648,
      0.9910463094711304,
      0.9901937246322632,
      0.9984936118125916,
      0.997406005859375,
      0.9988597631454468,
      0.9996816515922546,
      0.9996263384819031,
      0.9995327591896057,
      0.9993202090263367,
      0.9997577667236328,
      0.9997715950012207,
      0.9999236464500427,
      0.9998663067817688,
      0.9998961687088013,
      0.9997829794883728,
      0.9997419714927673,
      0.9993470311164856,
      0.9994906187057495,
      0.9997522234916687,
      0.9998744130134583,
      0.9999054670333862,
      0.9998382329940796,
      0.999838650226593,
      0.999607264995575,
      0.9996153116226196,
      0.9974246025085449,
      0.995428740978241,
      0.9827572107315063,
      0.9601293802261353,
      0.9328329563140869,
      0.9016283750534058,
      0.882099449634552,
      0.8072891235351562,
      0.8395414352416992,
      0.8943999409675598,
      0.8927509784698486,
      0.9096018671989441,
      0.9669306874275208,
      0.9860949516296387,
      0.9978457093238831,
      0.9994051456451416,
      0.9998067617416382,
      0.9999092221260071,
      0.9999295473098755,
      0.9999358654022217,
      0.9999228715896606,
      0.9998698234558105,
      0.9998314380645752,
      0.9997013211250305,
      0.9995642304420471,
      0.9994982481002808,
      0.999522864818573,
      0.9998214840888977,
      0.9998471140861511,
      0.9997885823249817,
      0.9995334148406982,
      0.9968967437744141,
      0.9955540299415588,
      0.9815051555633545,
      0.9856284260749817,
      0.9956662058830261,
      0.9980948567390442,
      0.9995711445808411,
      0.9997243285179138,
      0.9999106526374817,
      0.9998973608016968,
      0.9998787641525269,
      0.9998722076416016,
      0.9999159574508667,
      0.9999303817749023,
      0.9999085068702698,
      0.9999178051948547,
      0.9998619556427002,
      0.9999011754989624,
      0.9999467134475708,
      0.9999600052833557,
      0.9999418258666992,
      0.9999484419822693,
      0.9998781085014343,
      0.9998384118080139,
      0.999625027179718,
      0.9989380836486816,
      0.9939911961555481,
      0.9639418125152588,
      0.9416442513465881,
      0.863664984703064,
      0.8216698169708252,
      0.8906588554382324,
      0.933770477771759,
      0.9847012758255005,
      0.997201681137085,
      0.9992052912712097,
      0.9995483160018921,
      0.9997707009315491,
      0.9997595548629761,
      0.9998144507408142,
      0.9995906352996826,
      0.9998552799224854,
      0.9999222755432129,
      0.9999234080314636,
      0.9999496936798096,
      0.9999376535415649,
      0.999953031539917,
      0.9998582601547241
    ],
    [
      0.3729100525379181,
      0.3947124779224396,
      0.4174294173717499,
      0.4247770309448242,
      0.41401079297065735,
      0.41685932874679565,
      0.4562205672264099,
      0.42812594771385193,
      0.39119482040405273,
      0.42632555961608887,
      0.4511867165565491,
      0.41331273317337036,
      0.39360055327415466,
      0.4266493022441864,
      0.4199395477771759,
      0.3493953347206116,
      0.3535139560699463,
      0.35114964842796326,
      0.3059651553630829,
      0.26765769720077515,
      0.2758035659790039,
      0.2690921425819397,
      0.2287123054265976,
      0.23541444540023804,
      0.262202650308609,
      0.2593766450881958,
      0.23149175941944122,
      0.254447340965271,
      0.24288524687290192,
      0.23459339141845703,
      0.25976210832595825,
      0.280169278383255,
      0.29051917791366577,
      0.2997952103614807,
      0.34381982684135437,
      0.35003259778022766,
      0.33145496249198914,
      0.34476733207702637,
      0.3554667532444,
      0.3312646746635437,
      0.30038654804229736,
      0.30916446447372437,
      0.302426815032959,
      0.275052547454834,
      0.2660544216632843,
      0.2840976417064667,
      0.26836156845092773,
      0.2605607509613037,
      0.275561660528183,
      0.2749749720096588,
      0.271020770072937,
      0.27560001611709595,
      0.29635488986968994,
      0.3055720925331116,
      0.2986748218536377,
      0.33323776721954346,
      0.3286498486995697,
      0.3278177082538605,
      0.3476206064224243,
      0.3542976379394531,
      0.31646594405174255,
      0.2947006821632385,
      0.2994016706943512,
      0.28705742955207825,
      0.24490214884281158,
      0.23360729217529297,
      0.2555288076400757,
      0.24059198796749115,
      0.23542571067810059,
      0.2445306032896042,
      0.2437780201435089,
      0.23362579941749573,
      0.26069900393486023,
      0.2730812132358551,
      0.27454671263694763,
      0.31078797578811646,
      0.3498803675174713,
      0.33784034848213196,
      0.345236599445343,
      0.3959343433380127,
      0.38065430521965027,
      0.3535394072532654,
      0.3756546676158905,
      0.3994438648223877,
      0.359981894493103,
      0.35800009965896606,
      0.39296287298202515,
      0.39475753903388977,
      0.3665284216403961,
      0.4010375142097473,
      0.4785158038139343,
      0.4833766222000122,
      0.999459981918335,
      0.9998126029968262,
      0.9997994303703308,
      0.9999102354049683,
      0.9998672604560852,
      0.9997580647468567,
      0.9991944432258606,
      0.997479259967804,
      0.9948982000350952,
      0.9560306668281555,
      0.9360935091972351,
      0.9832546710968018,
      0.9727725982666016,
      0.9292160272598267,
      0.8936672806739807,
      0.9357039928436279,
      0.9691948890686035,
      0.9957258105278015,
      0.9987021684646606,
      0.9997575283050537,
      0.9998908638954163,
      0.9998994469642639,
      0.9999080896377563,
      0.9998186230659485,
      0.9997753500938416,
      0.9996672868728638,
      0.9997764825820923,
      0.9998229742050171,
      0.9997072219848633,
      0.9997260570526123,
      0.9999011158943176,
      0.9998902082443237,
      0.9999045133590698,
      0.9998545050621033,
      0.9997321963310242,
      0.998691201210022,
      0.9918252229690552,
      0.9485872983932495,
      0.8635660409927368,
      0.8217568397521973,
      0.8498314619064331,
      0.7679256796836853,
      0.7882906794548035,
      0.8463667631149292,
      0.8731321692466736,
      0.9566779732704163,
      0.9839959740638733,
      0.9976861476898193,
      0.9994494318962097,
      0.9996746778488159,
      0.9998002648353577,
      0.9995233416557312,
      0.9994587898254395,
      0.9996052980422974,
      0.9997336864471436,
      0.9998636841773987,
      0.999734103679657,
      0.9988312125205994,
      0.9934192895889282,
      0.9688534140586853,
      0.9035847187042236,
      0.871512234210968,
      0.8824750781059265,
      0.8125113248825073,
      0.8511488437652588,
      0.7747523784637451,
      0.8071287870407104,
      0.8691551685333252,
      0.9190605878829956,
      0.9673444628715515,
      0.9948533177375793,
      0.9984820485115051,
      0.999815046787262,
      0.999834418296814,
      0.9998127818107605,
      0.9995754957199097,
      0.9993032217025757,
      0.999444842338562,
      0.9993036389350891,
      0.9996770620346069,
      0.9994949102401733,
      0.9977982044219971,
      0.9920848608016968,
      0.963555634021759,
      0.9640066027641296,
      0.9120646715164185,
      0.948722779750824,
      0.9149764776229858,
      0.945458173751831,
      0.9914605021476746,
      0.9899604916572571,
      0.9985908269882202,
      0.9977445602416992,
      0.9990463852882385,
      0.9997625350952148,
      0.9997227787971497,
      0.9996895790100098,
      0.9995835423469543,
      0.9998270273208618,
      0.999850869178772,
      0.9999459981918335,
      0.9999083280563354,
      0.9999215006828308,
      0.999834418296814,
      0.9998037219047546,
      0.9995289444923401,
      0.9996170997619629,
      0.9998138546943665,
      0.9999068379402161,
      0.9999319314956665,
      0.9998990893363953,
      0.9998971819877625,
      0.9997581839561462,
      0.9997533559799194,
      0.9981322884559631,
      0.9961907863616943,
      0.9841573238372803,
      0.95981365442276,
      0.9324474930763245,
      0.9027289152145386,
      0.8881237506866455,
      0.8113918304443359,
      0.8430874347686768,
      0.8986392617225647,
      0.9021212458610535,
      0.9133420586585999,
      0.9664334058761597,
      0.9872551560401917,
      0.9983947277069092,
      0.9996075630187988,
      0.9998752474784851,
      0.9999366998672485,
      0.9999472498893738,
      0.9999507665634155,
      0.999936580657959,
      0.9998912811279297,
      0.9998514652252197,
      0.9997490048408508,
      0.9996601939201355,
      0.9996111989021301,
      0.9996451735496521,
      0.9998763799667358,
      0.9998982548713684,
      0.999871015548706,
      0.9997276067733765,
      0.9980933666229248,
      0.9970765709877014,
      0.9834844470024109,
      0.9874799847602844,
      0.9968743324279785,
      0.9988006353378296,
      0.9997438192367554,
      0.9998185038566589,
      0.9999341368675232,
      0.9999229311943054,
      0.9999040961265564,
      0.9998977780342102,
      0.9999299049377441,
      0.9999414682388306,
      0.9999249577522278,
      0.999931275844574,
      0.9998825788497925,
      0.9999142289161682,
      0.9999547004699707,
      0.999967098236084,
      0.9999537467956543,
      0.9999606013298035,
      0.9999119639396667,
      0.9998828768730164,
      0.9997146129608154,
      0.9991002082824707,
      0.9946683049201965,
      0.9637153744697571,
      0.9407530426979065,
      0.8730816841125488,
      0.8295477628707886,
      0.8963173627853394,
      0.9357891082763672,
      0.9856528043746948,
      0.9977567195892334,
      0.9993667006492615,
      0.999617338180542,
      0.999829888343811,
      0.9998176693916321,
      0.9998631477355957,
      0.9997242093086243,
      0.9999015927314758,
      0.999944269657135,
      0.9999417066574097,
      0.9999594688415527,
      0.9999490976333618,
      0.9999617338180542,
      0.9998802542686462
    ],
    [
      0.4074280261993408,
      0.4271414577960968,
      0.4467604160308838,
      0.4704955816268921,
      0.47213906049728394,
      0.479765385389328,
      0.521003007888794,
      0.5096560120582581,
      0.46379321813583374,
      0.49489039182662964,
      0.5314412117004395,
      0.4898868799209595,
      0.44347643852233887,
      0.4761466979980469,
      0.47640058398246765,
      0.39698898792266846,
      0.3827579617500305,
      0.39865371584892273,
      0.35418254137039185,
      0.2830299139022827,
      0.2941766381263733,
      0.29531192779541016,
      0.24999377131462097,
      0.24336904287338257,
      0.28930312395095825,
      0.2737230956554413,
      0.2503323256969452,
      0.28533685207366943,
      0.2692103385925293,
      0.24831029772758484,
      0.27449914813041687,
      0.31989070773124695,
      0.31793567538261414,
      0.3202131390571594,
      0.37821662425994873,
      0.39293405413627625,
      0.36977750062942505,
      0.3745613396167755,
      0.4009964168071747,
      0.3717329502105713,
      0.3420288562774658,
      0.34387585520744324,
      0.33743536472320557,
      0.32298600673675537,
      0.3143882155418396,
      0.330379843711853,
      0.30586645007133484,
      0.30710431933403015,
      0.3250516951084137,
      0.3258238434791565,
      0.3191922605037689,
      0.32392773032188416,
      0.35623398423194885,
      0.3532125949859619,
      0.3414571285247803,
      0.38517147302627563,
      0.38435274362564087,
      0.3670278787612915,
      0.3877999186515808,
      0.3964333236217499,
      0.3486732542514801,
      0.3193116784095764,
      0.3264923691749573,
      0.31746023893356323,
      0.26756757497787476,
      0.2582058012485504,
      0.28381165862083435,
      0.2793642580509186,
      0.2631258964538574,
      0.2580207586288452,
      0.2510482668876648,
      0.25092053413391113,
      0.26994967460632324,
      0.27482062578201294,
      0.2846423387527466,
      0.332785964012146,
      0.3588077127933502,
      0.3473123610019684,
      0.3778732419013977,
      0.44032540917396545,
      0.4118117392063141,
      0.3969792127609253,
      0.4522929787635803,
      0.45930933952331543,
      0.4063660502433777,
      0.4309888482093811,
      0.47227010130882263,
      0.4553939700126648,
      0.4381856620311737,
      0.4897752106189728,
      0.5399747490882874,
      0.5262783765792847,
      0.9995343089103699,
      0.999843955039978,
      0.9998347163200378,
      0.9999231696128845,
      0.9998845458030701,
      0.9997827410697937,
      0.9992757439613342,
      0.9976220726966858,
      0.9952398538589478,
      0.9583761692047119,
      0.9403026103973389,
      0.9852610230445862,
      0.9763497114181519,
      0.9355766773223877,
      0.8986496925354004,
      0.9409669637680054,
      0.971614420413971,
      0.9962576627731323,
      0.9987947940826416,
      0.9997876882553101,
      0.9999037384986877,
      0.9999150633811951,
      0.9999223351478577,
      0.9998492002487183,
      0.9998111128807068,
      0.9997050166130066,
      0.9997974038124084,
      0.9998407363891602,
      0.999746561050415,
      0.9997730255126953,
      0.9999157190322876,
      0.999905526638031,
      0.9999167919158936,
      0.999869704246521,
      0.9997567534446716,
      0.9987094402313232,
      0.9911168217658997,
      0.9441919326782227,
      0.8631067872047424,
      0.8228757381439209,
      0.8540699481964111,
      0.7687530517578125,
      0.7882739305496216,
      0.8468960523605347,
      0.8701236248016357,
      0.954034149646759,
      0.9839060306549072,
      0.9978435635566711,
      0.9995050430297852,
      0.9997267127037048,
      0.9998295307159424,
      0.9996084570884705,
      0.9995384812355042,
      0.9996583461761475,
      0.9997799396514893,
      0.9998849034309387,
      0.99977046251297,
      0.9989629983901978,
      0.9942721724510193,
      0.9703407883644104,
      0.9076318144798279,
      0.8755829334259033,
      0.8847960233688354,
      0.8069941997528076,
      0.8452056646347046,
      0.7620573043823242,
      0.7934009432792664,
      0.8680377006530762,
      0.9165890216827393,
      0.9647560119628906,
      0.9945677518844604,
      0.9985307455062866,
      0.999830424785614,
      0.9998568296432495,
      0.9998444318771362,
      0.999629020690918,
      0.9994608759880066,
      0.9995623230934143,
      0.9994310140609741,
      0.9997266530990601,
      0.999569296836853,
      0.9980059266090393,
      0.9923776984214783,
      0.9619351029396057,
      0.9629259705543518,
      0.9121736288070679,
      0.9494644999504089,
      0.9188422560691833,
      0.9468744993209839,
      0.9919429421424866,
      0.9905699491500854,
      0.9987152218818665,
      0.9979770183563232,
      0.9991241097450256,
      0.9997906684875488,
      0.9997729659080505,
      0.999769389629364,
      0.9997106194496155,
      0.9998636245727539,
      0.9998893737792969,
      0.9999561309814453,
      0.9999263286590576,
      0.999933123588562,
      0.9998576641082764,
      0.9998290538787842,
      0.9996065497398376,
      0.9996737241744995,
      0.9998403191566467,
      0.9999210238456726,
      0.9999439120292664,
      0.9999263882637024,
      0.9999263882637024,
      0.9998348951339722,
      0.9998220801353455,
      0.9986280798912048,
      0.996749222278595,
      0.9854664206504822,
      0.9612172245979309,
      0.9352900981903076,
      0.9036295413970947,
      0.8909950256347656,
      0.8152275681495667,
      0.8480005860328674,
      0.9042807817459106,
      0.9065823554992676,
      0.9202468991279602,
      0.9691386222839355,
      0.9897003173828125,
      0.9988523721694946,
      0.9997321367263794,
      0.9999105930328369,
      0.9999510049819946,
      0.9999561905860901,
      0.9999582171440125,
      0.9999436736106873,
      0.9999025464057922,
      0.9998610019683838,
      0.9997696876525879,
      0.9996955394744873,
      0.9996533989906311,
      0.9996942281723022,
      0.9998990297317505,
      0.9999159574508667,
      0.999907374382019,
      0.9998213052749634,
      0.9988686442375183,
      0.9982471466064453,
      0.9868151545524597,
      0.9901627898216248,
      0.9978512525558472,
      0.999245822429657,
      0.9998353123664856,
      0.999865710735321,
      0.9999452233314514,
      0.999932587146759,
      0.9999158382415771,
      0.999908983707428,
      0.9999359846115112,
      0.9999463558197021,
      0.9999316930770874,
      0.9999366998672485,
      0.9998912215232849,
      0.999919593334198,
      0.9999585151672363,
      0.9999704957008362,
      0.9999602437019348,
      0.9999667406082153,
      0.9999297261238098,
      0.9999074339866638,
      0.9997732043266296,
      0.9992577433586121,
      0.9955447912216187,
      0.9661816358566284,
      0.9442355036735535,
      0.8842970728874207,
      0.8409860730171204,
      0.9024718999862671,
      0.9392349123954773,
      0.9871386289596558,
      0.998189389705658,
      0.9994872212409973,
      0.999673068523407,
      0.9998517632484436,
      0.9998506903648376,
      0.9998899102210999,
      0.9997953176498413,
      0.9999224543571472,
      0.9999549984931946,
      0.9999504685401917,
      0.9999633431434631,
      0.9999544620513916,
      0.999966025352478,
      0.9998911023139954
    ],
    [
      0.42070576548576355,
      0.4420658051967621,
      0.45606350898742676,
      0.48333829641342163,
      0.49101370573043823,
      0.4966464638710022,
      0.5436180233955383,
      0.540263295173645,
      0.49501901865005493,
      0.535530686378479,
      0.5671908855438232,
      0.5268268585205078,
      0.47858721017837524,
      0.5226820707321167,
      0.509584903717041,
      0.4290175437927246,
      0.43153753876686096,
      0.4461967945098877,
      0.3852974772453308,
      0.3128891587257385,
      0.34514838457107544,
      0.3390399217605591,
      0.2803630232810974,
      0.2813068926334381,
      0.3435772657394409,
      0.3158278465270996,
      0.2798875570297241,
      0.32147252559661865,
      0.31003984808921814,
      0.2788453698158264,
      0.31185898184776306,
      0.37973204255104065,
      0.35511893033981323,
      0.3495057225227356,
      0.43289342522621155,
      0.43326473236083984,
      0.4052368402481079,
      0.39629602432250977,
      0.42631739377975464,
      0.3932872414588928,
      0.3671223521232605,
      0.3722890019416809,
      0.3584139347076416,
      0.3474610447883606,
      0.33852487802505493,
      0.35604509711265564,
      0.3269607126712799,
      0.33204108476638794,
      0.3516860008239746,
      0.3570849895477295,
      0.3551594316959381,
      0.3668791353702545,
      0.3970210552215576,
      0.39505407214164734,
      0.3904655873775482,
      0.44576340913772583,
      0.4382011890411377,
      0.4204096794128418,
      0.4416252076625824,
      0.4627380073070526,
      0.4201428294181824,
      0.37606891989707947,
      0.4085841178894043,
      0.3934158682823181,
      0.33598268032073975,
      0.313614159822464,
      0.3507976830005646,
      0.34680646657943726,
      0.31183284521102905,
      0.31055545806884766,
      0.2851548194885254,
      0.2732730209827423,
      0.2817014455795288,
      0.28657761216163635,
      0.29865792393684387,
      0.34432342648506165,
      0.35960936546325684,
      0.3582661747932434,
      0.3926902413368225,
      0.44681528210639954,
      0.4201095998287201,
      0.41643285751342773,
      0.47263485193252563,
      0.47744518518447876,
      0.4256487786769867,
      0.4572664201259613,
      0.4990966320037842,
      0.4736737608909607,
      0.45476073026657104,
      0.5136678218841553,
      0.5491294860839844,
      0.5283877849578857,
      0.999596118927002,
      0.9998683929443359,
      0.9998640418052673,
      0.9999328255653381,
      0.9998981952667236,
      0.9997871518135071,
      0.9993108510971069,
      0.9977474212646484,
      0.9955299496650696,
      0.9612507820129395,
      0.9467242956161499,
      0.9877093434333801,
      0.9809610843658447,
      0.9428462386131287,
      0.9086745977401733,
      0.9478631615638733,
      0.973039448261261,
      0.9966061115264893,
      0.9988418221473694,
      0.9998114109039307,
      0.999913215637207,
      0.9999271631240845,
      0.9999334812164307,
      0.9998751282691956,
      0.9998397827148438,
      0.9997362494468689,
      0.9998143911361694,
      0.9998552799224854,
      0.9997768402099609,
      0.9998068809509277,
      0.9999277591705322,
      0.9999170303344727,
      0.9999272227287292,
      0.999883770942688,
      0.9997711181640625,
      0.9987691640853882,
      0.9909586310386658,
      0.942280650138855,
      0.8602824807167053,
      0.8207340836524963,
      0.8494489192962646,
      0.760330080986023,
      0.7881013751029968,
      0.8500336408615112,
      0.8685831427574158,
      0.9523850083351135,
      0.9846147298812866,
      0.9980796575546265,
      0.9995604753494263,
      0.999767005443573,
      0.9998500347137451,
      0.9996724128723145,
      0.999596357345581,
      0.999697208404541,
      0.9998155236244202,
      0.9999014735221863,
      0.999801516532898,
      0.9990643858909607,
      0.9949244260787964,
      0.9718076586723328,
      0.9144545793533325,
      0.878860354423523,
      0.8836848139762878,
      0.801899790763855,
      0.8403524160385132,
      0.7539439797401428,
      0.7841529846191406,
      0.8656737804412842,
      0.9146519303321838,
      0.963108479976654,
      0.9943737387657166,
      0.9986209273338318,
      0.9998467564582825,
      0.9998815655708313,
      0.9998694062232971,
      0.999681293964386,
      0.9995798468589783,
      0.9996470212936401,
      0.9995319247245789,
      0.9997698068618774,
      0.9996375441551208,
      0.998230516910553,
      0.9926144480705261,
      0.9602122902870178,
      0.9616302251815796,
      0.9115293025970459,
      0.9494027495384216,
      0.918664813041687,
      0.9474589824676514,
      0.9920668005943298,
      0.9909154176712036,
      0.9987704753875732,
      0.9980961084365845,
      0.9991877675056458,
      0.9998162984848022,
      0.9998008608818054,
      0.9998131394386292,
      0.9997714161872864,
      0.9998875856399536,
      0.9999110698699951,
      0.9999622702598572,
      0.9999353885650635,
      0.999940037727356,
      0.9998711347579956,
      0.9998459219932556,
      0.9996546506881714,
      0.9997076988220215,
      0.9998562335968018,
      0.999929666519165,
      0.9999504685401917,
      0.9999423027038574,
      0.9999439120292664,
      0.9998796582221985,
      0.9998654723167419,
      0.9989374279975891,
      0.9972257614135742,
      0.9871494770050049,
      0.9627321362495422,
      0.9377691745758057,
      0.9071610569953918,
      0.8941893577575684,
      0.8208261728286743,
      0.8503984212875366,
      0.9039503335952759,
      0.9034780263900757,
      0.9222373962402344,
      0.9692109227180481,
      0.9900104999542236,
      0.9989961981773376,
      0.99978107213974,
      0.9999290704727173,
      0.9999593496322632,
      0.9999621510505676,
      0.9999634027481079,
      0.9999486804008484,
      0.9999110698699951,
      0.9998694062232971,
      0.999785840511322,
      0.9997239708900452,
      0.9996854662895203,
      0.9997278451919556,
      0.9999138712882996,
      0.9999260902404785,
      0.9999252557754517,
      0.9998621344566345,
      0.999149739742279,
      0.9986255764961243,
      0.9876569509506226,
      0.9912485480308533,
      0.9984124302864075,
      0.9994918704032898,
      0.9998784065246582,
      0.9998929500579834,
      0.9999523162841797,
      0.9999390244483948,
      0.9999234080314636,
      0.9999163746833801,
      0.9999399185180664,
      0.9999493956565857,
      0.999936044216156,
      0.9999396204948425,
      0.999894917011261,
      0.9999229311943054,
      0.9999608397483826,
      0.9999731183052063,
      0.9999650716781616,
      0.9999716877937317,
      0.9999427795410156,
      0.9999232888221741,
      0.99979168176651,
      0.9993035197257996,
      0.9956680536270142,
      0.9662269949913025,
      0.9427826404571533,
      0.8864763379096985,
      0.844735860824585,
      0.9043616056442261,
      0.9400111436843872,
      0.9877347946166992,
      0.9983233213424683,
      0.9995266199111938,
      0.9997002482414246,
      0.9998703002929688,
      0.9998732209205627,
      0.9999089241027832,
      0.999841034412384,
      0.9999380707740784,
      0.999962568283081,
      0.9999568462371826,
      0.999966025352478,
      0.9999580383300781,
      0.9999687671661377,
      0.9998990893363953
    ],
    [
      0.4445955753326416,
      0.4466302692890167,
      0.45185232162475586,
      0.47371706366539,
      0.4808410108089447,
      0.4871322512626648,
      0.5221524834632874,
      0.5136164426803589,
      0.4877258837223053,
      0.5358041524887085,
      0.5431350469589233,
      0.5042846202850342,
      0.5057103037834167,
      0.5497565269470215,
      0.515417218208313,
      0.45385339856147766,
      0.5048210024833679,
      0.5054358839988708,
      0.42020663619041443,
      0.40434348583221436,
      0.4523558020591736,
      0.42646199464797974,
      0.3515781760215759,
      0.3987625539302826,
      0.4292900860309601,
      0.41597774624824524,
      0.3793162703514099,
      0.4179641604423523,
      0.4113261103630066,
      0.3806554079055786,
      0.4077184200286865,
      0.48271453380584717,
      0.4711994230747223,
      0.43816307187080383,
      0.5238577127456665,
      0.5245871543884277,
      0.4951265752315521,
      0.4922936260700226,
      0.5215728282928467,
      0.4733027219772339,
      0.4410753548145294,
      0.44268879294395447,
      0.42305102944374084,
      0.39425283670425415,
      0.38771653175354004,
      0.4066759943962097,
      0.3756890892982483,
      0.3805079460144043,
      0.39765381813049316,
      0.40053823590278625,
      0.40533551573753357,
      0.4111962914466858,
      0.4478877782821655,
      0.44833025336265564,
      0.44960933923721313,
      0.5122846364974976,
      0.5050592422485352,
      0.48578375577926636,
      0.513182520866394,
      0.5323886871337891,
      0.49652981758117676,
      0.46320921182632446,
      0.49415528774261475,
      0.4751845896244049,
      0.42618030309677124,
      0.4000379741191864,
      0.43071261048316956,
      0.42924630641937256,
      0.39219313859939575,
      0.39889320731163025,
      0.37971219420433044,
      0.3721946179866791,
      0.3481307029724121,
      0.36552757024765015,
      0.42127370834350586,
      0.43260788917541504,
      0.3961852788925171,
      0.4398396611213684,
      0.4966919720172882,
      0.4913891851902008,
      0.4537140429019928,
      0.48605257272720337,
      0.5096336007118225,
      0.48495203256607056,
      0.4463512897491455,
      0.4773572087287903,
      0.488303005695343,
      0.45733290910720825,
      0.44164493680000305,
      0.4633539915084839,
      0.5043731331825256,
      0.48726707696914673,
      0.9996502995491028,
      0.9998903870582581,
      0.9998892545700073,
      0.9999470710754395,
      0.9999151825904846,
      0.9998258352279663,
      0.999398410320282,
      0.9981829524040222,
      0.996258556842804,
      0.9660441279411316,
      0.9579141139984131,
      0.99080491065979,
      0.9864867329597473,
      0.9545071125030518,
      0.9256385564804077,
      0.9599026441574097,
      0.9799349904060364,
      0.997480571269989,
      0.9990703463554382,
      0.9998518228530884,
      0.9999299049377441,
      0.9999405741691589,
      0.9999439716339111,
      0.9998989105224609,
      0.9998647570610046,
      0.9997654557228088,
      0.9998294711112976,
      0.9998674988746643,
      0.9998044967651367,
      0.9998337030410767,
      0.9999376535415649,
      0.999926745891571,
      0.9999366998672485,
      0.9998983144760132,
      0.9998046159744263,
      0.9989428520202637,
      0.9920778870582581,
      0.943489134311676,
      0.8580594658851624,
      0.8176425695419312,
      0.8467588424682617,
      0.7616357803344727,
      0.7856457233428955,
      0.8461560010910034,
      0.8657562732696533,
      0.9535272717475891,
      0.9864970445632935,
      0.9983802437782288,
      0.9996381998062134,
      0.9998095035552979,
      0.999871015548706,
      0.9997277855873108,
      0.9996489882469177,
      0.9997352957725525,
      0.999852180480957,
      0.9999207854270935,
      0.9998461604118347,
      0.9993157386779785,
      0.996295154094696,
      0.9778971672058105,
      0.9244853258132935,
      0.8849184513092041,
      0.8906229734420776,
      0.8005626797676086,
      0.8395024538040161,
      0.7524809837341309,
      0.7759259343147278,
      0.8658055067062378,
      0.919395923614502,
      0.9663894176483154,
      0.9952124357223511,
      0.998931348323822,
      0.9998722672462463,
      0.9998995661735535,
      0.9998920559883118,
      0.999724268913269,
      0.9996532201766968,
      0.9997128844261169,
      0.9996262788772583,
      0.9998123049736023,
      0.9997178316116333,
      0.9988094568252563,
      0.9944939017295837,
      0.9645669460296631,
      0.963961660861969,
      0.9173221588134766,
      0.9541174173355103,
      0.9264243841171265,
      0.9508945941925049,
      0.9929069876670837,
      0.9918155670166016,
      0.9989060163497925,
      0.9983202815055847,
      0.9993100166320801,
      0.9998473525047302,
      0.9998287558555603,
      0.9998549222946167,
      0.9998116493225098,
      0.9999067187309265,
      0.9999260902404785,
      0.9999666213989258,
      0.9999408721923828,
      0.9999443292617798,
      0.9998796582221985,
      0.9998596906661987,
      0.9996929168701172,
      0.9997304081916809,
      0.9998666644096375,
      0.9999352097511292,
      0.9999544024467468,
      0.9999520778656006,
      0.9999549388885498,
      0.9999073147773743,
      0.9998903870582581,
      0.9991948008537292,
      0.9977545738220215,
      0.989421546459198,
      0.9652816653251648,
      0.9406774044036865,
      0.9116387963294983,
      0.8943271636962891,
      0.8137154579162598,
      0.8459581136703491,
      0.8989923000335693,
      0.8959301114082336,
      0.9206712245941162,
      0.9656785130500793,
      0.989433765411377,
      0.9990454316139221,
      0.9998103380203247,
      0.9999403357505798,
      0.9999643564224243,
      0.9999667406082153,
      0.9999673366546631,
      0.9999527335166931,
      0.9999187588691711,
      0.9998782277107239,
      0.9998003840446472,
      0.9997493028640747,
      0.99971604347229,
      0.9997509121894836,
      0.9999245405197144,
      0.999931812286377,
      0.9999368786811829,
      0.9998840093612671,
      0.9993306398391724,
      0.9988265037536621,
      0.9878181219100952,
      0.9917781352996826,
      0.998677670955658,
      0.9996103644371033,
      0.9998977184295654,
      0.9999086260795593,
      0.9999570846557617,
      0.9999427199363708,
      0.9999281167984009,
      0.9999210238456726,
      0.9999421834945679,
      0.9999512434005737,
      0.99993896484375,
      0.9999417066574097,
      0.9998980760574341,
      0.99992436170578,
      0.9999622106552124,
      0.9999749064445496,
      0.9999687671661377,
      0.9999756217002869,
      0.9999530911445618,
      0.9999353885650635,
      0.9998178482055664,
      0.999326229095459,
      0.9958429336547852,
      0.9662275314331055,
      0.9418950080871582,
      0.8883488178253174,
      0.8450981378555298,
      0.9002273082733154,
      0.9432607889175415,
      0.988841712474823,
      0.9985952973365784,
      0.9995720386505127,
      0.9997447729110718,
      0.9998937845230103,
      0.9998970031738281,
      0.9999260306358337,
      0.9998756647109985,
      0.9999495148658752,
      0.9999683499336243,
      0.9999618530273438,
      0.9999679327011108,
      0.999960720539093,
      0.9999707341194153,
      0.9999059438705444
    ],
    [
      0.5106841921806335,
      0.5459278225898743,
      0.5666748285293579,
      0.5758364200592041,
      0.5982295274734497,
      0.6576010584831238,
      0.6504999995231628,
      0.6095152497291565,
      0.6331615447998047,
      0.6892054080963135,
      0.6555657386779785,
      0.6296858787536621,
      0.6686069965362549,
      0.6894130706787109,
      0.6429945826530457,
      0.6403764486312866,
      0.6888059973716736,
      0.6687464714050293,
      0.615568220615387,
      0.6327037811279297,
      0.6707043647766113,
      0.6194899678230286,
      0.5581519603729248,
      0.5887320041656494,
      0.572134256362915,
      0.5531125068664551,
      0.5889184474945068,
      0.5843921303749084,
      0.5484123229980469,
      0.5808202028274536,
      0.6033247709274292,
      0.6511673927307129,
      0.6250194311141968,
      0.61524897813797,
      0.654751181602478,
      0.6638312339782715,
      0.6339070796966553,
      0.6347388625144958,
      0.6767280101776123,
      0.6289379000663757,
      0.6035841703414917,
      0.6268405914306641,
      0.6340042948722839,
      0.5784320831298828,
      0.5733873844146729,
      0.5651184320449829,
      0.5304834246635437,
      0.5117002129554749,
      0.5288233757019043,
      0.5531342029571533,
      0.5648286938667297,
      0.5811336040496826,
      0.6229701042175293,
      0.6090996861457825,
      0.6044223308563232,
      0.6402781009674072,
      0.6400144100189209,
      0.6224040985107422,
      0.6389994621276855,
      0.650702714920044,
      0.6220309138298035,
      0.6117651462554932,
      0.6201930046081543,
      0.6160319447517395,
      0.5746885538101196,
      0.5735349655151367,
      0.5730050802230835,
      0.5596827864646912,
      0.5319105982780457,
      0.5154081583023071,
      0.48949122428894043,
      0.4721706509590149,
      0.5238927602767944,
      0.501868486404419,
      0.5546011328697205,
      0.5873279571533203,
      0.5609692335128784,
      0.5711507201194763,
      0.6425603628158569,
      0.6235355138778687,
      0.6062188744544983,
      0.642911434173584,
      0.6591964364051819,
      0.614151656627655,
      0.614037275314331,
      0.6602404117584229,
      0.6177487969398499,
      0.5768201351165771,
      0.6042636036872864,
      0.6201509237289429,
      0.5752480030059814,
      0.561805009841919,
      0.999737024307251,
      0.9999217987060547,
      0.999923586845398,
      0.9999644160270691,
      0.9999433159828186,
      0.9998965859413147,
      0.9996234774589539,
      0.9989196062088013,
      0.9976202845573425,
      0.9798834323883057,
      0.9656407833099365,
      0.994081974029541,
      0.9919055700302124,
      0.9695950150489807,
      0.930814802646637,
      0.9748804569244385,
      0.9893680810928345,
      0.9984620213508606,
      0.9993956089019775,
      0.999904453754425,
      0.9999540448188782,
      0.9999566674232483,
      0.9999573826789856,
      0.9999235272407532,
      0.9998946189880371,
      0.9997877478599548,
      0.9998360276222229,
      0.9998736381530762,
      0.9998295903205872,
      0.9998561143875122,
      0.9999483227729797,
      0.9999368786811829,
      0.9999492168426514,
      0.9999201893806458,
      0.9998592734336853,
      0.9992202520370483,
      0.9944472312927246,
      0.9518433809280396,
      0.8641213178634644,
      0.8329328298568726,
      0.8553574681282043,
      0.7718375325202942,
      0.7914848327636719,
      0.8587149977684021,
      0.8728980422019958,
      0.9614415168762207,
      0.991081178188324,
      0.9988352656364441,
      0.9997386336326599,
      0.9998667240142822,
      0.9999039769172668,
      0.9997945427894592,
      0.9997071623802185,
      0.9997795820236206,
      0.9998963475227356,
      0.999946653842926,
      0.999898374080658,
      0.9995757937431335,
      0.9975294470787048,
      0.9863478541374207,
      0.9377040266990662,
      0.9012136459350586,
      0.9046162366867065,
      0.8178709745407104,
      0.8547289371490479,
      0.7737551927566528,
      0.7907222509384155,
      0.8862436413764954,
      0.9322930574417114,
      0.974510908126831,
      0.9966862797737122,
      0.9993696212768555,
      0.9999057054519653,
      0.9999264478683472,
      0.999919593334198,
      0.9997644424438477,
      0.9997256398200989,
      0.9997808933258057,
      0.9997581839561462,
      0.9998631477355957,
      0.9998175501823425,
      0.9993767738342285,
      0.9966621398925781,
      0.9749005436897278,
      0.9748237133026123,
      0.9352397918701172,
      0.9691016674041748,
      0.9364221096038818,
      0.968393087387085,
      0.9963330626487732,
      0.996682345867157,
      0.9993495345115662,
      0.9989343285560608,
      0.9994984269142151,
      0.9998947381973267,
      0.9998878240585327,
      0.9999001026153564,
      0.9998698830604553,
      0.9999366998672485,
      0.9999455213546753,
      0.9999722838401794,
      0.9999472498893738,
      0.9999485611915588,
      0.9998879432678223,
      0.999878466129303,
      0.9997503757476807,
      0.9997609853744507,
      0.9998786449432373,
      0.9999416470527649,
      0.9999587535858154,
      0.9999653697013855,
      0.9999703764915466,
      0.9999493360519409,
      0.9999399185180664,
      0.9996730089187622,
      0.9989265203475952,
      0.9951673746109009,
      0.974694550037384,
      0.9499130249023438,
      0.9233839511871338,
      0.9014724493026733,
      0.821413516998291,
      0.8541151881217957,
      0.9077802300453186,
      0.9012608528137207,
      0.9142903089523315,
      0.9747314453125,
      0.993480384349823,
      0.9993933439254761,
      0.9998864531517029,
      0.9999614953994751,
      0.9999721050262451,
      0.9999726414680481,
      0.9999721646308899,
      0.9999561309814453,
      0.9999232292175293,
      0.9998829960823059,
      0.9998107552528381,
      0.9997767806053162,
      0.9997518658638,
      0.999774694442749,
      0.999936580657959,
      0.9999381899833679,
      0.999955952167511,
      0.999927818775177,
      0.9997227787971497,
      0.9995020627975464,
      0.9926110506057739,
      0.9960352182388306,
      0.9995118975639343,
      0.9998462796211243,
      0.9999423027038574,
      0.9999392628669739,
      0.9999653697013855,
      0.9999468326568604,
      0.9999314546585083,
      0.9999251365661621,
      0.9999443292617798,
      0.9999535083770752,
      0.9999428987503052,
      0.9999433159828186,
      0.9999017715454102,
      0.9999262690544128,
      0.9999641180038452,
      0.9999786019325256,
      0.9999740123748779,
      0.9999809861183167,
      0.9999658465385437,
      0.9999562501907349,
      0.9998776316642761,
      0.9995303750038147,
      0.9974082708358765,
      0.9750103950500488,
      0.9518358111381531,
      0.8862293362617493,
      0.8462130427360535,
      0.908968985080719,
      0.9588536024093628,
      0.993639349937439,
      0.9992091059684753,
      0.9997170567512512,
      0.9998370409011841,
      0.9999215602874756,
      0.9999188780784607,
      0.9999425411224365,
      0.9999014139175415,
      0.9999616742134094,
      0.9999760985374451,
      0.9999703764915466,
      0.9999715089797974,
      0.999965488910675,
      0.9999738335609436,
      0.9999166131019592
    ],
    [
      0.5442141890525818,
      0.599370539188385,
      0.6209571361541748,
      0.6398851871490479,
      0.6548557877540588,
      0.7084674835205078,
      0.6966053247451782,
      0.6580662131309509,
      0.6773958206176758,
      0.730087399482727,
      0.6957593560218811,
      0.6707780957221985,
      0.7053916454315186,
      0.7272653579711914,
      0.6775011420249939,
      0.6735936403274536,
      0.7195825576782227,
      0.7047783136367798,
      0.6573459506034851,
      0.6724189519882202,
      0.7091349363327026,
      0.6671727895736694,
      0.612200140953064,
      0.6476813554763794,
      0.6209249496459961,
      0.6007702350616455,
      0.645918607711792,
      0.6384215354919434,
      0.6079728603363037,
      0.6407568454742432,
      0.6706430315971375,
      0.703166127204895,
      0.6735162734985352,
      0.6652237772941589,
      0.7048146724700928,
      0.7144231200218201,
      0.6960240602493286,
      0.6875883340835571,
      0.7275382280349731,
      0.7009689807891846,
      0.6803246736526489,
      0.6915749311447144,
      0.7093856334686279,
      0.6807499527931213,
      0.6674259901046753,
      0.6635355949401855,
      0.6259297132492065,
      0.587336003780365,
      0.6008827090263367,
      0.6286243796348572,
      0.6316506862640381,
      0.6567997336387634,
      0.7022475600242615,
      0.6805416345596313,
      0.6699728965759277,
      0.7049813270568848,
      0.7106689810752869,
      0.6832518577575684,
      0.6943167448043823,
      0.7120553255081177,
      0.6784939169883728,
      0.6730677485466003,
      0.6752791404724121,
      0.669152557849884,
      0.647865891456604,
      0.6526812314987183,
      0.650965690612793,
      0.6196230053901672,
      0.6135192513465881,
      0.5810132026672363,
      0.5339519381523132,
      0.5356998443603516,
      0.5953975915908813,
      0.6029403209686279,
      0.6678949594497681,
      0.6683458089828491,
      0.6397227048873901,
      0.6535471677780151,
      0.719573974609375,
      0.6783758401870728,
      0.6688700914382935,
      0.7163688540458679,
      0.7228014469146729,
      0.6730917096138,
      0.68287193775177,
      0.7348300814628601,
      0.6832618117332458,
      0.6512221693992615,
      0.6833690404891968,
      0.7062819600105286,
      0.6399633884429932,
      0.6232526302337646,
      0.9997520446777344,
      0.9999293088912964,
      0.99993497133255,
      0.9999722242355347,
      0.9999552369117737,
      0.999934196472168,
      0.9997847676277161,
      0.9993690848350525,
      0.99858158826828,
      0.9837455749511719,
      0.9779054522514343,
      0.9968328475952148,
      0.996442973613739,
      0.987592339515686,
      0.9530538320541382,
      0.9825819730758667,
      0.9955241084098816,
      0.9991368055343628,
      0.999613344669342,
      0.9999311566352844,
      0.9999656677246094,
      0.9999635815620422,
      0.9999617338180542,
      0.9999326467514038,
      0.9999000430107117,
      0.9997888803482056,
      0.999833345413208,
      0.9998713731765747,
      0.999835729598999,
      0.9998626708984375,
      0.9999526143074036,
      0.999940037727356,
      0.9999533891677856,
      0.9999321699142456,
      0.9998957514762878,
      0.9994397163391113,
      0.9963942170143127,
      0.959999680519104,
      0.8816646337509155,
      0.8583400249481201,
      0.8778988122940063,
      0.8059677481651306,
      0.8204488754272461,
      0.8812263011932373,
      0.8900500535964966,
      0.9671974182128906,
      0.9933350086212158,
      0.9991526007652283,
      0.9997950196266174,
      0.9998875260353088,
      0.9999127388000488,
      0.9998182654380798,
      0.9997291564941406,
      0.9997974634170532,
      0.9999138712882996,
      0.9999571442604065,
      0.999927282333374,
      0.9997519850730896,
      0.9986029863357544,
      0.9924586415290833,
      0.9501137733459473,
      0.9209352135658264,
      0.923502504825592,
      0.8444021344184875,
      0.8783101439476013,
      0.8079889416694641,
      0.815915048122406,
      0.8952783346176147,
      0.9415026903152466,
      0.981731653213501,
      0.9978767037391663,
      0.999610424041748,
      0.999927818775177,
      0.9999410510063171,
      0.9999294877052307,
      0.9997768402099609,
      0.9997565746307373,
      0.9997984170913696,
      0.9998073577880859,
      0.9998839497566223,
      0.9998571276664734,
      0.9995898008346558,
      0.9980217218399048,
      0.98203444480896,
      0.9825479984283447,
      0.9497148990631104,
      0.9813482761383057,
      0.9489618539810181,
      0.979531466960907,
      0.9980687499046326,
      0.9982637763023376,
      0.9995997548103333,
      0.9993304014205933,
      0.9996581673622131,
      0.9999198317527771,
      0.9999228715896606,
      0.9999203085899353,
      0.9998906850814819,
      0.9999481439590454,
      0.999951958656311,
      0.999972939491272,
      0.9999483823776245,
      0.9999495148658752,
      0.9998887777328491,
      0.9998828768730164,
      0.9997692108154297,
      0.9997702836990356,
      0.9998831748962402,
      0.9999421834945679,
      0.9999589920043945,
      0.9999673962593079,
      0.9999732971191406,
      0.999961793422699,
      0.9999579787254333,
      0.99981290102005,
      0.9995030164718628,
      0.9979450702667236,
      0.9797132015228271,
      0.951676607131958,
      0.9320540428161621,
      0.9168586730957031,
      0.8514853715896606,
      0.880459189414978,
      0.9238898158073425,
      0.9165900349617004,
      0.9281773567199707,
      0.981606662273407,
      0.9967814683914185,
      0.9996939301490784,
      0.9999253153800964,
      0.9999690651893616,
      0.9999746084213257,
      0.9999747276306152,
      0.9999735355377197,
      0.9999571442604065,
      0.9999237656593323,
      0.9998806118965149,
      0.9998067021369934,
      0.9997745752334595,
      0.999744713306427,
      0.9997726678848267,
      0.9999393224716187,
      0.999938428401947,
      0.9999622106552124,
      0.9999426007270813,
      0.9998346567153931,
      0.9997265934944153,
      0.9946570992469788,
      0.9980889558792114,
      0.999735951423645,
      0.9998971223831177,
      0.9999545216560364,
      0.9999445676803589,
      0.9999666213989258,
      0.9999476671218872,
      0.999932050704956,
      0.9999266862869263,
      0.9999456405639648,
      0.9999547600746155,
      0.9999445080757141,
      0.9999438524246216,
      0.9999037981033325,
      0.9999272227287292,
      0.999965250492096,
      0.9999802112579346,
      0.9999758005142212,
      0.9999819993972778,
      0.9999677538871765,
      0.9999638199806213,
      0.9999139904975891,
      0.9997068643569946,
      0.9986697435379028,
      0.9834417700767517,
      0.9627493619918823,
      0.904812216758728,
      0.8673387765884399,
      0.9236080050468445,
      0.9725798964500427,
      0.9963809847831726,
      0.9995641112327576,
      0.999826192855835,
      0.9998942017555237,
      0.9999311566352844,
      0.9999249577522278,
      0.9999480247497559,
      0.9999127984046936,
      0.9999671578407288,
      0.9999793171882629,
      0.9999741911888123,
      0.9999735951423645,
      0.9999681711196899,
      0.9999752640724182,
      0.9999212026596069
    ],
    [
      0.5667209625244141,
      0.6268244385719299,
      0.6563304662704468,
      0.6633898019790649,
      0.6709159016609192,
      0.7225493788719177,
      0.7101593017578125,
      0.6713217496871948,
      0.6896157264709473,
      0.7415869235992432,
      0.7095164060592651,
      0.6824334859848022,
      0.7190860509872437,
      0.739116907119751,
      0.6899479627609253,
      0.6860398650169373,
      0.7322320938110352,
      0.7179272770881653,
      0.6728709936141968,
      0.687408447265625,
      0.7237685918807983,
      0.6869919300079346,
      0.6364008188247681,
      0.670002818107605,
      0.6392141580581665,
      0.6260405778884888,
      0.6681534051895142,
      0.6640292406082153,
      0.6436312794685364,
      0.6642581224441528,
      0.6912194490432739,
      0.721599817276001,
      0.6900564432144165,
      0.6836912631988525,
      0.7218459248542786,
      0.7324776649475098,
      0.7119274139404297,
      0.7062571048736572,
      0.7484479546546936,
      0.7327956557273865,
      0.7071332931518555,
      0.713641345500946,
      0.7367630004882812,
      0.7115841507911682,
      0.6888205409049988,
      0.694648027420044,
      0.6681438684463501,
      0.6268514394760132,
      0.6340860724449158,
      0.6637369394302368,
      0.659198522567749,
      0.6850135326385498,
      0.7323487997055054,
      0.7074976563453674,
      0.6947192549705505,
      0.7319020628929138,
      0.7371570467948914,
      0.7060595750808716,
      0.7184221148490906,
      0.7405365109443665,
      0.6999551653862,
      0.6953031420707703,
      0.7046554088592529,
      0.6975533366203308,
      0.6773126125335693,
      0.6800953149795532,
      0.6754029989242554,
      0.6600645184516907,
      0.6511003971099854,
      0.6223193407058716,
      0.5892360210418701,
      0.595076322555542,
      0.6400731801986694,
      0.6449762582778931,
      0.7081679105758667,
      0.7050525546073914,
      0.6693613529205322,
      0.6807067394256592,
      0.7433510422706604,
      0.699950098991394,
      0.6863176226615906,
      0.732987105846405,
      0.7415511012077332,
      0.6891123056411743,
      0.6978622674942017,
      0.7494238615036011,
      0.7016105055809021,
      0.6688802242279053,
      0.6984339356422424,
      0.7277296781539917,
      0.6589014530181885,
      0.639775276184082,
      0.9997592568397522,
      0.999932587146759,
      0.999939501285553,
      0.9999751448631287,
      0.9999610185623169,
      0.9999477863311768,
      0.9998376369476318,
      0.9995171427726746,
      0.9988566637039185,
      0.9860131740570068,
      0.9812750220298767,
      0.9974745512008667,
      0.9974442720413208,
      0.9920475482940674,
      0.9594306945800781,
      0.9863677620887756,
      0.9968001842498779,
      0.999369740486145,
      0.9996964335441589,
      0.9999430179595947,
      0.9999698996543884,
      0.9999664425849915,
      0.999963641166687,
      0.9999355673789978,
      0.9999019503593445,
      0.9997897148132324,
      0.999832272529602,
      0.9998714327812195,
      0.9998365044593811,
      0.9998635649681091,
      0.99995356798172,
      0.9999409317970276,
      0.9999548196792603,
      0.9999381303787231,
      0.9999146461486816,
      0.9996032118797302,
      0.9973680377006531,
      0.968361496925354,
      0.8915773630142212,
      0.8710516691207886,
      0.8908846378326416,
      0.8229137659072876,
      0.8393234610557556,
      0.8967064023017883,
      0.9042156338691711,
      0.9743331670761108,
      0.9950958490371704,
      0.9993548393249512,
      0.9998323321342468,
      0.999895453453064,
      0.9999170303344727,
      0.9998260140419006,
      0.9997364282608032,
      0.9998046159744263,
      0.9999202489852905,
      0.999961256980896,
      0.9999388456344604,
      0.9998201131820679,
      0.9990174770355225,
      0.9947925806045532,
      0.9587052464485168,
      0.9307699203491211,
      0.933437705039978,
      0.8589097261428833,
      0.8897202610969543,
      0.8210130929946899,
      0.8275078535079956,
      0.9015595316886902,
      0.9474029541015625,
      0.9852717518806458,
      0.9983980655670166,
      0.9997127652168274,
      0.9999384880065918,
      0.9999492168426514,
      0.9999334812164307,
      0.9997838139533997,
      0.999771237373352,
      0.9998099207878113,
      0.9998298287391663,
      0.9998942017555237,
      0.9998750686645508,
      0.9996801614761353,
      0.9984856843948364,
      0.9854450821876526,
      0.9853078722953796,
      0.9535620212554932,
      0.9842368960380554,
      0.9508110880851746,
      0.9817332029342651,
      0.9985185861587524,
      0.9986639022827148,
      0.9997004866600037,
      0.9994414448738098,
      0.9997147917747498,
      0.9999259114265442,
      0.9999295473098755,
      0.9999245405197144,
      0.9998947978019714,
      0.9999504089355469,
      0.9999539256095886,
      0.9999733567237854,
      0.9999489188194275,
      0.9999496936798096,
      0.9998883008956909,
      0.9998823404312134,
      0.9997709393501282,
      0.9997709393501282,
      0.9998840689659119,
      0.9999423623085022,
      0.9999589920043945,
      0.9999675750732422,
      0.999973714351654,
      0.9999633431434631,
      0.9999606013298035,
      0.9998303651809692,
      0.9995776414871216,
      0.9983155727386475,
      0.9798401594161987,
      0.9510749578475952,
      0.9345924854278564,
      0.9221880435943604,
      0.8619295358657837,
      0.8896726369857788,
      0.9288927912712097,
      0.9192328453063965,
      0.9314591288566589,
      0.9810274243354797,
      0.9970118403434753,
      0.9997437596321106,
      0.9999316334724426,
      0.9999706745147705,
      0.9999752640724182,
      0.999975323677063,
      0.999973714351654,
      0.9999570250511169,
      0.9999237060546875,
      0.9998793601989746,
      0.9998047947883606,
      0.9997742176055908,
      0.9997439384460449,
      0.9997740983963013,
      0.9999405145645142,
      0.9999386072158813,
      0.9999634027481079,
      0.9999445080757141,
      0.9998500347137451,
      0.999744713306427,
      0.9934546947479248,
      0.9975709915161133,
      0.9997424483299255,
      0.9998990297317505,
      0.9999551177024841,
      0.9999448657035828,
      0.9999667406082153,
      0.999947726726532,
      0.9999321103096008,
      0.9999272227287292,
      0.9999459385871887,
      0.9999551773071289,
      0.9999451637268066,
      0.9999440908432007,
      0.9999045133590698,
      0.9999276995658875,
      0.9999655485153198,
      0.9999801516532898,
      0.9999762773513794,
      0.9999825954437256,
      0.9999690651893616,
      0.999965488910675,
      0.9999221563339233,
      0.9997530579566956,
      0.9988829493522644,
      0.9846267104148865,
      0.9635777473449707,
      0.9115634560585022,
      0.8775927424430847,
      0.929189920425415,
      0.9759604930877686,
      0.9970709681510925,
      0.9996567368507385,
      0.9998523592948914,
      0.9999077320098877,
      0.9999332427978516,
      0.9999275207519531,
      0.9999492764472961,
      0.9999136924743652,
      0.9999677538871765,
      0.9999798536300659,
      0.999975323677063,
      0.9999743700027466,
      0.9999691247940063,
      0.9999759197235107,
      0.999923050403595
    ],
    [
      0.5906646847724915,
      0.6558489799499512,
      0.6833108067512512,
      0.6806574463844299,
      0.6812469959259033,
      0.7316277027130127,
      0.7227813005447388,
      0.6807391047477722,
      0.6971926689147949,
      0.7496843338012695,
      0.7178485989570618,
      0.689345121383667,
      0.7257776856422424,
      0.7462056875228882,
      0.6986124515533447,
      0.6935844421386719,
      0.7393820285797119,
      0.7273851037025452,
      0.6817243099212646,
      0.6978108882904053,
      0.7347841262817383,
      0.6980882287025452,
      0.6543760895729065,
      0.6904492974281311,
      0.6645632982254028,
      0.6436033248901367,
      0.6781521439552307,
      0.6712706089019775,
      0.6433729529380798,
      0.6712075471878052,
      0.6982530951499939,
      0.7266844511032104,
      0.6976538300514221,
      0.6923773288726807,
      0.7275393605232239,
      0.7401859164237976,
      0.7188841104507446,
      0.7153716683387756,
      0.7599513530731201,
      0.7488885521888733,
      0.7203488349914551,
      0.7265076637268066,
      0.7537170052528381,
      0.7304046154022217,
      0.6999911665916443,
      0.713595449924469,
      0.6943479776382446,
      0.6553131341934204,
      0.65296870470047,
      0.6806902885437012,
      0.6719312071800232,
      0.6990545392036438,
      0.7466365694999695,
      0.7182079553604126,
      0.7071044445037842,
      0.7461599111557007,
      0.7496273517608643,
      0.7171630859375,
      0.7324516773223877,
      0.7560298442840576,
      0.7094464898109436,
      0.7064775228500366,
      0.7189404368400574,
      0.712467610836029,
      0.6913262009620667,
      0.6946134567260742,
      0.6875432133674622,
      0.6783874034881592,
      0.668136715888977,
      0.6397699117660522,
      0.6173244118690491,
      0.6255338191986084,
      0.6637081503868103,
      0.6640509963035583,
      0.7208167910575867,
      0.718082070350647,
      0.6813773512840271,
      0.6943771839141846,
      0.7539469003677368,
      0.7085875272750854,
      0.6951650381088257,
      0.7423135042190552,
      0.7503970861434937,
      0.6956480145454407,
      0.7068760395050049,
      0.7579637169837952,
      0.7109575271606445,
      0.6783947348594666,
      0.7102872133255005,
      0.7377502918243408,
      0.6690719127655029,
      0.6501855850219727,
      0.9997619390487671,
      0.9999341368675232,
      0.9999421834945679,
      0.9999769330024719,
      0.9999646544456482,
      0.999954342842102,
      0.999860942363739,
      0.9995889663696289,
      0.9990140795707703,
      0.9875842928886414,
      0.9831403493881226,
      0.9977630376815796,
      0.997710645198822,
      0.9915841817855835,
      0.9622481465339661,
      0.988187849521637,
      0.9969720840454102,
      0.9995125532150269,
      0.9997401237487793,
      0.999949038028717,
      0.9999719858169556,
      0.9999676942825317,
      0.9999645352363586,
      0.9999368786811829,
      0.9999023675918579,
      0.9997897744178772,
      0.9998316764831543,
      0.9998709559440613,
      0.9998369216918945,
      0.9998635053634644,
      0.9999540448188782,
      0.9999411702156067,
      0.9999555349349976,
      0.9999417662620544,
      0.9999251961708069,
      0.9996840953826904,
      0.9978888034820557,
      0.973686933517456,
      0.8994016647338867,
      0.8791428208351135,
      0.9002063274383545,
      0.8341763019561768,
      0.8514754176139832,
      0.9056358337402344,
      0.9130170345306396,
      0.978253960609436,
      0.9959840774536133,
      0.9994592070579529,
      0.9998528957366943,
      0.9999018907546997,
      0.9999196529388428,
      0.9998307228088379,
      0.999740719795227,
      0.9998083114624023,
      0.9999236464500427,
      0.9999633431434631,
      0.9999452829360962,
      0.9998556971549988,
      0.9992262721061707,
      0.9960955381393433,
      0.9660646319389343,
      0.9369616508483887,
      0.9393525719642639,
      0.8681029677391052,
      0.8966572284698486,
      0.8300713300704956,
      0.8330268859863281,
      0.9051722288131714,
      0.9523383378982544,
      0.9879250526428223,
      0.9986796975135803,
      0.9997649192810059,
      0.9999452829360962,
      0.9999533891677856,
      0.9999358654022217,
      0.9997885823249817,
      0.9997825026512146,
      0.9998190999031067,
      0.9998447299003601,
      0.9999015927314758,
      0.999886155128479,
      0.999734103679657,
      0.9987645149230957,
      0.9881786108016968,
      0.9871244430541992,
      0.9562370777130127,
      0.9868879318237305,
      0.954218327999115,
      0.9829117655754089,
      0.9987964034080505,
      0.9988779425621033,
      0.9997506141662598,
      0.999506950378418,
      0.9997482895851135,
      0.9999314546585083,
      0.9999338984489441,
      0.9999274611473083,
      0.999897837638855,
      0.9999517202377319,
      0.9999552369117737,
      0.9999736547470093,
      0.9999492764472961,
      0.9999500513076782,
      0.99988853931427,
      0.9998825192451477,
      0.9997727870941162,
      0.9997720718383789,
      0.9998846054077148,
      0.9999425411224365,
      0.9999592900276184,
      0.9999678730964661,
      0.9999741315841675,
      0.9999644160270691,
      0.9999624490737915,
      0.9998400211334229,
      0.9996099472045898,
      0.9983691573143005,
      0.9804812669754028,
      0.952791690826416,
      0.9371482133865356,
      0.9260793924331665,
      0.8689008355140686,
      0.8958715200424194,
      0.932396650314331,
      0.9228141903877258,
      0.9342025518417358,
      0.9812450408935547,
      0.9971513152122498,
      0.9997642040252686,
      0.9999345541000366,
      0.9999716877937317,
      0.999975860118866,
      0.9999759793281555,
      0.9999740123748779,
      0.9999572038650513,
      0.9999237656593323,
      0.9998788833618164,
      0.9998040795326233,
      0.999773383140564,
      0.999741792678833,
      0.999772310256958,
      0.9999409317970276,
      0.9999387860298157,
      0.99996417760849,
      0.9999456405639648,
      0.9998568892478943,
      0.9997533559799194,
      0.9932217001914978,
      0.9971907734870911,
      0.9997438788414001,
      0.9999000430107117,
      0.9999555945396423,
      0.9999451637268066,
      0.9999668598175049,
      0.9999478459358215,
      0.9999323487281799,
      0.9999275207519531,
      0.9999462366104126,
      0.9999552369117737,
      0.9999455809593201,
      0.9999441504478455,
      0.9999048113822937,
      0.999927818775177,
      0.9999658465385437,
      0.9999805092811584,
      0.9999766945838928,
      0.9999831914901733,
      0.9999709725379944,
      0.9999670386314392,
      0.999926745891571,
      0.99977707862854,
      0.9989779591560364,
      0.9853114485740662,
      0.9642505645751953,
      0.9158821105957031,
      0.8844996094703674,
      0.9323329329490662,
      0.9770147800445557,
      0.9974028468132019,
      0.9997018575668335,
      0.999866783618927,
      0.9999153017997742,
      0.9999354481697083,
      0.999929666519165,
      0.9999507069587708,
      0.9999150633811951,
      0.9999684691429138,
      0.9999803304672241,
      0.999975860118866,
      0.9999746680259705,
      0.9999696612358093,
      0.9999761581420898,
      0.9999234676361084
    ],
    [
      0.6024109125137329,
      0.6608916521072388,
      0.6875174641609192,
      0.6873239874839783,
      0.6876580715179443,
      0.7367438077926636,
      0.7323249578475952,
      0.6889781951904297,
      0.7027649879455566,
      0.7558839321136475,
      0.7248246669769287,
      0.6957834362983704,
      0.7308745384216309,
      0.7528870701789856,
      0.7064210772514343,
      0.7005289196968079,
      0.745367705821991,
      0.735986590385437,
      0.6912178993225098,
      0.70723557472229,
      0.7439389824867249,
      0.7089436054229736,
      0.6707167029380798,
      0.7060930132865906,
      0.686316192150116,
      0.6579629182815552,
      0.6890877485275269,
      0.6822052001953125,
      0.6562155485153198,
      0.6826940774917603,
      0.709844708442688,
      0.7362769246101379,
      0.7081453204154968,
      0.704378604888916,
      0.7385005354881287,
      0.7507200241088867,
      0.7274481058120728,
      0.7264525890350342,
      0.7733859419822693,
      0.7642582654953003,
      0.7333799600601196,
      0.7408555150032043,
      0.7705767154693604,
      0.7467341423034668,
      0.7123263478279114,
      0.7343538999557495,
      0.7193566560745239,
      0.6779295206069946,
      0.6742502450942993,
      0.6952144503593445,
      0.6834385395050049,
      0.7113959789276123,
      0.7582017183303833,
      0.7281937003135681,
      0.7163568735122681,
      0.7574201822280884,
      0.7607979774475098,
      0.7275637984275818,
      0.7446492910385132,
      0.7701888084411621,
      0.7182098031044006,
      0.7165493965148926,
      0.7330498695373535,
      0.727670431137085,
      0.7042129039764404,
      0.7076178193092346,
      0.7000752091407776,
      0.6920842528343201,
      0.6782882213592529,
      0.6468223929405212,
      0.6318830847740173,
      0.6412303447723389,
      0.6778870820999146,
      0.6817016005516052,
      0.7295083999633789,
      0.7268312573432922,
      0.6909958124160767,
      0.7037355899810791,
      0.761631190776825,
      0.7156552076339722,
      0.7020558714866638,
      0.7493572235107422,
      0.7576947808265686,
      0.7033376693725586,
      0.7144711017608643,
      0.7654957175254822,
      0.7209224104881287,
      0.6869738698005676,
      0.7185865640640259,
      0.7480059862136841,
      0.6772791743278503,
      0.6592243909835815,
      0.9997660517692566,
      0.9999357461929321,
      0.9999441504478455,
      0.9999784231185913,
      0.9999683499336243,
      0.9999599456787109,
      0.9998825788497925,
      0.9996549487113953,
      0.9991462230682373,
      0.9880498647689819,
      0.9846588969230652,
      0.9979859590530396,
      0.9979897141456604,
      0.9922945499420166,
      0.9634089469909668,
      0.9893708229064941,
      0.9973447918891907,
      0.999607264995575,
      0.9997825622558594,
      0.9999547600746155,
      0.9999744892120361,
      0.9999690055847168,
      0.9999653100967407,
      0.9999380111694336,
      0.99990314245224,
      0.9997902512550354,
      0.9998311996459961,
      0.9998711347579956,
      0.9998372793197632,
      0.9998638033866882,
      0.999954342842102,
      0.9999415874481201,
      0.9999560713768005,
      0.9999445676803589,
      0.9999334216117859,
      0.9997433423995972,
      0.9982714653015137,
      0.9774520993232727,
      0.9076863527297974,
      0.8871373534202576,
      0.9078760147094727,
      0.8449740409851074,
      0.862629234790802,
      0.9136919379234314,
      0.9204274415969849,
      0.9814496636390686,
      0.9966908693313599,
      0.9995446801185608,
      0.9998700618743896,
      0.9999069571495056,
      0.9999215006828308,
      0.9998337030410767,
      0.9997432827949524,
      0.9998103380203247,
      0.9999260306358337,
      0.9999648928642273,
      0.9999502897262573,
      0.9998812675476074,
      0.9993709325790405,
      0.9969865083694458,
      0.970138430595398,
      0.9426141977310181,
      0.9439359903335571,
      0.8774935007095337,
      0.9037237167358398,
      0.8380455374717712,
      0.8414356112480164,
      0.9104944467544556,
      0.9568125009536743,
      0.989832878112793,
      0.9988787174224854,
      0.9998031258583069,
      0.999950110912323,
      0.9999561905860901,
      0.9999374747276306,
      0.9997914433479309,
      0.9997873306274414,
      0.9998195767402649,
      0.9998538494110107,
      0.9999059438705444,
      0.9998942017555237,
      0.9997673630714417,
      0.9989122152328491,
      0.9890639781951904,
      0.9884558320045471,
      0.9605603218078613,
      0.9870499968528748,
      0.95828777551651,
      0.9844030737876892,
      0.9990769028663635,
      0.9990572333335876,
      0.9997942447662354,
      0.9995909929275513,
      0.9997756481170654,
      0.9999354481697083,
      0.9999370574951172,
      0.9999292492866516,
      0.9998998641967773,
      0.9999529123306274,
      0.9999561309814453,
      0.9999739527702332,
      0.9999495148658752,
      0.9999502897262573,
      0.9998884797096252,
      0.9998824596405029,
      0.9997738003730774,
      0.9997731447219849,
      0.9998852014541626,
      0.9999426603317261,
      0.999959409236908,
      0.9999681711196899,
      0.9999744296073914,
      0.9999653100967407,
      0.9999637007713318,
      0.9998469352722168,
      0.9996342658996582,
      0.9985174536705017,
      0.981505274772644,
      0.9547136425971985,
      0.9389336109161377,
      0.9275116920471191,
      0.8748067021369934,
      0.9013695120811462,
      0.9359562397003174,
      0.9249265193939209,
      0.9366687536239624,
      0.9816151857376099,
      0.9968612194061279,
      0.9997684359550476,
      0.9999368786811829,
      0.9999725222587585,
      0.9999763369560242,
      0.9999763369560242,
      0.999974250793457,
      0.9999575018882751,
      0.9999240040779114,
      0.9998785257339478,
      0.9998037815093994,
      0.9997733235359192,
      0.99974125623703,
      0.9997739195823669,
      0.9999417662620544,
      0.9999387860298157,
      0.9999648928642273,
      0.9999469518661499,
      0.9998641610145569,
      0.9997664093971252,
      0.9932932257652283,
      0.9970857501029968,
      0.9997493028640747,
      0.9999011158943176,
      0.999955952167511,
      0.9999454617500305,
      0.9999670386314392,
      0.9999478459358215,
      0.999932587146759,
      0.999927818775177,
      0.9999463558197021,
      0.9999553561210632,
      0.9999457597732544,
      0.999944269657135,
      0.9999051094055176,
      0.999927818775177,
      0.9999658465385437,
      0.9999807476997375,
      0.9999768137931824,
      0.9999834895133972,
      0.9999715685844421,
      0.9999678730964661,
      0.9999301433563232,
      0.9997960329055786,
      0.9990805387496948,
      0.986219584941864,
      0.9662468433380127,
      0.9209281206130981,
      0.8903132677078247,
      0.936280369758606,
      0.9792253375053406,
      0.9978751540184021,
      0.9997435808181763,
      0.9998798370361328,
      0.9999222159385681,
      0.9999372959136963,
      0.999930739402771,
      0.9999513030052185,
      0.999915599822998,
      0.9999688267707825,
      0.9999805688858032,
      0.999976396560669,
      0.9999749660491943,
      0.9999700784683228,
      0.9999764561653137,
      0.9999242424964905
    ],
    [
      0.6229881048202515,
      0.6796003580093384,
      0.7088402509689331,
      0.6994606852531433,
      0.6962268352508545,
      0.7454297542572021,
      0.7424370646476746,
      0.6996902227401733,
      0.7127960920333862,
      0.7638849020004272,
      0.734017550945282,
      0.7051173448562622,
      0.7395147681236267,
      0.760860025882721,
      0.7163304090499878,
      0.7104892730712891,
      0.7550332546234131,
      0.7462403774261475,
      0.7041467428207397,
      0.721266508102417,
      0.7564488053321838,
      0.7222842574119568,
      0.6922100782394409,
      0.7270233631134033,
      0.7148038148880005,
      0.6837128400802612,
      0.7032264471054077,
      0.6941677927970886,
      0.6767702102661133,
      0.6952697038650513,
      0.7240021228790283,
      0.7452252507209778,
      0.715970516204834,
      0.7143316268920898,
      0.7480539679527283,
      0.7560067772865295,
      0.730124294757843,
      0.7330610156059265,
      0.7817365527153015,
      0.7737742066383362,
      0.7428346872329712,
      0.7512304782867432,
      0.7810861468315125,
      0.7576526403427124,
      0.7227213978767395,
      0.7490838170051575,
      0.7327397465705872,
      0.6934254169464111,
      0.69450843334198,
      0.7095006108283997,
      0.6950892806053162,
      0.7226357460021973,
      0.7687014937400818,
      0.7378239631652832,
      0.7274726629257202,
      0.7685161232948303,
      0.7709369659423828,
      0.7369698882102966,
      0.757097601890564,
      0.7850579023361206,
      0.7300337553024292,
      0.7290902137756348,
      0.7481752634048462,
      0.7460236549377441,
      0.7193194627761841,
      0.7230911254882812,
      0.7147852182388306,
      0.7097347378730774,
      0.6941933035850525,
      0.6627295017242432,
      0.6676806211471558,
      0.6641993522644043,
      0.6993427276611328,
      0.7037618160247803,
      0.7414757013320923,
      0.7364805936813354,
      0.7062727212905884,
      0.71836256980896,
      0.7710235118865967,
      0.7249146103858948,
      0.7121087312698364,
      0.7589555978775024,
      0.7653082013130188,
      0.711742639541626,
      0.7241323590278625,
      0.7734127044677734,
      0.7306267023086548,
      0.6962828040122986,
      0.7286251783370972,
      0.757738471031189,
      0.6867332458496094,
      0.6693181991577148,
      0.9997707009315491,
      0.999937117099762,
      0.9999459981918335,
      0.9999794363975525,
      0.999970018863678,
      0.9999638199806213,
      0.9998969435691833,
      0.9997197389602661,
      0.9992623329162598,
      0.9902927279472351,
      0.9864362478256226,
      0.9982981085777283,
      0.9982958436012268,
      0.9926636219024658,
      0.9663344621658325,
      0.990873396396637,
      0.9977844953536987,
      0.9996921420097351,
      0.9998211860656738,
      0.999959409236908,
      0.9999763369560242,
      0.999970018863678,
      0.9999660849571228,
      0.9999393820762634,
      0.9999043941497803,
      0.9997915625572205,
      0.9998313188552856,
      0.9998713135719299,
      0.9998381733894348,
      0.999864399433136,
      0.999954879283905,
      0.9999421238899231,
      0.9999567866325378,
      0.9999471306800842,
      0.9999404549598694,
      0.9997889399528503,
      0.9985751509666443,
      0.9806427955627441,
      0.9152097702026367,
      0.8957321047782898,
      0.9187414646148682,
      0.8578606247901917,
      0.8758384585380554,
      0.9223204851150513,
      0.9271767139434814,
      0.9840298891067505,
      0.9972668886184692,
      0.9996156692504883,
      0.9998849630355835,
      0.9999122619628906,
      0.999923586845398,
      0.9998377561569214,
      0.9997469782829285,
      0.9998139142990112,
      0.9999286532402039,
      0.9999665021896362,
      0.9999550580978394,
      0.999902606010437,
      0.9994985461235046,
      0.9977337718009949,
      0.9760271310806274,
      0.9495965242385864,
      0.9494972825050354,
      0.8865261673927307,
      0.9103766679763794,
      0.8449780344963074,
      0.8474119901657104,
      0.9142540097236633,
      0.9603700637817383,
      0.9913848638534546,
      0.9990605115890503,
      0.9998332262039185,
      0.9999538660049438,
      0.9999588131904602,
      0.9999389052391052,
      0.9997941851615906,
      0.9997937083244324,
      0.9998238682746887,
      0.9998626112937927,
      0.9999101758003235,
      0.9999009966850281,
      0.9997984170913696,
      0.9991311430931091,
      0.9930652379989624,
      0.9901695251464844,
      0.9636198282241821,
      0.9873775839805603,
      0.9601696133613586,
      0.9855053424835205,
      0.9992334842681885,
      0.9991927742958069,
      0.9998247623443604,
      0.9996504783630371,
      0.9998041391372681,
      0.9999414086341858,
      0.999941885471344,
      0.9999315738677979,
      0.9999027252197266,
      0.9999542832374573,
      0.999957263469696,
      0.999974250793457,
      0.9999498128890991,
      0.999950647354126,
      0.9998885989189148,
      0.9998828768730164,
      0.9997757077217102,
      0.9997742772102356,
      0.9998854994773865,
      0.9999427199363708,
      0.9999594688415527,
      0.9999685883522034,
      0.9999750852584839,
      0.9999666810035706,
      0.9999657869338989,
      0.9998595714569092,
      0.9996774196624756,
      0.9986642003059387,
      0.9825806021690369,
      0.9573872089385986,
      0.9410110712051392,
      0.9318143129348755,
      0.8810759782791138,
      0.906600832939148,
      0.9393057823181152,
      0.9279571771621704,
      0.9391486644744873,
      0.9824799299240112,
      0.9969762563705444,
      0.9997847676277161,
      0.9999393224716187,
      0.9999731779098511,
      0.9999767541885376,
      0.999976634979248,
      0.9999744296073914,
      0.9999576210975647,
      0.9999241232872009,
      0.9998783469200134,
      0.9998035430908203,
      0.9997726082801819,
      0.9997392892837524,
      0.9997727274894714,
      0.9999421834945679,
      0.9999390244483948,
      0.9999653697013855,
      0.9999477863311768,
      0.9998694062232971,
      0.9997695684432983,
      0.9933187961578369,
      0.9966253042221069,
      0.9997655749320984,
      0.9999053478240967,
      0.9999572038650513,
      0.999946117401123,
      0.999967098236084,
      0.9999477863311768,
      0.9999324679374695,
      0.9999280571937561,
      0.9999462962150574,
      0.9999554753303528,
      0.9999462366104126,
      0.9999444484710693,
      0.9999056458473206,
      0.9999282360076904,
      0.9999662041664124,
      0.9999809861183167,
      0.999977171421051,
      0.9999837279319763,
      0.9999720454216003,
      0.9999687671661377,
      0.9999336004257202,
      0.9998157024383545,
      0.9991798996925354,
      0.9870671033859253,
      0.9663135409355164,
      0.9239298105239868,
      0.8946298360824585,
      0.9387549757957458,
      0.980278491973877,
      0.9981579184532166,
      0.9997703433036804,
      0.9998894333839417,
      0.9999280571937561,
      0.9999390244483948,
      0.9999325275421143,
      0.9999526739120483,
      0.9999167323112488,
      0.9999691247940063,
      0.9999808669090271,
      0.9999769330024719,
      0.9999752640724182,
      0.9999706745147705,
      0.999976634979248,
      0.9999251365661621
    ],
    [
      0.6410571336746216,
      0.6991492509841919,
      0.7290185689926147,
      0.7111344337463379,
      0.7037754058837891,
      0.7534830570220947,
      0.7534927129745483,
      0.709650993347168,
      0.7232039570808411,
      0.7717660665512085,
      0.7432963848114014,
      0.7144989967346191,
      0.7469162344932556,
      0.7680919766426086,
      0.7262670397758484,
      0.7208584547042847,
      0.7624733448028564,
      0.7555203437805176,
      0.7149214148521423,
      0.734161376953125,
      0.7682098150253296,
      0.7348660230636597,
      0.7126894593238831,
      0.7432780265808105,
      0.7418649196624756,
      0.7134886384010315,
      0.7203501462936401,
      0.7098866701126099,
      0.6906489729881287,
      0.707318902015686,
      0.7335518002510071,
      0.7528584003448486,
      0.7196061611175537,
      0.722469687461853,
      0.7560558319091797,
      0.7594411373138428,
      0.7306068539619446,
      0.7393379807472229,
      0.7866193056106567,
      0.780254065990448,
      0.7505674958229065,
      0.7574566602706909,
      0.7871608734130859,
      0.7643701434135437,
      0.7300078868865967,
      0.7569785118103027,
      0.7421067953109741,
      0.7022738456726074,
      0.7069719433784485,
      0.7193745970726013,
      0.7049816846847534,
      0.7319447994232178,
      0.7785391211509705,
      0.7469054460525513,
      0.7391638159751892,
      0.7811815738677979,
      0.7819003462791443,
      0.7474589347839355,
      0.7707865834236145,
      0.8004084825515747,
      0.7456479072570801,
      0.7429783344268799,
      0.7663387656211853,
      0.7680029273033142,
      0.7356280088424683,
      0.7386236190795898,
      0.7324525713920593,
      0.7262921333312988,
      0.7097501754760742,
      0.6769377589225769,
      0.689225435256958,
      0.6757901906967163,
      0.7146646976470947,
      0.7208541631698608,
      0.7502060532569885,
      0.746052086353302,
      0.718317985534668,
      0.7304317355155945,
      0.7791736721992493,
      0.7328726053237915,
      0.7202938199043274,
      0.7676693201065063,
      0.7722887992858887,
      0.7191047072410583,
      0.7328435182571411,
      0.7813133597373962,
      0.7393935918807983,
      0.7048464417457581,
      0.7374156713485718,
      0.765254020690918,
      0.6927874684333801,
      0.6766939759254456,
      0.999773383140564,
      0.9999383091926575,
      0.9999472498893738,
      0.9999803900718689,
      0.9999714493751526,
      0.9999676942825317,
      0.9999079704284668,
      0.9997758865356445,
      0.9993681907653809,
      0.9904036521911621,
      0.9867379665374756,
      0.9985917210578918,
      0.9984485507011414,
      0.9920494556427002,
      0.9706999659538269,
      0.992435872554779,
      0.9982060790061951,
      0.9997596740722656,
      0.9998582005500793,
      0.9999638199806213,
      0.9999780654907227,
      0.9999710917472839,
      0.9999667406082153,
      0.9999402165412903,
      0.9999050498008728,
      0.9997918605804443,
      0.9998307824134827,
      0.9998714327812195,
      0.9998390674591064,
      0.9998653531074524,
      0.9999554753303528,
      0.9999428987503052,
      0.9999578595161438,
      0.9999508857727051,
      0.9999483227729797,
      0.999834418296814,
      0.9988470077514648,
      0.9836567640304565,
      0.9239896535873413,
      0.9058999419212341,
      0.9281524419784546,
      0.8734201788902283,
      0.8891969919204712,
      0.9320831298828125,
      0.9344521760940552,
      0.9879995584487915,
      0.9978760480880737,
      0.9996923804283142,
      0.9999018311500549,
      0.999918520450592,
      0.9999262690544128,
      0.9998416304588318,
      0.9997510313987732,
      0.9998168349266052,
      0.9999310374259949,
      0.999968409538269,
      0.9999596476554871,
      0.9999223947525024,
      0.999610185623169,
      0.9983312487602234,
      0.9801757335662842,
      0.9585269093513489,
      0.9608573913574219,
      0.8986169099807739,
      0.9197614192962646,
      0.8519145250320435,
      0.8541067838668823,
      0.9186227917671204,
      0.9644609689712524,
      0.9928512573242188,
      0.9992192983627319,
      0.9998633861541748,
      0.9999587535858154,
      0.9999621510505676,
      0.9999411702156067,
      0.9997993111610413,
      0.9998053312301636,
      0.9998304843902588,
      0.9998733401298523,
      0.9999151229858398,
      0.999908983707428,
      0.9998335242271423,
      0.9992916584014893,
      0.9948798418045044,
      0.9915874004364014,
      0.9648151397705078,
      0.9890064001083374,
      0.9638413190841675,
      0.9864495396614075,
      0.9993600845336914,
      0.9993528723716736,
      0.9998502135276794,
      0.9997002482414246,
      0.9998225569725037,
      0.9999448657035828,
      0.9999455213546753,
      0.9999348521232605,
      0.9999058246612549,
      0.9999554753303528,
      0.9999580979347229,
      0.9999744892120361,
      0.9999499320983887,
      0.9999508857727051,
      0.9998883605003357,
      0.9998826384544373,
      0.9997761845588684,
      0.9997751712799072,
      0.9998855590820312,
      0.9999425411224365,
      0.9999594688415527,
      0.9999688267707825,
      0.9999754428863525,
      0.9999677538871765,
      0.9999675750732422,
      0.9998686909675598,
      0.9996999502182007,
      0.9984692931175232,
      0.9823698401451111,
      0.9595889449119568,
      0.943901777267456,
      0.936697244644165,
      0.888499915599823,
      0.9109894633293152,
      0.9423825144767761,
      0.9292665719985962,
      0.9389743804931641,
      0.9829989075660706,
      0.9970588088035583,
      0.9997987747192383,
      0.9999416470527649,
      0.9999740123748779,
      0.9999771118164062,
      0.9999771118164062,
      0.9999746084213257,
      0.9999579191207886,
      0.99992436170578,
      0.9998779296875,
      0.9998029470443726,
      0.9997715950012207,
      0.9997374415397644,
      0.9997727274894714,
      0.9999426603317261,
      0.9999393224716187,
      0.9999661445617676,
      0.9999486804008484,
      0.9998751878738403,
      0.9997786283493042,
      0.9934475421905518,
      0.996719479560852,
      0.9997818470001221,
      0.9999094009399414,
      0.9999582767486572,
      0.9999467134475708,
      0.9999674558639526,
      0.9999479651451111,
      0.9999323487281799,
      0.9999281167984009,
      0.9999464154243469,
      0.9999555349349976,
      0.9999465346336365,
      0.9999445676803589,
      0.9999058246612549,
      0.9999282956123352,
      0.9999663233757019,
      0.9999812245368958,
      0.9999772906303406,
      0.9999839067459106,
      0.999972403049469,
      0.9999696016311646,
      0.9999363422393799,
      0.9998313188552856,
      0.9992668032646179,
      0.9877385497093201,
      0.9671391248703003,
      0.9236211776733398,
      0.8976856470108032,
      0.9405536651611328,
      0.981194257736206,
      0.9983733296394348,
      0.9997923374176025,
      0.9998975396156311,
      0.9999329447746277,
      0.9999402761459351,
      0.9999337196350098,
      0.99995356798172,
      0.9999179244041443,
      0.9999695420265198,
      0.9999812245368958,
      0.9999774694442749,
      0.9999756813049316,
      0.9999711513519287,
      0.9999767541885376,
      0.9999253153800964
    ],
    [
      0.6629413366317749,
      0.7165279388427734,
      0.7459492683410645,
      0.7227945327758789,
      0.7120890617370605,
      0.7609572410583496,
      0.7643503546714783,
      0.7212598919868469,
      0.732555627822876,
      0.7791177034378052,
      0.7521312236785889,
      0.7242156863212585,
      0.7541399002075195,
      0.7752050161361694,
      0.7353821396827698,
      0.7303253412246704,
      0.7703693509101868,
      0.7652871608734131,
      0.7280980348587036,
      0.7471811771392822,
      0.7784132361412048,
      0.7475717067718506,
      0.7279742360115051,
      0.7554727792739868,
      0.752848744392395,
      0.7319892048835754,
      0.7407380938529968,
      0.7305414080619812,
      0.7186282277107239,
      0.7234522104263306,
      0.7504593729972839,
      0.7658271193504333,
      0.7333358526229858,
      0.7346969842910767,
      0.767408549785614,
      0.7675251364707947,
      0.7365152835845947,
      0.7476522326469421,
      0.7938981056213379,
      0.7890155911445618,
      0.7599688768386841,
      0.7652934789657593,
      0.7945519089698792,
      0.7732976078987122,
      0.7376742959022522,
      0.7650454640388489,
      0.7527149319648743,
      0.7112475037574768,
      0.720373272895813,
      0.7297171354293823,
      0.7161127328872681,
      0.7434328198432922,
      0.7896556854248047,
      0.7568901777267456,
      0.7522552013397217,
      0.7953572273254395,
      0.793224573135376,
      0.7579169273376465,
      0.7828097343444824,
      0.813852071762085,
      0.7595353722572327,
      0.7563562393188477,
      0.7820572257041931,
      0.7852340936660767,
      0.7524490356445312,
      0.7540841102600098,
      0.7490317225456238,
      0.7434451580047607,
      0.7289659976959229,
      0.6973822116851807,
      0.7104376554489136,
      0.6944371461868286,
      0.7353358864784241,
      0.7396895885467529,
      0.76022869348526,
      0.7577616572380066,
      0.7314512729644775,
      0.7431010007858276,
      0.787541389465332,
      0.7410564422607422,
      0.7280048131942749,
      0.7757982015609741,
      0.7790955901145935,
      0.7273660898208618,
      0.7409956455230713,
      0.7875646948814392,
      0.7463736534118652,
      0.7141513824462891,
      0.74128657579422,
      0.7730255126953125,
      0.701863706111908,
      0.6843218803405762,
      0.9997748136520386,
      0.9999388456344604,
      0.9999483823776245,
      0.9999814033508301,
      0.9999729990959167,
      0.999971330165863,
      0.9999210238456726,
      0.9998303055763245,
      0.9994657635688782,
      0.9918110966682434,
      0.9882940053939819,
      0.9988797307014465,
      0.9987160563468933,
      0.9931907653808594,
      0.974497377872467,
      0.9936590790748596,
      0.9985465407371521,
      0.9998155832290649,
      0.9998864531517029,
      0.9999676942825317,
      0.9999797344207764,
      0.9999718070030212,
      0.9999672770500183,
      0.9999412298202515,
      0.9999054074287415,
      0.9997924566268921,
      0.9998295903205872,
      0.9998682141304016,
      0.9998380541801453,
      0.9998654723167419,
      0.9999558925628662,
      0.999943196773529,
      0.9999585151672363,
      0.9999537467956543,
      0.9999551177024841,
      0.9998718500137329,
      0.9990837574005127,
      0.9863861203193665,
      0.931317925453186,
      0.9153531193733215,
      0.9371588230133057,
      0.8864266276359558,
      0.9015504121780396,
      0.9428151845932007,
      0.9424923658370972,
      0.9905295372009277,
      0.9985239505767822,
      0.9997564554214478,
      0.999915361404419,
      0.9999210834503174,
      0.9999285340309143,
      0.9998451471328735,
      0.9997541308403015,
      0.999818742275238,
      0.9999328851699829,
      0.9999700784683228,
      0.9999638795852661,
      0.9999376535415649,
      0.9996914267539978,
      0.9987013936042786,
      0.9831836223602295,
      0.9647443294525146,
      0.9651882648468018,
      0.90877366065979,
      0.9273308515548706,
      0.864711582660675,
      0.8628077507019043,
      0.9233888983726501,
      0.968207061290741,
      0.9943166971206665,
      0.9993945360183716,
      0.9998884797096252,
      0.9999626278877258,
      0.9999647736549377,
      0.9999427199363708,
      0.9998032450675964,
      0.9998141527175903,
      0.999835729598999,
      0.9998822808265686,
      0.9999193549156189,
      0.999915599822998,
      0.9998601675033569,
      0.9994393587112427,
      0.9963990449905396,
      0.9931492209434509,
      0.9664825201034546,
      0.990390956401825,
      0.9671086072921753,
      0.9874925017356873,
      0.9994869232177734,
      0.999491810798645,
      0.9998747110366821,
      0.9997475743293762,
      0.9998428225517273,
      0.9999485611915588,
      0.99994957447052,
      0.9999381899833679,
      0.9999091625213623,
      0.9999568462371826,
      0.9999593496322632,
      0.9999748468399048,
      0.9999502301216125,
      0.9999510645866394,
      0.9998881816864014,
      0.9998825788497925,
      0.9997768998146057,
      0.9997758269309998,
      0.9998855590820312,
      0.9999426603317261,
      0.9999595284461975,
      0.9999692440032959,
      0.999975860118866,
      0.9999688267707825,
      0.9999693632125854,
      0.9998801946640015,
      0.9997375011444092,
      0.9986147284507751,
      0.9834801554679871,
      0.9619778990745544,
      0.9467514753341675,
      0.9410701990127563,
      0.8964804410934448,
      0.9174249172210693,
      0.9456239938735962,
      0.931657075881958,
      0.9410555362701416,
      0.9834212064743042,
      0.9970777034759521,
      0.9998121857643127,
      0.9999443292617798,
      0.9999749660491943,
      0.9999775886535645,
      0.9999775290489197,
      0.9999749064445496,
      0.9999580383300781,
      0.99992436170578,
      0.9998771548271179,
      0.99980229139328,
      0.9997704029083252,
      0.9997361898422241,
      0.9997742772102356,
      0.9999441504478455,
      0.9999397993087769,
      0.9999668002128601,
      0.9999499917030334,
      0.9998781681060791,
      0.999786913394928,
      0.9935635924339294,
      0.9964066743850708,
      0.9997817277908325,
      0.9999116063117981,
      0.9999594688415527,
      0.9999476075172424,
      0.9999675750732422,
      0.9999479651451111,
      0.9999324083328247,
      0.9999282360076904,
      0.9999463558197021,
      0.9999555945396423,
      0.9999467730522156,
      0.9999445676803589,
      0.9999059438705444,
      0.9999282360076904,
      0.9999664425849915,
      0.9999814629554749,
      0.9999776482582092,
      0.9999841451644897,
      0.9999729990959167,
      0.9999706149101257,
      0.9999399781227112,
      0.9998491406440735,
      0.9993600845336914,
      0.9884915351867676,
      0.9679242372512817,
      0.9257237315177917,
      0.9009697437286377,
      0.942782461643219,
      0.9818716049194336,
      0.9985913634300232,
      0.9998177886009216,
      0.9999065399169922,
      0.9999381303787231,
      0.999941349029541,
      0.99993497133255,
      0.9999544024467468,
      0.9999187588691711,
      0.9999707937240601,
      0.9999814629554749,
      0.9999779462814331,
      0.9999760389328003,
      0.9999714493751526,
      0.9999768733978271,
      0.9999255537986755
    ],
    [
      0.6892086863517761,
      0.7317701578140259,
      0.7630401253700256,
      0.7343425750732422,
      0.7220495343208313,
      0.7696577310562134,
      0.774674654006958,
      0.7331006526947021,
      0.7418659925460815,
      0.7871602773666382,
      0.7613805532455444,
      0.7341957092285156,
      0.7628136873245239,
      0.782434344291687,
      0.7441831827163696,
      0.7397851347923279,
      0.7794652581214905,
      0.7748004794120789,
      0.7419658899307251,
      0.762540340423584,
      0.7892409563064575,
      0.7599576115608215,
      0.7431513667106628,
      0.7694895267486572,
      0.7667184472084045,
      0.7494349479675293,
      0.761683464050293,
      0.7526496648788452,
      0.741635262966156,
      0.7427020072937012,
      0.7694507837295532,
      0.7816450595855713,
      0.7509620785713196,
      0.7484064102172852,
      0.7799586653709412,
      0.7768365144729614,
      0.7449313998222351,
      0.7565672397613525,
      0.8010914921760559,
      0.7979090213775635,
      0.7691105008125305,
      0.7730530500411987,
      0.8022118210792542,
      0.7838247418403625,
      0.7468793392181396,
      0.7736701369285583,
      0.7668359279632568,
      0.7236083745956421,
      0.7394614815711975,
      0.7423956394195557,
      0.7289487719535828,
      0.7560776472091675,
      0.8011002540588379,
      0.7671520709991455,
      0.7635331749916077,
      0.8084782958030701,
      0.8039485216140747,
      0.7688122987747192,
      0.7949399948120117,
      0.8259094953536987,
      0.7758103013038635,
      0.7694693803787231,
      0.79824298620224,
      0.801678478717804,
      0.7697039842605591,
      0.7694920897483826,
      0.7649500370025635,
      0.7596569061279297,
      0.7466031312942505,
      0.719504714012146,
      0.7333071231842041,
      0.7144426107406616,
      0.7537745237350464,
      0.758225679397583,
      0.7719221115112305,
      0.7700080275535583,
      0.7453452944755554,
      0.7558872699737549,
      0.7964545488357544,
      0.7499507069587708,
      0.7359126806259155,
      0.7841190099716187,
      0.7867208123207092,
      0.7372565865516663,
      0.7502365708351135,
      0.7951498627662659,
      0.7564771175384521,
      0.7242218255996704,
      0.7497661113739014,
      0.7815877199172974,
      0.7124797105789185,
      0.6975304484367371,
      0.9997779726982117,
      0.9999395608901978,
      0.9999490976333618,
      0.9999822378158569,
      0.9999745488166809,
      0.9999744296073914,
      0.9999317526817322,
      0.9998669028282166,
      0.9995651841163635,
      0.9930062890052795,
      0.9896875619888306,
      0.9991004467010498,
      0.9989336133003235,
      0.9940320253372192,
      0.9774612188339233,
      0.9946873784065247,
      0.9988318085670471,
      0.9998582005500793,
      0.9999092221260071,
      0.9999709725379944,
      0.9999812245368958,
      0.9999724626541138,
      0.9999677538871765,
      0.9999417662620544,
      0.9999054670333862,
      0.9997928738594055,
      0.9998297095298767,
      0.9998720288276672,
      0.9998406171798706,
      0.9998666644096375,
      0.999956488609314,
      0.9999435544013977,
      0.9999589920043945,
      0.9999561309814453,
      0.9999606609344482,
      0.9998971819877625,
      0.99921715259552,
      0.98858642578125,
      0.9408155083656311,
      0.9237744212150574,
      0.9466789960861206,
      0.8992270827293396,
      0.9122666120529175,
      0.9519484043121338,
      0.9493695497512817,
      0.9923595190048218,
      0.9989340901374817,
      0.9998059868812561,
      0.9999282956123352,
      0.9999271035194397,
      0.9999304413795471,
      0.9998469352722168,
      0.9997555017471313,
      0.9998196363449097,
      0.9999340772628784,
      0.9999712705612183,
      0.9999673962593079,
      0.9999496340751648,
      0.9997543096542358,
      0.9989931583404541,
      0.9857078790664673,
      0.9703449010848999,
      0.9705169796943665,
      0.9180325865745544,
      0.9341780543327332,
      0.8747135400772095,
      0.8722834587097168,
      0.929317057132721,
      0.9720831513404846,
      0.995663046836853,
      0.9995611906051636,
      0.999909520149231,
      0.9999657869338989,
      0.9999669194221497,
      0.9999436736106873,
      0.9998050928115845,
      0.9998210072517395,
      0.9998385310173035,
      0.9998902082443237,
      0.9999226331710815,
      0.9999216794967651,
      0.9998833537101746,
      0.9995744824409485,
      0.9977220892906189,
      0.9949177503585815,
      0.9704223871231079,
      0.9919962286949158,
      0.9687981605529785,
      0.9886464476585388,
      0.9995982050895691,
      0.9995988011360168,
      0.9998945593833923,
      0.999786913394928,
      0.999860405921936,
      0.9999520778656006,
      0.9999534487724304,
      0.9999412894248962,
      0.9999125003814697,
      0.9999582171440125,
      0.9999603629112244,
      0.9999751448631287,
      0.9999504685401917,
      0.9999512434005737,
      0.9998878836631775,
      0.9998822212219238,
      0.9997772574424744,
      0.9997766613960266,
      0.999885618686676,
      0.9999427795410156,
      0.9999597072601318,
      0.999969482421875,
      0.9999769330024719,
      0.9999700784683228,
      0.9999713897705078,
      0.9998919367790222,
      0.9997724890708923,
      0.9987051486968994,
      0.9844577312469482,
      0.9645950794219971,
      0.9493500590324402,
      0.9453104734420776,
      0.9040231108665466,
      0.9234338402748108,
      0.9492493271827698,
      0.9349541068077087,
      0.9438979625701904,
      0.984072744846344,
      0.9970846176147461,
      0.9998264908790588,
      0.9999473094940186,
      0.9999758005142212,
      0.9999779462814331,
      0.9999778270721436,
      0.9999751448631287,
      0.9999581575393677,
      0.9999242424964905,
      0.9998762607574463,
      0.9998013973236084,
      0.9997691512107849,
      0.9997343420982361,
      0.9997739791870117,
      0.9999443292617798,
      0.9999398589134216,
      0.9999673962593079,
      0.9999513626098633,
      0.9998847842216492,
      0.9997909665107727,
      0.9936190247535706,
      0.9961426854133606,
      0.9997904896736145,
      0.9999151825904846,
      0.9999606013298035,
      0.9999486804008484,
      0.9999679327011108,
      0.9999482035636902,
      0.9999323487281799,
      0.9999284148216248,
      0.9999465346336365,
      0.9999555349349976,
      0.9999469518661499,
      0.999944806098938,
      0.999906063079834,
      0.9999282956123352,
      0.9999666213989258,
      0.9999817609786987,
      0.9999778270721436,
      0.9999844431877136,
      0.9999734163284302,
      0.9999716281890869,
      0.9999439716339111,
      0.9998657703399658,
      0.9994381666183472,
      0.9893304109573364,
      0.9694942235946655,
      0.9289706945419312,
      0.9057297706604004,
      0.9454163908958435,
      0.9831826090812683,
      0.9988267421722412,
      0.9998396635055542,
      0.9999140501022339,
      0.9999428987503052,
      0.9999402761459351,
      0.9999356269836426,
      0.9999552965164185,
      0.9999196529388428,
      0.9999711513519287,
      0.999981701374054,
      0.9999783039093018,
      0.9999763369560242,
      0.9999720454216003,
      0.9999770522117615,
      0.9999260902404785
    ],
    [
      0.7061145901679993,
      0.7407500147819519,
      0.7736073732376099,
      0.7425028681755066,
      0.7300643920898438,
      0.775637149810791,
      0.7818772196769714,
      0.7419131398200989,
      0.7482835650444031,
      0.7927716374397278,
      0.7682827711105347,
      0.7418895959854126,
      0.7692728638648987,
      0.7882176041603088,
      0.7515964508056641,
      0.7472857236862183,
      0.7872375845909119,
      0.7826588749885559,
      0.7541446089744568,
      0.7751415967941284,
      0.7983275055885315,
      0.7698408365249634,
      0.7577465772628784,
      0.7828443646430969,
      0.7769374251365662,
      0.7627170085906982,
      0.7809829711914062,
      0.7717974185943604,
      0.761033296585083,
      0.7616323232650757,
      0.787908673286438,
      0.7957439422607422,
      0.7673177123069763,
      0.7624444961547852,
      0.7912027835845947,
      0.7862180471420288,
      0.7538313865661621,
      0.7651809453964233,
      0.8081920146942139,
      0.8058810830116272,
      0.7763240337371826,
      0.7808793783187866,
      0.809272050857544,
      0.7924788594245911,
      0.7551672458648682,
      0.7810205817222595,
      0.7785112857818604,
      0.7339837551116943,
      0.7518956661224365,
      0.7513393759727478,
      0.738422155380249,
      0.7660966515541077,
      0.8087607622146606,
      0.7751423120498657,
      0.7732217311859131,
      0.8176636695861816,
      0.811061680316925,
      0.7778993844985962,
      0.8053567409515381,
      0.8343515396118164,
      0.7895004153251648,
      0.7807912230491638,
      0.8120303750038147,
      0.8155732750892639,
      0.7868577241897583,
      0.7870951890945435,
      0.7808865904808044,
      0.7736847400665283,
      0.7634521722793579,
      0.7424485683441162,
      0.7536447644233704,
      0.7295184135437012,
      0.7746310234069824,
      0.7787637114524841,
      0.7839852571487427,
      0.78330397605896,
      0.7579882144927979,
      0.7687059640884399,
      0.8048587441444397,
      0.7592964768409729,
      0.7439661622047424,
      0.7927628755569458,
      0.7944326996803284,
      0.7465825080871582,
      0.7585865259170532,
      0.8019793629646301,
      0.7659034729003906,
      0.7327588796615601,
      0.7573359608650208,
      0.786940336227417,
      0.7217053771018982,
      0.7041962146759033,
      0.999779462814331,
      0.999940037727356,
      0.9999498128890991,
      0.9999829530715942,
      0.9999759793281555,
      0.9999768733978271,
      0.9999404549598694,
      0.9998910427093506,
      0.9996434450149536,
      0.9938017129898071,
      0.9905887246131897,
      0.999234676361084,
      0.999064564704895,
      0.9945186376571655,
      0.9782793521881104,
      0.9952548742294312,
      0.9989784359931946,
      0.9998850226402283,
      0.999925434589386,
      0.9999736547470093,
      0.9999825954437256,
      0.9999732375144958,
      0.999968409538269,
      0.9999424815177917,
      0.9999058246612549,
      0.9997932314872742,
      0.9998282194137573,
      0.9998686909675598,
      0.9998390674591064,
      0.9998663663864136,
      0.9999565482139587,
      0.9999437928199768,
      0.9999592304229736,
      0.9999577403068542,
      0.9999650716781616,
      0.9999189972877502,
      0.9994440674781799,
      0.9905200600624084,
      0.9463996887207031,
      0.9297910928726196,
      0.9536194801330566,
      0.9099271893501282,
      0.9208621978759766,
      0.9593712091445923,
      0.9549810290336609,
      0.992697536945343,
      0.9991950988769531,
      0.9998412132263184,
      0.999937117099762,
      0.9999309182167053,
      0.9999319314956665,
      0.9998485445976257,
      0.999755859375,
      0.9998199939727783,
      0.9999337196350098,
      0.9999725222587585,
      0.9999702572822571,
      0.999957799911499,
      0.9997963905334473,
      0.99919193983078,
      0.9872986674308777,
      0.9740145206451416,
      0.9739954471588135,
      0.9245115518569946,
      0.9389742612838745,
      0.8826444745063782,
      0.8797630071640015,
      0.9346761703491211,
      0.9762394428253174,
      0.9968664646148682,
      0.9996793270111084,
      0.9999254941940308,
      0.9999681115150452,
      0.999968409538269,
      0.9999439120292664,
      0.9998059868812561,
      0.9998242855072021,
      0.9998395442962646,
      0.9998953938484192,
      0.9999244213104248,
      0.9999259114265442,
      0.9998992085456848,
      0.9996525645256042,
      0.9983644485473633,
      0.9962721467018127,
      0.9737541079521179,
      0.9941508769989014,
      0.971480131149292,
      0.9896695613861084,
      0.9996690154075623,
      0.9996781349182129,
      0.9999077320098877,
      0.9998155236244202,
      0.9998738169670105,
      0.9999548196792603,
      0.9999560713768005,
      0.9999434351921082,
      0.9999148845672607,
      0.9999591708183289,
      0.9999609589576721,
      0.999975323677063,
      0.9999508261680603,
      0.9999512434005737,
      0.9998871684074402,
      0.9998815059661865,
      0.9997769594192505,
      0.9997763633728027,
      0.9998849034309387,
      0.999942421913147,
      0.9999596476554871,
      0.9999696612358093,
      0.9999774098396301,
      0.9999709725379944,
      0.9999728202819824,
      0.9999011158943176,
      0.9997981190681458,
      0.9988134503364563,
      0.9853419065475464,
      0.9668830633163452,
      0.9527179002761841,
      0.9486404657363892,
      0.9092572927474976,
      0.9274517297744751,
      0.9520128965377808,
      0.9376026391983032,
      0.9461538791656494,
      0.9846882820129395,
      0.9971261024475098,
      0.9998376369476318,
      0.9999493956565857,
      0.9999764561653137,
      0.9999783039093018,
      0.999978244304657,
      0.999975323677063,
      0.9999582171440125,
      0.9999241828918457,
      0.9998753070831299,
      0.9998008608818054,
      0.9997673630714417,
      0.9997313618659973,
      0.9997721314430237,
      0.9999443292617798,
      0.9999397993087769,
      0.9999680519104004,
      0.999952495098114,
      0.9998894333839417,
      0.9997941851615906,
      0.993667721748352,
      0.9960894584655762,
      0.9998065233230591,
      0.9999191761016846,
      0.9999618530273438,
      0.9999492168426514,
      0.9999682307243347,
      0.999948263168335,
      0.9999321103096008,
      0.9999281167984009,
      0.9999465346336365,
      0.9999556541442871,
      0.9999471306800842,
      0.9999447464942932,
      0.999906063079834,
      0.99992835521698,
      0.9999666810035706,
      0.9999818801879883,
      0.9999780058860779,
      0.9999848008155823,
      0.999973714351654,
      0.9999725818634033,
      0.9999468326568604,
      0.9998776912689209,
      0.9994913339614868,
      0.9900270700454712,
      0.9708629846572876,
      0.931900680065155,
      0.9099680185317993,
      0.9478511810302734,
      0.9842962026596069,
      0.998980700969696,
      0.9998548030853271,
      0.9999198913574219,
      0.9999468326568604,
      0.9999392628669739,
      0.9999368190765381,
      0.9999558925628662,
      0.999920129776001,
      0.9999715685844421,
      0.9999818205833435,
      0.9999786615371704,
      0.9999765753746033,
      0.999972403049469,
      0.9999772310256958,
      0.9999264478683472
    ],
    [
      0.7171646356582642,
      0.747243344783783,
      0.7804099917411804,
      0.748497486114502,
      0.7363024353981018,
      0.7789096832275391,
      0.7870010137557983,
      0.74764484167099,
      0.7530679702758789,
      0.7968742847442627,
      0.7733423113822937,
      0.7485039830207825,
      0.7740975618362427,
      0.7931535243988037,
      0.7582130432128906,
      0.7542622089385986,
      0.7940216064453125,
      0.7888618111610413,
      0.7650265097618103,
      0.7863872051239014,
      0.8042482137680054,
      0.7784116864204407,
      0.7717136144638062,
      0.7947282195091248,
      0.7857977151870728,
      0.7738533616065979,
      0.7980539798736572,
      0.7916959524154663,
      0.7784275412559509,
      0.7792209386825562,
      0.8040673136711121,
      0.8110318183898926,
      0.7822985649108887,
      0.775788426399231,
      0.802070677280426,
      0.7951899766921997,
      0.7633575201034546,
      0.7734947204589844,
      0.8149312734603882,
      0.8129309415817261,
      0.7839217185974121,
      0.7858626842498779,
      0.8158148527145386,
      0.7998741865158081,
      0.7621987462043762,
      0.7884641885757446,
      0.7900692224502563,
      0.7427834868431091,
      0.7601847648620605,
      0.7582374811172485,
      0.7456924319267273,
      0.7728267908096313,
      0.8148143291473389,
      0.7822343111038208,
      0.780086100101471,
      0.8239519000053406,
      0.8169920444488525,
      0.7850408554077148,
      0.8128964900970459,
      0.8405313491821289,
      0.79814612865448,
      0.7886927127838135,
      0.8202933073043823,
      0.8249450325965881,
      0.7994489073753357,
      0.7983182668685913,
      0.7929293513298035,
      0.7846515774726868,
      0.7766461968421936,
      0.7614331245422363,
      0.770639181137085,
      0.7449076175689697,
      0.7871560454368591,
      0.7905713319778442,
      0.7932039499282837,
      0.7921433448791504,
      0.7668352723121643,
      0.779084324836731,
      0.8124219179153442,
      0.7668183445930481,
      0.751981794834137,
      0.8004845380783081,
      0.8002766370773315,
      0.754340648651123,
      0.7657167315483093,
      0.8075729012489319,
      0.7722020745277405,
      0.7388502359390259,
      0.7671141624450684,
      0.7946990132331848,
      0.7286087870597839,
      0.7097008228302002,
      0.999780535697937,
      0.9999404549598694,
      0.9999502301216125,
      0.9999833703041077,
      0.9999769926071167,
      0.9999788403511047,
      0.9999468326568604,
      0.9999063014984131,
      0.9996864199638367,
      0.99432772397995,
      0.9913746118545532,
      0.9993200302124023,
      0.9991564750671387,
      0.9950069785118103,
      0.9797841310501099,
      0.9953936338424683,
      0.9988090991973877,
      0.9998949766159058,
      0.999934196472168,
      0.999975323677063,
      0.9999834299087524,
      0.9999736547470093,
      0.9999685287475586,
      0.9999428391456604,
      0.9999051690101624,
      0.9997922778129578,
      0.9998282790184021,
      0.9998719692230225,
      0.9998412728309631,
      0.9998674392700195,
      0.9999570846557617,
      0.9999440312385559,
      0.9999593496322632,
      0.9999585151672363,
      0.9999679923057556,
      0.9999333024024963,
      0.9995701313018799,
      0.992111086845398,
      0.9504597187042236,
      0.9337087869644165,
      0.9578939080238342,
      0.9181360006332397,
      0.926119327545166,
      0.9646821618080139,
      0.961104154586792,
      0.9951348900794983,
      0.9994189143180847,
      0.9998671412467957,
      0.9999430179595947,
      0.9999330639839172,
      0.9999328851699829,
      0.999849796295166,
      0.9997571706771851,
      0.9998206496238708,
      0.999934196472168,
      0.9999731183052063,
      0.9999719858169556,
      0.9999624490737915,
      0.9998153448104858,
      0.9992929100990295,
      0.9878141283988953,
      0.9761687517166138,
      0.9760135412216187,
      0.9290436506271362,
      0.9427708387374878,
      0.8890632390975952,
      0.8859639167785645,
      0.938940703868866,
      0.9790192246437073,
      0.9977021217346191,
      0.9997498393058777,
      0.9999359250068665,
      0.9999697208404541,
      0.9999693036079407,
      0.9999442100524902,
      0.9998072981834412,
      0.9998267292976379,
      0.9998403191566467,
      0.99989914894104,
      0.9999258518218994,
      0.9999287724494934,
      0.999909520149231,
      0.9997031092643738,
      0.9987033009529114,
      0.9976942539215088,
      0.9762954115867615,
      0.9949901103973389,
      0.9739712476730347,
      0.9904869794845581,
      0.999715268611908,
      0.9997289776802063,
      0.9999172687530518,
      0.9998358488082886,
      0.9998847842216492,
      0.999957263469696,
      0.9999588131904602,
      0.9999457001686096,
      0.999917209148407,
      0.9999600052833557,
      0.9999614953994751,
      0.9999754428863525,
      0.9999508857727051,
      0.9999511241912842,
      0.999886691570282,
      0.9998810887336731,
      0.9997768402099609,
      0.999776303768158,
      0.9998843669891357,
      0.9999422430992126,
      0.9999594688415527,
      0.9999698400497437,
      0.9999775886535645,
      0.9999719858169556,
      0.999974250793457,
      0.9999092221260071,
      0.9998181462287903,
      0.9988923668861389,
      0.9860305786132812,
      0.9684882164001465,
      0.9554556608200073,
      0.9512736797332764,
      0.9147318005561829,
      0.9299254417419434,
      0.9541100859642029,
      0.9398019313812256,
      0.947597861289978,
      0.9852792024612427,
      0.9971536993980408,
      0.999844491481781,
      0.9999507069587708,
      0.9999768137931824,
      0.9999785423278809,
      0.9999784231185913,
      0.999975323677063,
      0.9999581575393677,
      0.999923825263977,
      0.9998744130134583,
      0.9997999668121338,
      0.9997657537460327,
      0.9997296333312988,
      0.9997719526290894,
      0.9999444484710693,
      0.9999397993087769,
      0.9999682307243347,
      0.9999526143074036,
      0.9998946189880371,
      0.9997938275337219,
      0.9936829805374146,
      0.9961254000663757,
      0.9998177886009216,
      0.9999229907989502,
      0.9999627470970154,
      0.9999497532844543,
      0.9999682903289795,
      0.9999483227729797,
      0.9999319911003113,
      0.9999280571937561,
      0.9999467134475708,
      0.9999555945396423,
      0.9999472498893738,
      0.9999446868896484,
      0.9999060034751892,
      0.99992835521698,
      0.9999668002128601,
      0.9999819993972778,
      0.9999781847000122,
      0.9999847412109375,
      0.9999737739562988,
      0.9999719858169556,
      0.9999489188194275,
      0.9998867511749268,
      0.9995397329330444,
      0.9906249642372131,
      0.9719589352607727,
      0.9356549978256226,
      0.9141130447387695,
      0.9502091407775879,
      0.9851899743080139,
      0.9990969896316528,
      0.999866783618927,
      0.9999240040779114,
      0.9999499917030334,
      0.9999409317970276,
      0.9999377131462097,
      0.999956488609314,
      0.9999206066131592,
      0.9999717473983765,
      0.9999820590019226,
      0.99997878074646,
      0.9999766945838928,
      0.9999725222587585,
      0.9999774694442749,
      0.999926745891571
    ],
    [
      0.7256135940551758,
      0.7534993886947632,
      0.7881364226341248,
      0.755608320236206,
      0.7445640563964844,
      0.7855281233787537,
      0.7933359742164612,
      0.7542011737823486,
      0.7600196003913879,
      0.8023972511291504,
      0.7786778211593628,
      0.7550256848335266,
      0.7813687324523926,
      0.7984037399291992,
      0.7637425661087036,
      0.7601450085639954,
      0.8005526661872864,
      0.7936675548553467,
      0.7723594903945923,
      0.7941615581512451,
      0.8092159628868103,
      0.7842862606048584,
      0.7821330428123474,
      0.8040978908538818,
      0.7917128801345825,
      0.7799456715583801,
      0.8079988956451416,
      0.803003191947937,
      0.7903567552566528,
      0.7910232543945312,
      0.8139796257019043,
      0.8208187222480774,
      0.7920318841934204,
      0.784747838973999,
      0.8087777495384216,
      0.8015113472938538,
      0.7700932621955872,
      0.7804229259490967,
      0.8211275935173035,
      0.8189728260040283,
      0.7916253805160522,
      0.7914334535598755,
      0.8212334513664246,
      0.8068034648895264,
      0.7680284380912781,
      0.7943121194839478,
      0.7981062531471252,
      0.7510758638381958,
      0.7690092921257019,
      0.7648552656173706,
      0.7526603937149048,
      0.7796633243560791,
      0.8211548328399658,
      0.7891249656677246,
      0.7866809964179993,
      0.8298900127410889,
      0.823207437992096,
      0.7911832928657532,
      0.8192300796508789,
      0.8464199304580688,
      0.8054325580596924,
      0.7952206134796143,
      0.8279976844787598,
      0.8332589268684387,
      0.8100314736366272,
      0.8072844743728638,
      0.8025752902030945,
      0.7944538593292236,
      0.7899593710899353,
      0.7796313166618347,
      0.7890846133232117,
      0.7629432678222656,
      0.7964001893997192,
      0.7994918823242188,
      0.8010720014572144,
      0.7987210750579834,
      0.774583101272583,
      0.7873973250389099,
      0.818662166595459,
      0.773932695388794,
      0.7591471076011658,
      0.8062649965286255,
      0.805620551109314,
      0.7614789605140686,
      0.7723996639251709,
      0.812885046005249,
      0.7791624069213867,
      0.7456030249595642,
      0.7706695795059204,
      0.8013323545455933,
      0.7369168996810913,
      0.7165029048919678,
      0.9997833371162415,
      0.9999411106109619,
      0.9999508261680603,
      0.9999839663505554,
      0.9999780058860779,
      0.9999802708625793,
      0.9999509453773499,
      0.9999191164970398,
      0.9997206926345825,
      0.9945722222328186,
      0.9920708537101746,
      0.9993968605995178,
      0.9992355108261108,
      0.9954319596290588,
      0.9812129735946655,
      0.9958018660545349,
      0.9989293217658997,
      0.9999068975448608,
      0.9999414086341858,
      0.999976634979248,
      0.999984085559845,
      0.9999740123748779,
      0.9999688863754272,
      0.9999434351921082,
      0.999905526638031,
      0.9997931122779846,
      0.9998282194137573,
      0.9998723268508911,
      0.9998421669006348,
      0.9998682141304016,
      0.9999574422836304,
      0.9999443888664246,
      0.9999595880508423,
      0.9999595284461975,
      0.9999704957008362,
      0.9999434947967529,
      0.9996563196182251,
      0.9932556748390198,
      0.9544422626495361,
      0.9376806616783142,
      0.9618493914604187,
      0.923833966255188,
      0.9314734935760498,
      0.9692623019218445,
      0.9662324786186218,
      0.9959790110588074,
      0.9995392560958862,
      0.9998852610588074,
      0.999947726726532,
      0.9999352097511292,
      0.9999339580535889,
      0.9998506903648376,
      0.9997577667236328,
      0.9998206496238708,
      0.9999337196350098,
      0.9999736547470093,
      0.9999735355377197,
      0.9999665021896362,
      0.9998369216918945,
      0.9994006156921387,
      0.9889418482780457,
      0.9776296019554138,
      0.97811359167099,
      0.9337949752807617,
      0.9464805722236633,
      0.8951631784439087,
      0.8916654586791992,
      0.9437283277511597,
      0.9818936586380005,
      0.9983489513397217,
      0.9998021125793457,
      0.9999444484710693,
      0.9999711513519287,
      0.9999702572822571,
      0.9999445080757141,
      0.9998083710670471,
      0.9998291730880737,
      0.9998410940170288,
      0.9999024271965027,
      0.9999271035194397,
      0.9999315142631531,
      0.9999184012413025,
      0.9997442960739136,
      0.998967707157135,
      0.9986713528633118,
      0.9788825511932373,
      0.9954132437705994,
      0.9758936166763306,
      0.9912956953048706,
      0.9997615814208984,
      0.99976646900177,
      0.9999246001243591,
      0.9998500347137451,
      0.99989253282547,
      0.9999592304229736,
      0.9999617338180542,
      0.9999474287033081,
      0.9999192357063293,
      0.9999605417251587,
      0.9999620318412781,
      0.9999755620956421,
      0.9999504089355469,
      0.9999508857727051,
      0.9998859763145447,
      0.9998805522918701,
      0.9997763633728027,
      0.9997761249542236,
      0.9998838305473328,
      0.9999421834945679,
      0.999959409236908,
      0.9999698400497437,
      0.9999779462814331,
      0.9999727606773376,
      0.9999752640724182,
      0.9999141097068787,
      0.9998316764831543,
      0.9989357590675354,
      0.9865408539772034,
      0.9700093269348145,
      0.9581211805343628,
      0.9538307189941406,
      0.9192087054252625,
      0.9336659908294678,
      0.9562199711799622,
      0.9421902298927307,
      0.950356662273407,
      0.9857050180435181,
      0.9970800280570984,
      0.9998470544815063,
      0.9999516606330872,
      0.9999771118164062,
      0.9999786615371704,
      0.9999786019325256,
      0.9999754428863525,
      0.9999580383300781,
      0.999923825263977,
      0.9998733401298523,
      0.9997991323471069,
      0.9997637867927551,
      0.9997273087501526,
      0.9997709393501282,
      0.9999445676803589,
      0.9999397993087769,
      0.999968409538269,
      0.9999527335166931,
      0.999894917011261,
      0.9997879862785339,
      0.9935557842254639,
      0.9960658550262451,
      0.9998217821121216,
      0.9999255537986755,
      0.9999634623527527,
      0.9999504089355469,
      0.9999682903289795,
      0.9999483823776245,
      0.9999319314956665,
      0.9999279379844666,
      0.9999468326568604,
      0.9999558329582214,
      0.9999476075172424,
      0.999944806098938,
      0.999906063079834,
      0.9999282956123352,
      0.9999668598175049,
      0.9999820590019226,
      0.999978244304657,
      0.9999849796295166,
      0.9999740123748779,
      0.9999725818634033,
      0.9999508857727051,
      0.9998948574066162,
      0.9995588064193726,
      0.9910306930541992,
      0.9729702472686768,
      0.9371935129165649,
      0.9176360368728638,
      0.9523484110832214,
      0.9860333204269409,
      0.9991960525512695,
      0.9998779296875,
      0.9999260306358337,
      0.9999521970748901,
      0.999942421913147,
      0.9999386072158813,
      0.9999569058418274,
      0.999920129776001,
      0.9999717473983765,
      0.9999822974205017,
      0.9999790191650391,
      0.9999768733978271,
      0.9999728202819824,
      0.9999775290489197,
      0.9999269843101501
    ],
    [
      0.7360594272613525,
      0.762877345085144,
      0.798766016960144,
      0.7663294076919556,
      0.7564980387687683,
      0.7974140644073486,
      0.802517294883728,
      0.7643784284591675,
      0.771397054195404,
      0.8108327984809875,
      0.7859940528869629,
      0.7635230422019958,
      0.7900113463401794,
      0.804395318031311,
      0.7698346376419067,
      0.7658539414405823,
      0.8065824508666992,
      0.798967719078064,
      0.7786439657211304,
      0.800796389579773,
      0.815578043460846,
      0.7900748252868652,
      0.7907276749610901,
      0.8126085996627808,
      0.8012840747833252,
      0.7882791757583618,
      0.8177523612976074,
      0.8125881552696228,
      0.8002361059188843,
      0.7999554872512817,
      0.8210212588310242,
      0.8267273902893066,
      0.7981934547424316,
      0.7904688119888306,
      0.8138062953948975,
      0.806181788444519,
      0.7740997076034546,
      0.7845152020454407,
      0.8249844908714294,
      0.8245174884796143,
      0.7995225787162781,
      0.7960540652275085,
      0.8257592916488647,
      0.813086986541748,
      0.7745583057403564,
      0.7996229529380798,
      0.8045936822891235,
      0.7601175308227539,
      0.7782532572746277,
      0.774062991142273,
      0.7612372040748596,
      0.7882883548736572,
      0.8280197978019714,
      0.7965880632400513,
      0.7950316667556763,
      0.8362018465995789,
      0.8284714818000793,
      0.7972429990768433,
      0.8253381252288818,
      0.8510615825653076,
      0.8100128769874573,
      0.8004770874977112,
      0.8352985382080078,
      0.8394622802734375,
      0.8174120187759399,
      0.814382791519165,
      0.8102350831031799,
      0.802753210067749,
      0.799626350402832,
      0.7907825112342834,
      0.7994939088821411,
      0.7730414271354675,
      0.8045737147331238,
      0.8084116578102112,
      0.8089224696159363,
      0.805239200592041,
      0.7817934155464172,
      0.7939191460609436,
      0.8240354061126709,
      0.7808787226676941,
      0.7651287913322449,
      0.8114543557167053,
      0.811752438545227,
      0.7695220112800598,
      0.7797281742095947,
      0.8194198608398438,
      0.7888370156288147,
      0.7533437013626099,
      0.7779829502105713,
      0.809231698513031,
      0.7481237053871155,
      0.7249423861503601,
      0.9997851252555847,
      0.9999412894248962,
      0.9999510645866394,
      0.9999841451644897,
      0.9999784827232361,
      0.9999812841415405,
      0.9999554753303528,
      0.9999273419380188,
      0.9997467994689941,
      0.9949100613594055,
      0.9925537109375,
      0.9994543194770813,
      0.9992914199829102,
      0.9957063794136047,
      0.9811858534812927,
      0.9961491227149963,
      0.9990333914756775,
      0.9999160170555115,
      0.9999465346336365,
      0.9999775886535645,
      0.999984622001648,
      0.9999740719795227,
      0.9999688863754272,
      0.9999434351921082,
      0.9999052286148071,
      0.9997929334640503,
      0.9998277425765991,
      0.9998726844787598,
      0.9998425841331482,
      0.9998686909675598,
      0.9999577403068542,
      0.9999446272850037,
      0.9999597668647766,
      0.9999600052833557,
      0.9999719858169556,
      0.9999496340751648,
      0.9997095465660095,
      0.994037926197052,
      0.9574680924415588,
      0.9404749274253845,
      0.9646749496459961,
      0.9283376932144165,
      0.935668408870697,
      0.9722116589546204,
      0.9696280360221863,
      0.996499240398407,
      0.9996128678321838,
      0.999896764755249,
      0.9999505877494812,
      0.9999363422393799,
      0.9999346137046814,
      0.999851644039154,
      0.9997588992118835,
      0.999821126461029,
      0.9999341368675232,
      0.9999739527702332,
      0.9999743103981018,
      0.9999690651893616,
      0.9998490810394287,
      0.9994746446609497,
      0.9899072051048279,
      0.9792376160621643,
      0.9796529412269592,
      0.9377988576889038,
      0.9489645957946777,
      0.8996489644050598,
      0.8957479000091553,
      0.946593701839447,
      0.983557939529419,
      0.9986788034439087,
      0.9998312592506409,
      0.9999493956565857,
      0.9999719262123108,
      0.9999707341194153,
      0.9999445080757141,
      0.9998089075088501,
      0.9998299479484558,
      0.999841034412384,
      0.9999040961265564,
      0.9999278783798218,
      0.9999330043792725,
      0.999923586845398,
      0.9997655153274536,
      0.9990860223770142,
      0.9988706111907959,
      0.9802493453025818,
      0.9960793256759644,
      0.9768043756484985,
      0.9916646480560303,
      0.9997839331626892,
      0.999789297580719,
      0.9999296069145203,
      0.9998603463172913,
      0.9998989105224609,
      0.9999611377716064,
      0.9999637007713318,
      0.9999491572380066,
      0.9999208450317383,
      0.9999609589576721,
      0.999962329864502,
      0.9999757409095764,
      0.9999504685401917,
      0.9999509453773499,
      0.9998855590820312,
      0.9998800754547119,
      0.9997760057449341,
      0.9997760653495789,
      0.9998838305473328,
      0.999942421913147,
      0.9999596476554871,
      0.9999700784683228,
      0.9999780654907227,
      0.9999733567237854,
      0.9999760985374451,
      0.9999191164970398,
      0.9998446106910706,
      0.9990184307098389,
      0.9871220588684082,
      0.9714368581771851,
      0.9591515064239502,
      0.9561578035354614,
      0.9233142733573914,
      0.9365717768669128,
      0.9578702449798584,
      0.9441695213317871,
      0.9523617029190063,
      0.9850524067878723,
      0.9971085786819458,
      0.9998512864112854,
      0.999952495098114,
      0.9999774098396301,
      0.9999788403511047,
      0.9999787211418152,
      0.9999755024909973,
      0.9999581575393677,
      0.9999236464500427,
      0.999873161315918,
      0.9997990727424622,
      0.9997628927230835,
      0.9997258186340332,
      0.99977046251297,
      0.9999447464942932,
      0.9999401569366455,
      0.9999686479568481,
      0.999953031539917,
      0.9998960494995117,
      0.9997900128364563,
      0.9935958981513977,
      0.9961360096931458,
      0.9998269081115723,
      0.9999265670776367,
      0.99996417760849,
      0.9999513626098633,
      0.9999687671661377,
      0.9999486207962036,
      0.9999319314956665,
      0.9999279975891113,
      0.9999469518661499,
      0.9999557733535767,
      0.9999479055404663,
      0.9999449253082275,
      0.9999063014984131,
      0.99992835521698,
      0.9999669790267944,
      0.9999823570251465,
      0.9999784231185913,
      0.9999850392341614,
      0.9999741315841675,
      0.9999729990959167,
      0.9999522566795349,
      0.9998995065689087,
      0.9995762705802917,
      0.9913012385368347,
      0.9736988544464111,
      0.9392589330673218,
      0.9201686382293701,
      0.9532508254051208,
      0.9864282608032227,
      0.9992555379867554,
      0.9998838305473328,
      0.9999285936355591,
      0.9999538660049438,
      0.999943196773529,
      0.9999392032623291,
      0.9999575018882751,
      0.9999202489852905,
      0.9999719262123108,
      0.9999824166297913,
      0.9999790787696838,
      0.9999769926071167,
      0.999972939491272,
      0.9999775290489197,
      0.9999272227287292
    ],
    [
      0.7472182512283325,
      0.7743872404098511,
      0.8094494342803955,
      0.777759313583374,
      0.7682816982269287,
      0.807837724685669,
      0.8118019104003906,
      0.7747960090637207,
      0.7826281189918518,
      0.8188648819923401,
      0.7933791875839233,
      0.7723135948181152,
      0.7973839640617371,
      0.8098575472831726,
      0.7758930325508118,
      0.7706432342529297,
      0.8114950656890869,
      0.8045742511749268,
      0.7841556072235107,
      0.8065817952156067,
      0.8215630054473877,
      0.7960434556007385,
      0.798213541507721,
      0.8200323581695557,
      0.8110013604164124,
      0.7972431182861328,
      0.8267819881439209,
      0.8219910860061646,
      0.8098070621490479,
      0.8084165453910828,
      0.8280209302902222,
      0.8339949250221252,
      0.8045237064361572,
      0.796343207359314,
      0.8190699815750122,
      0.8108794689178467,
      0.7782658338546753,
      0.7882543206214905,
      0.8282519578933716,
      0.8289690017700195,
      0.8053954839706421,
      0.8010877370834351,
      0.8306322693824768,
      0.8187671899795532,
      0.7817918062210083,
      0.8056036233901978,
      0.8093878030776978,
      0.7689794898033142,
      0.7867214679718018,
      0.7842180728912354,
      0.7705965042114258,
      0.7972739934921265,
      0.835708737373352,
      0.8048840165138245,
      0.8042329549789429,
      0.8426057696342468,
      0.8335672616958618,
      0.8041509985923767,
      0.8315691351890564,
      0.8561468720436096,
      0.8154000639915466,
      0.8063564896583557,
      0.8423436284065247,
      0.8451378345489502,
      0.8256072998046875,
      0.8221781849861145,
      0.8193457126617432,
      0.8119115829467773,
      0.8120545744895935,
      0.8076157569885254,
      0.8149259090423584,
      0.7847521305084229,
      0.813892662525177,
      0.8199533224105835,
      0.816463053226471,
      0.8120092153549194,
      0.789923906326294,
      0.8009795546531677,
      0.8292696475982666,
      0.7887537479400635,
      0.7722517251968384,
      0.8170062899589539,
      0.8180118799209595,
      0.7787197232246399,
      0.7877964973449707,
      0.8259611129760742,
      0.798886239528656,
      0.7628124356269836,
      0.7851080894470215,
      0.8148481249809265,
      0.7589842081069946,
      0.732090175151825,
      0.9997861981391907,
      0.9999415278434753,
      0.9999510645866394,
      0.9999842047691345,
      0.9999787211418152,
      0.9999819397926331,
      0.9999561309814453,
      0.9999332427978516,
      0.9997631311416626,
      0.9951432347297668,
      0.9929426908493042,
      0.9994933605194092,
      0.999332845211029,
      0.9959869980812073,
      0.9819490909576416,
      0.9958742260932922,
      0.9988461136817932,
      0.9999183416366577,
      0.9999498128890991,
      0.999978244304657,
      0.9999850392341614,
      0.9999744296073914,
      0.9999691247940063,
      0.9999436736106873,
      0.9999051094055176,
      0.9997937083244324,
      0.9998279809951782,
      0.9998731017112732,
      0.9998432397842407,
      0.9998692274093628,
      0.9999580383300781,
      0.9999448657035828,
      0.9999597072601318,
      0.99996018409729,
      0.9999729990959167,
      0.9999538064002991,
      0.9997376799583435,
      0.994716465473175,
      0.9610484838485718,
      0.9443212747573853,
      0.9677243232727051,
      0.9335954189300537,
      0.941580057144165,
      0.9753055572509766,
      0.9731268882751465,
      0.9970422387123108,
      0.9996733069419861,
      0.9999056458473206,
      0.999953031539917,
      0.9999374151229858,
      0.9999353885650635,
      0.9998526573181152,
      0.9997597932815552,
      0.9998220205307007,
      0.999934732913971,
      0.9999744892120361,
      0.9999752044677734,
      0.9999710917472839,
      0.9998578429222107,
      0.9995244145393372,
      0.9906145930290222,
      0.9809259176254272,
      0.981296956539154,
      0.9420739412307739,
      0.9514733552932739,
      0.9038019180297852,
      0.8998790979385376,
      0.9497500658035278,
      0.9849756956100464,
      0.9989505410194397,
      0.9998549222946167,
      0.99995356798172,
      0.9999727010726929,
      0.9999710917472839,
      0.9999445676803589,
      0.9998089671134949,
      0.9998302459716797,
      0.9998407363891602,
      0.999905526638031,
      0.9999284148216248,
      0.9999345541000366,
      0.99992835521698,
      0.9997875094413757,
      0.9992225170135498,
      0.9990383386611938,
      0.9815334677696228,
      0.9963755011558533,
      0.9779578447341919,
      0.9920270442962646,
      0.9998019933700562,
      0.9998067617416382,
      0.9999333620071411,
      0.9998679757118225,
      0.9999051094055176,
      0.9999627470970154,
      0.9999655485153198,
      0.999950110912323,
      0.9999222755432129,
      0.9999614953994751,
      0.999962568283081,
      0.9999758005142212,
      0.9999504685401917,
      0.9999509453773499,
      0.9998847246170044,
      0.9998791813850403,
      0.9997749328613281,
      0.9997753500938416,
      0.9998828172683716,
      0.9999421834945679,
      0.9999594688415527,
      0.9999702572822571,
      0.9999784827232361,
      0.9999741315841675,
      0.9999770522117615,
      0.9999247789382935,
      0.9998593330383301,
      0.9991413354873657,
      0.9880189895629883,
      0.9731575846672058,
      0.961544930934906,
      0.9591926336288452,
      0.9274065494537354,
      0.939774215221405,
      0.9598410725593567,
      0.9462434649467468,
      0.9545530676841736,
      0.9868630766868591,
      0.9972445964813232,
      0.999859631061554,
      0.9999537467956543,
      0.999977707862854,
      0.9999790191650391,
      0.9999788403511047,
      0.9999755024909973,
      0.9999580383300781,
      0.9999234676361084,
      0.9998722672462463,
      0.9997979402542114,
      0.9997607469558716,
      0.9997233152389526,
      0.9997689723968506,
      0.9999446272850037,
      0.999940037727356,
      0.9999688267707825,
      0.9999536275863647,
      0.99989914894104,
      0.9997969269752502,
      0.9939761161804199,
      0.9964313507080078,
      0.9998396039009094,
      0.9999303221702576,
      0.9999651312828064,
      0.9999517202377319,
      0.9999690055847168,
      0.9999485611915588,
      0.9999316930770874,
      0.9999279975891113,
      0.9999470710754395,
      0.9999558329582214,
      0.9999480843544006,
      0.9999451041221619,
      0.9999062418937683,
      0.9999282956123352,
      0.9999668598175049,
      0.9999824166297913,
      0.9999784231185913,
      0.9999850988388062,
      0.999974250793457,
      0.999973475933075,
      0.9999539256095886,
      0.9999054670333862,
      0.9995980262756348,
      0.9916678667068481,
      0.9745949506759644,
      0.9413561820983887,
      0.9234322905540466,
      0.9547784328460693,
      0.9868474006652832,
      0.999304473400116,
      0.9998887777328491,
      0.9999309182167053,
      0.9999557733535767,
      0.9999438524246216,
      0.9999399185180664,
      0.9999580979347229,
      0.9999204277992249,
      0.9999720454216003,
      0.9999824166297913,
      0.9999791979789734,
      0.999977171421051,
      0.9999732375144958,
      0.9999776482582092,
      0.9999272227287292
    ],
    [
      0.7561152577400208,
      0.7855631113052368,
      0.8194168210029602,
      0.7875714898109436,
      0.7785839438438416,
      0.816533088684082,
      0.8199490308761597,
      0.7836399078369141,
      0.7924480438232422,
      0.8258692026138306,
      0.8006386756896973,
      0.7804917693138123,
      0.8039873242378235,
      0.815383791923523,
      0.7826151847839355,
      0.7758867144584656,
      0.8167882561683655,
      0.8109352588653564,
      0.7912905216217041,
      0.8134056329727173,
      0.8276609182357788,
      0.8032379150390625,
      0.8078193664550781,
      0.8276190161705017,
      0.8200281858444214,
      0.8063542246818542,
      0.8357577323913574,
      0.8323817253112793,
      0.8211610317230225,
      0.8184539675712585,
      0.8362285494804382,
      0.8415789008140564,
      0.8122972249984741,
      0.8034210801124573,
      0.8255861401557922,
      0.8166197538375854,
      0.7829529047012329,
      0.7932376861572266,
      0.8328219652175903,
      0.8344332575798035,
      0.8115392327308655,
      0.8065605163574219,
      0.8355870246887207,
      0.8252790570259094,
      0.7894427180290222,
      0.8117997050285339,
      0.8158814907073975,
      0.7776062488555908,
      0.7955631613731384,
      0.7941816449165344,
      0.7797417640686035,
      0.8051840662956238,
      0.8422163724899292,
      0.8120552897453308,
      0.812043309211731,
      0.8480725288391113,
      0.8384364247322083,
      0.8100107908248901,
      0.8367486000061035,
      0.8611025214195251,
      0.8202323913574219,
      0.8122537136077881,
      0.8480658531188965,
      0.8498600125312805,
      0.8330512642860413,
      0.8294082283973694,
      0.8275383710861206,
      0.8200677633285522,
      0.8225855231285095,
      0.8208299875259399,
      0.8256304860115051,
      0.7963041067123413,
      0.8227329850196838,
      0.8297343254089355,
      0.8240408897399902,
      0.8190073370933533,
      0.7977622747421265,
      0.8082929849624634,
      0.834540605545044,
      0.7957932949066162,
      0.7791944742202759,
      0.822314441204071,
      0.824137806892395,
      0.7870534658432007,
      0.7934664487838745,
      0.8318106532096863,
      0.807807207107544,
      0.7715892791748047,
      0.7918095588684082,
      0.821267306804657,
      0.7683901786804199,
      0.7380632162094116,
      0.9997884631156921,
      0.9999420046806335,
      0.9999514222145081,
      0.9999845027923584,
      0.9999791979789734,
      0.9999827146530151,
      0.999958872795105,
      0.999938428401947,
      0.9997835159301758,
      0.9954839944839478,
      0.9935024976730347,
      0.9995360374450684,
      0.9993807077407837,
      0.9963087439537048,
      0.9831681251525879,
      0.9961788058280945,
      0.998945415019989,
      0.9999233484268188,
      0.9999530911445618,
      0.9999789595603943,
      0.9999853372573853,
      0.9999746084213257,
      0.9999692440032959,
      0.9999439120292664,
      0.9999052286148071,
      0.9997935891151428,
      0.9998278021812439,
      0.9998735189437866,
      0.9998435974121094,
      0.9998695254325867,
      0.9999582767486572,
      0.9999448657035828,
      0.9999595880508423,
      0.9999603629112244,
      0.9999740123748779,
      0.9999576210975647,
      0.9997742772102356,
      0.9952707290649414,
      0.9637295603752136,
      0.9472358226776123,
      0.9697344303131104,
      0.936979353427887,
      0.9453964829444885,
      0.9772883653640747,
      0.9755173921585083,
      0.9975139498710632,
      0.9997153878211975,
      0.9999123215675354,
      0.9999545812606812,
      0.9999381303787231,
      0.9999358654022217,
      0.9998531937599182,
      0.999760627746582,
      0.9998226165771484,
      0.9999352693557739,
      0.9999746680259705,
      0.999975860118866,
      0.9999727010726929,
      0.9998669624328613,
      0.9995690584182739,
      0.9913047552108765,
      0.9820955395698547,
      0.982514500617981,
      0.9452016353607178,
      0.9536474347114563,
      0.9080307483673096,
      0.9038088321685791,
      0.9519972205162048,
      0.9860245585441589,
      0.9991301894187927,
      0.9998730421066284,
      0.9999569654464722,
      0.9999733567237854,
      0.9999712705612183,
      0.9999443292617798,
      0.9998087286949158,
      0.9998301863670349,
      0.999840259552002,
      0.9999062418937683,
      0.9999281764030457,
      0.9999357461929321,
      0.9999329447746277,
      0.9998059272766113,
      0.9993125796318054,
      0.9991697669029236,
      0.9821259379386902,
      0.9958173036575317,
      0.9788894057273865,
      0.9923282265663147,
      0.999818742275238,
      0.9998228549957275,
      0.9999372363090515,
      0.9998759627342224,
      0.9999103546142578,
      0.9999642372131348,
      0.999967098236084,
      0.9999516606330872,
      0.9999234080314636,
      0.9999617338180542,
      0.9999627470970154,
      0.999975860118866,
      0.9999504685401917,
      0.9999509453773499,
      0.9998842477798462,
      0.9998785257339478,
      0.9997738003730774,
      0.9997742772102356,
      0.9998823404312134,
      0.9999419450759888,
      0.999959409236908,
      0.9999703764915466,
      0.9999781847000122,
      0.9999748468399048,
      0.9999779462814331,
      0.9999295473098755,
      0.9998731017112732,
      0.9992409944534302,
      0.9889124035835266,
      0.9749212265014648,
      0.9639333486557007,
      0.9614638686180115,
      0.9309945106506348,
      0.9430949687957764,
      0.9620380401611328,
      0.9489509463310242,
      0.9566236734390259,
      0.9875863194465637,
      0.997378945350647,
      0.9998677372932434,
      0.9999550580978394,
      0.9999780654907227,
      0.9999790787696838,
      0.9999788403511047,
      0.9999755620956421,
      0.9999580383300781,
      0.999923050403595,
      0.9998714923858643,
      0.999796986579895,
      0.9997589588165283,
      0.9997211694717407,
      0.9997674822807312,
      0.999944269657135,
      0.9999397993087769,
      0.9999692440032959,
      0.9999545812606812,
      0.9999043345451355,
      0.9998109936714172,
      0.9943186044692993,
      0.9967084527015686,
      0.9998528957366943,
      0.9999334812164307,
      0.999966025352478,
      0.9999521970748901,
      0.9999690651893616,
      0.9999486207962036,
      0.9999315142631531,
      0.999927818775177,
      0.9999470114707947,
      0.999955952167511,
      0.9999480843544006,
      0.9999449849128723,
      0.9999063611030579,
      0.99992835521698,
      0.9999669194221497,
      0.999982476234436,
      0.9999784231185913,
      0.9999851584434509,
      0.9999741911888123,
      0.9999737739562988,
      0.9999551177024841,
      0.9999105334281921,
      0.9996190667152405,
      0.9920530915260315,
      0.9754725694656372,
      0.943437933921814,
      0.9260121583938599,
      0.9563616514205933,
      0.9873189330101013,
      0.999351441860199,
      0.9998931288719177,
      0.9999330043792725,
      0.9999570250511169,
      0.9999443292617798,
      0.9999404549598694,
      0.999958336353302,
      0.9999213218688965,
      0.9999719858169556,
      0.9999822974205017,
      0.9999792575836182,
      0.9999772310256958,
      0.9999732971191406,
      0.999977707862854,
      0.9999269247055054
    ],
    [
      0.7628032565116882,
      0.7930339574813843,
      0.8268120288848877,
      0.7964560985565186,
      0.7878708243370056,
      0.8236761093139648,
      0.8275116682052612,
      0.7926077842712402,
      0.8013005256652832,
      0.8327013254165649,
      0.8077038526535034,
      0.7886346578598022,
      0.810614287853241,
      0.8211548924446106,
      0.7900296449661255,
      0.7817795872688293,
      0.8221872448921204,
      0.8180538415908813,
      0.7991937398910522,
      0.8207287788391113,
      0.8342725038528442,
      0.8116673827171326,
      0.8167704343795776,
      0.8346623778343201,
      0.827806293964386,
      0.8138310313224792,
      0.8429253101348877,
      0.840234637260437,
      0.829838752746582,
      0.8260457515716553,
      0.8433053493499756,
      0.8480583429336548,
      0.8191519975662231,
      0.809570848941803,
      0.8316639065742493,
      0.8218017220497131,
      0.7879363298416138,
      0.7984732389450073,
      0.8377624154090881,
      0.8399276733398438,
      0.8179749846458435,
      0.8125845193862915,
      0.8406571745872498,
      0.8318889737129211,
      0.7967812418937683,
      0.8175564408302307,
      0.8215242028236389,
      0.7859346270561218,
      0.8036235570907593,
      0.8023988008499146,
      0.7883702516555786,
      0.8127546906471252,
      0.8479937314987183,
      0.8189232349395752,
      0.819553017616272,
      0.8531613349914551,
      0.8427895307540894,
      0.815261721611023,
      0.841543972492218,
      0.8654409050941467,
      0.8249463438987732,
      0.8177592754364014,
      0.8531826734542847,
      0.8543797731399536,
      0.8395537734031677,
      0.8361846208572388,
      0.8349609971046448,
      0.8267950415611267,
      0.830242931842804,
      0.8306511640548706,
      0.8347790241241455,
      0.8052898049354553,
      0.8313765525817871,
      0.8389987349510193,
      0.8317808508872986,
      0.8258818984031677,
      0.8053795695304871,
      0.8156251311302185,
      0.8402907848358154,
      0.8025285601615906,
      0.7853365540504456,
      0.8276214003562927,
      0.8305358290672302,
      0.7952483296394348,
      0.8007252216339111,
      0.8380187153816223,
      0.8169598579406738,
      0.7806004881858826,
      0.7990608215332031,
      0.828174352645874,
      0.7784720659255981,
      0.7444316744804382,
      0.999790370464325,
      0.9999423027038574,
      0.9999517202377319,
      0.999984622001648,
      0.9999794960021973,
      0.9999833106994629,
      0.99996018409729,
      0.9999430775642395,
      0.9998006224632263,
      0.9958134293556213,
      0.9939590096473694,
      0.9995651841163635,
      0.9994072318077087,
      0.9963756799697876,
      0.983815610408783,
      0.9964093565940857,
      0.9990278482437134,
      0.9999287724494934,
      0.9999563097953796,
      0.9999794363975525,
      0.9999857544898987,
      0.9999746680259705,
      0.9999693036079407,
      0.9999439716339111,
      0.9999050498008728,
      0.9997932314872742,
      0.9998269081115723,
      0.9998735189437866,
      0.9998432397842407,
      0.9998695850372314,
      0.999958336353302,
      0.9999449253082275,
      0.9999595284461975,
      0.9999604225158691,
      0.9999745488166809,
      0.9999606609344482,
      0.9998015761375427,
      0.995739221572876,
      0.9662336707115173,
      0.9500631093978882,
      0.9714754819869995,
      0.9401397705078125,
      0.9493234157562256,
      0.9792196154594421,
      0.9776352643966675,
      0.9978771209716797,
      0.9997501969337463,
      0.9999175667762756,
      0.999955952167511,
      0.9999386072158813,
      0.9999362230300903,
      0.9998534321784973,
      0.9997603297233582,
      0.9998224973678589,
      0.9999353885650635,
      0.9999746680259705,
      0.9999765157699585,
      0.999974250793457,
      0.9998748302459717,
      0.9996063709259033,
      0.9918583035469055,
      0.9831899404525757,
      0.9835537075996399,
      0.9478354454040527,
      0.9556002616882324,
      0.9119910597801208,
      0.9075267314910889,
      0.9541947245597839,
      0.9872747659683228,
      0.9992905259132385,
      0.9998888373374939,
      0.9999600052833557,
      0.9999738931655884,
      0.9999715685844421,
      0.9999441504478455,
      0.9998087286949158,
      0.9998299479484558,
      0.9998397827148438,
      0.9999073147773743,
      0.9999284744262695,
      0.9999369978904724,
      0.9999369978904724,
      0.9998225569725037,
      0.999395489692688,
      0.999297022819519,
      0.9829832911491394,
      0.996078372001648,
      0.9800287485122681,
      0.9926887154579163,
      0.9998352527618408,
      0.9998370409011841,
      0.9999405741691589,
      0.9998822212219238,
      0.9999143481254578,
      0.999965250492096,
      0.9999681711196899,
      0.9999523162841797,
      0.9999240636825562,
      0.9999621510505676,
      0.9999630451202393,
      0.9999760985374451,
      0.9999504685401917,
      0.9999507665634155,
      0.9998836517333984,
      0.9998775720596313,
      0.9997727870941162,
      0.9997730851173401,
      0.9998815059661865,
      0.9999417662620544,
      0.9999592304229736,
      0.9999704360961914,
      0.9999784231185913,
      0.999975323677063,
      0.9999783039093018,
      0.9999324679374695,
      0.999882698059082,
      0.9993124008178711,
      0.9897169470787048,
      0.9765912294387817,
      0.9660179615020752,
      0.9632607698440552,
      0.934220552444458,
      0.9461098313331604,
      0.9641971588134766,
      0.951761782169342,
      0.9591581225395203,
      0.988324761390686,
      0.997507631778717,
      0.9998743534088135,
      0.9999558925628662,
      0.9999783039093018,
      0.9999791979789734,
      0.9999790191650391,
      0.9999755620956421,
      0.999957799911499,
      0.9999228715896606,
      0.9998706579208374,
      0.9997959136962891,
      0.9997569918632507,
      0.9997188448905945,
      0.9997664093971252,
      0.9999443292617798,
      0.9999399185180664,
      0.9999694228172302,
      0.9999551773071289,
      0.9999064803123474,
      0.9998169541358948,
      0.9945399165153503,
      0.9968553185462952,
      0.9998589754104614,
      0.9999353885650635,
      0.9999666810035706,
      0.9999525547027588,
      0.9999691843986511,
      0.9999485611915588,
      0.9999314546585083,
      0.999927818775177,
      0.9999473690986633,
      0.9999561309814453,
      0.9999482035636902,
      0.9999450445175171,
      0.9999063611030579,
      0.9999281764030457,
      0.9999669790267944,
      0.9999825358390808,
      0.9999784827232361,
      0.9999852180480957,
      0.9999743103981018,
      0.9999741315841675,
      0.9999561905860901,
      0.9999144673347473,
      0.9996379613876343,
      0.9918643832206726,
      0.9765855073928833,
      0.9457170963287354,
      0.9289498925209045,
      0.9581844806671143,
      0.9879432320594788,
      0.9993952512741089,
      0.9998975396156311,
      0.9999353289604187,
      0.9999583959579468,
      0.9999451637268066,
      0.9999408721923828,
      0.9999586343765259,
      0.9999215006828308,
      0.9999720454216003,
      0.9999823570251465,
      0.9999793767929077,
      0.9999773502349854,
      0.9999732971191406,
      0.9999776482582092,
      0.9999268054962158
    ],
    [
      0.7706071734428406,
      0.8008465766906738,
      0.8344544172286987,
      0.8064993619918823,
      0.796859085559845,
      0.8311835527420044,
      0.8357741236686707,
      0.8027273416519165,
      0.809577465057373,
      0.8402769565582275,
      0.8156294822692871,
      0.7968106269836426,
      0.8176511526107788,
      0.8283136487007141,
      0.7982954978942871,
      0.7880586385726929,
      0.8282178044319153,
      0.825565755367279,
      0.8078368306159973,
      0.8284712433815002,
      0.8416697382926941,
      0.8203644752502441,
      0.8256596326828003,
      0.8424006104469299,
      0.8360869884490967,
      0.821699321269989,
      0.8501827120780945,
      0.8478341102600098,
      0.837231457233429,
      0.8337653279304504,
      0.8499559164047241,
      0.8542931079864502,
      0.8266389966011047,
      0.8153761029243469,
      0.837598443031311,
      0.8270577192306519,
      0.7930968999862671,
      0.803763747215271,
      0.8425530791282654,
      0.8458096385002136,
      0.8245479464530945,
      0.8186453580856323,
      0.8458344340324402,
      0.8386968374252319,
      0.8042139410972595,
      0.8238711357116699,
      0.8278489112854004,
      0.7944090366363525,
      0.8114334344863892,
      0.8102266192436218,
      0.7968358993530273,
      0.8208411335945129,
      0.853956937789917,
      0.825441837310791,
      0.8274105191230774,
      0.858694851398468,
      0.8473290205001831,
      0.8205875754356384,
      0.8465625047683716,
      0.8700737953186035,
      0.8304709792137146,
      0.8235111832618713,
      0.8580811023712158,
      0.8600791692733765,
      0.8467174172401428,
      0.8433369398117065,
      0.8426871299743652,
      0.834344744682312,
      0.8368455171585083,
      0.8397990465164185,
      0.8423846364021301,
      0.8130702972412109,
      0.8409414291381836,
      0.8484119772911072,
      0.839849591255188,
      0.8334214687347412,
      0.8134137988090515,
      0.8232674598693848,
      0.8467592000961304,
      0.8096227049827576,
      0.7916719913482666,
      0.8331666588783264,
      0.8373872637748718,
      0.803432047367096,
      0.8092442154884338,
      0.8441305160522461,
      0.8267858624458313,
      0.79124915599823,
      0.8069977164268494,
      0.8352798223495483,
      0.7901724576950073,
      0.7487038373947144,
      0.999792218208313,
      0.9999427795410156,
      0.9999518990516663,
      0.999984860420227,
      0.9999799132347107,
      0.9999840259552002,
      0.9999629259109497,
      0.9999480247497559,
      0.9998185038566589,
      0.9964661598205566,
      0.9944901466369629,
      0.9995936155319214,
      0.9994425177574158,
      0.9967221021652222,
      0.9848949909210205,
      0.9966651797294617,
      0.9991110563278198,
      0.9999321103096008,
      0.9999592900276184,
      0.999980092048645,
      0.9999860525131226,
      0.9999747276306152,
      0.9999693036079407,
      0.9999440312385559,
      0.9999048709869385,
      0.9997929930686951,
      0.9998272657394409,
      0.9998753666877747,
      0.999843418598175,
      0.9998694062232971,
      0.9999583959579468,
      0.999944806098938,
      0.9999595880508423,
      0.9999604821205139,
      0.9999752044677734,
      0.9999633431434631,
      0.999825119972229,
      0.996110737323761,
      0.9687094688415527,
      0.953060507774353,
      0.9729722142219543,
      0.9432278871536255,
      0.9524854421615601,
      0.9806927442550659,
      0.979829728603363,
      0.9981029033660889,
      0.9997764825820923,
      0.9999223947525024,
      0.9999571442604065,
      0.9999390840530396,
      0.9999362826347351,
      0.9998531341552734,
      0.9997591972351074,
      0.9998214840888977,
      0.9999351501464844,
      0.9999749064445496,
      0.9999770522117615,
      0.9999756813049316,
      0.9998818039894104,
      0.999638557434082,
      0.9924200773239136,
      0.9842183589935303,
      0.9845611453056335,
      0.9503695964813232,
      0.9575469493865967,
      0.9156679511070251,
      0.9112257957458496,
      0.9565902352333069,
      0.988307535648346,
      0.9993757605552673,
      0.999901294708252,
      0.9999628067016602,
      0.9999745488166809,
      0.9999716877937317,
      0.9999439120292664,
      0.9998087286949158,
      0.9998303651809692,
      0.9998394250869751,
      0.9999083876609802,
      0.9999289512634277,
      0.9999382495880127,
      0.9999406933784485,
      0.999837338924408,
      0.9994713664054871,
      0.9993977546691895,
      0.9840106964111328,
      0.9964283108711243,
      0.9812419414520264,
      0.993133544921875,
      0.9998522400856018,
      0.9998530745506287,
      0.9999437928199768,
      0.9998874664306641,
      0.9999171495437622,
      0.9999657869338989,
      0.9999690055847168,
      0.9999529123306274,
      0.9999244213104248,
      0.9999620914459229,
      0.9999631643295288,
      0.9999760985374451,
      0.9999505281448364,
      0.9999507665634155,
      0.9998831152915955,
      0.9998769164085388,
      0.999771773815155,
      0.9997721314430237,
      0.9998807311058044,
      0.999941885471344,
      0.9999592900276184,
      0.9999706745147705,
      0.9999790787696838,
      0.9999756217002869,
      0.9999787211418152,
      0.9999349117279053,
      0.9998902082443237,
      0.999356210231781,
      0.9903714060783386,
      0.978008508682251,
      0.9676281213760376,
      0.964982271194458,
      0.9370635747909546,
      0.9489116668701172,
      0.966383159160614,
      0.9546859264373779,
      0.96173495054245,
      0.9887985587120056,
      0.9973881840705872,
      0.9998746514320374,
      0.9999563097953796,
      0.9999784827232361,
      0.9999793767929077,
      0.9999791979789734,
      0.9999755620956421,
      0.9999577403068542,
      0.9999226927757263,
      0.9998701214790344,
      0.999795138835907,
      0.9997555017471313,
      0.9997171759605408,
      0.9997658729553223,
      0.9999441504478455,
      0.9999399781227112,
      0.9999696612358093,
      0.999955415725708,
      0.9999076128005981,
      0.9998106360435486,
      0.9946690201759338,
      0.9969821572303772,
      0.9998624324798584,
      0.9999369382858276,
      0.999967098236084,
      0.9999527335166931,
      0.9999693632125854,
      0.9999487400054932,
      0.9999314546585083,
      0.999927818775177,
      0.9999474883079529,
      0.9999563097953796,
      0.9999485015869141,
      0.9999450445175171,
      0.9999063611030579,
      0.9999285340309143,
      0.9999669790267944,
      0.9999825954437256,
      0.9999786615371704,
      0.9999853372573853,
      0.999974250793457,
      0.9999741315841675,
      0.9999566674232483,
      0.9999167919158936,
      0.9996532797813416,
      0.9923461675643921,
      0.977821409702301,
      0.9480413198471069,
      0.9318205714225769,
      0.9601112604141235,
      0.9885939359664917,
      0.9994239807128906,
      0.9999022483825684,
      0.9999368190765381,
      0.9999592900276184,
      0.999945342540741,
      0.999941349029541,
      0.9999586343765259,
      0.9999212622642517,
      0.9999721050262451,
      0.9999823570251465,
      0.9999794363975525,
      0.9999775290489197,
      0.9999734163284302,
      0.9999777674674988,
      0.9999269247055054
    ],
    [
      0.7778661251068115,
      0.808730959892273,
      0.8425613641738892,
      0.8145326972007751,
      0.8043909072875977,
      0.8381463885307312,
      0.842597246170044,
      0.8112711310386658,
      0.8168091773986816,
      0.8467912673950195,
      0.8221435546875,
      0.8038510680198669,
      0.8234701752662659,
      0.8343262672424316,
      0.804900586605072,
      0.7931113243103027,
      0.8336278796195984,
      0.831680417060852,
      0.8144874572753906,
      0.8343707323074341,
      0.8473095297813416,
      0.8277941942214966,
      0.8327841758728027,
      0.8492169976234436,
      0.8427504301071167,
      0.8301156163215637,
      0.8566411137580872,
      0.855198085308075,
      0.8453950881958008,
      0.8405150771141052,
      0.8564485311508179,
      0.8603323698043823,
      0.8329216241836548,
      0.821045994758606,
      0.8429178595542908,
      0.8321517109870911,
      0.7983543872833252,
      0.8087645769119263,
      0.8470351696014404,
      0.8514423370361328,
      0.8307679891586304,
      0.824162483215332,
      0.8509722948074341,
      0.8449264764785767,
      0.8112438917160034,
      0.8304932117462158,
      0.834745466709137,
      0.802686333656311,
      0.818527340888977,
      0.8172566890716553,
      0.8044019341468811,
      0.8274092674255371,
      0.859189510345459,
      0.8315922021865845,
      0.8347035646438599,
      0.8639461994171143,
      0.8520120978355408,
      0.8256411552429199,
      0.8511912822723389,
      0.874077320098877,
      0.8352270722389221,
      0.8283948302268982,
      0.8631855249404907,
      0.8655883073806763,
      0.8521419167518616,
      0.8483096957206726,
      0.8490148782730103,
      0.841183066368103,
      0.8418685793876648,
      0.8466841578483582,
      0.8478941917419434,
      0.8203843832015991,
      0.8472182154655457,
      0.8539548516273499,
      0.8452761769294739,
      0.8399544358253479,
      0.8191756010055542,
      0.8283834457397461,
      0.8523128032684326,
      0.8163530826568604,
      0.7974337339401245,
      0.8380446434020996,
      0.8434883952140808,
      0.8105762004852295,
      0.8144336342811584,
      0.8495606184005737,
      0.8351359963417053,
      0.8003353476524353,
      0.813639223575592,
      0.8412857055664062,
      0.7985501885414124,
      0.7538074254989624,
      0.9997939467430115,
      0.9999432563781738,
      0.9999521970748901,
      0.9999850392341614,
      0.9999803304672241,
      0.9999848008155823,
      0.999964714050293,
      0.9999516606330872,
      0.9998310208320618,
      0.9967173337936401,
      0.9948586225509644,
      0.999617338180542,
      0.9994626641273499,
      0.9967695474624634,
      0.985621452331543,
      0.9968934059143066,
      0.9991759657859802,
      0.9999379515647888,
      0.999961793422699,
      0.9999806880950928,
      0.9999863505363464,
      0.9999749660491943,
      0.9999693632125854,
      0.9999444484710693,
      0.999904990196228,
      0.999793291091919,
      0.9998273849487305,
      0.9998760223388672,
      0.9998442530632019,
      0.9998700022697449,
      0.9999588131904602,
      0.9999451041221619,
      0.9999597072601318,
      0.999960720539093,
      0.9999758005142212,
      0.9999653697013855,
      0.9998415112495422,
      0.9964010119438171,
      0.9709532856941223,
      0.9557868242263794,
      0.9747362732887268,
      0.9460158944129944,
      0.9549611806869507,
      0.9819353222846985,
      0.9812198877334595,
      0.9982846975326538,
      0.9997943639755249,
      0.9999256730079651,
      0.9999580383300781,
      0.9999393820762634,
      0.9999364614486694,
      0.9998529553413391,
      0.9997587203979492,
      0.999821126461029,
      0.9999350309371948,
      0.9999750852584839,
      0.999977707862854,
      0.9999769330024719,
      0.9998894929885864,
      0.9996710419654846,
      0.9930779337882996,
      0.9853135943412781,
      0.9857107400894165,
      0.9529459476470947,
      0.9594408869743347,
      0.9191316366195679,
      0.9144910573959351,
      0.9585506916046143,
      0.989212155342102,
      0.9994343519210815,
      0.9999105334281921,
      0.999964714050293,
      0.9999749064445496,
      0.9999719858169556,
      0.9999439120292664,
      0.9998091459274292,
      0.9998306035995483,
      0.9998392462730408,
      0.9999094605445862,
      0.9999294877052307,
      0.9999392032623291,
      0.9999434351921082,
      0.9998483657836914,
      0.9995279312133789,
      0.9994641542434692,
      0.9849808812141418,
      0.9971078038215637,
      0.982215404510498,
      0.9934753775596619,
      0.9998655915260315,
      0.9998660683631897,
      0.9999467134475708,
      0.9998925924301147,
      0.9999201893806458,
      0.9999666810035706,
      0.9999697804450989,
      0.9999536871910095,
      0.9999250769615173,
      0.9999624490737915,
      0.9999632239341736,
      0.9999760985374451,
      0.9999504685401917,
      0.9999507665634155,
      0.9998827576637268,
      0.9998762607574463,
      0.9997709393501282,
      0.9997714757919312,
      0.9998801350593567,
      0.9999418258666992,
      0.999959409236908,
      0.9999706745147705,
      0.9999791979789734,
      0.9999759197235107,
      0.9999790787696838,
      0.9999365210533142,
      0.9998959898948669,
      0.9994031190872192,
      0.9909903407096863,
      0.9793078303337097,
      0.969284176826477,
      0.9666497111320496,
      0.9394989013671875,
      0.9511548280715942,
      0.9681802988052368,
      0.9573448896408081,
      0.9640143513679504,
      0.9890592098236084,
      0.9974195957183838,
      0.9998754858970642,
      0.9999566674232483,
      0.9999785423278809,
      0.999979555606842,
      0.9999793171882629,
      0.9999757409095764,
      0.9999577403068542,
      0.9999226927757263,
      0.9998698234558105,
      0.9997947812080383,
      0.9997544288635254,
      0.9997162222862244,
      0.9997658133506775,
      0.9999443888664246,
      0.9999402165412903,
      0.9999697804450989,
      0.999955952167511,
      0.9999067187309265,
      0.9998100399971008,
      0.9948272705078125,
      0.9971087574958801,
      0.9998648762702942,
      0.9999379515647888,
      0.9999675154685974,
      0.9999532103538513,
      0.9999696016311646,
      0.9999489188194275,
      0.9999313354492188,
      0.9999278783798218,
      0.9999476671218872,
      0.9999563694000244,
      0.9999485611915588,
      0.9999451637268066,
      0.9999066591262817,
      0.9999284744262695,
      0.999967098236084,
      0.9999825358390808,
      0.9999786615371704,
      0.9999852776527405,
      0.9999744892120361,
      0.9999743700027466,
      0.9999570250511169,
      0.9999185800552368,
      0.9996731877326965,
      0.9926429390907288,
      0.9786692261695862,
      0.9503200650215149,
      0.9344224333763123,
      0.9617313146591187,
      0.9890772700309753,
      0.9994750022888184,
      0.9999071359634399,
      0.9999386668205261,
      0.9999604225158691,
      0.9999461770057678,
      0.9999415874481201,
      0.9999589323997498,
      0.9999215602874756,
      0.9999719858169556,
      0.999982476234436,
      0.9999794960021973,
      0.9999775290489197,
      0.9999735355377197,
      0.9999778270721436,
      0.9999268054962158
    ],
    [
      0.7844287157058716,
      0.8159456849098206,
      0.8492257595062256,
      0.8214176893234253,
      0.8112301826477051,
      0.8445110321044922,
      0.848924458026886,
      0.8187310099601746,
      0.8230658769607544,
      0.8525387048721313,
      0.827969491481781,
      0.8101733922958374,
      0.8286211490631104,
      0.8394530415534973,
      0.8107750415802002,
      0.7979781627655029,
      0.8386111259460449,
      0.8377376198768616,
      0.8209347724914551,
      0.8397993445396423,
      0.8532462120056152,
      0.8349121809005737,
      0.8395110368728638,
      0.8553705215454102,
      0.8478571176528931,
      0.8359114527702332,
      0.8623989820480347,
      0.862134575843811,
      0.8524659872055054,
      0.8460085988044739,
      0.8621556758880615,
      0.8656054735183716,
      0.8380868434906006,
      0.8267241716384888,
      0.8479762077331543,
      0.8366006016731262,
      0.8035796880722046,
      0.8137983679771423,
      0.8508471250534058,
      0.8554151058197021,
      0.8356128931045532,
      0.828242838382721,
      0.8533823490142822,
      0.8488632440567017,
      0.8161161541938782,
      0.8343856334686279,
      0.8385995626449585,
      0.8076286315917969,
      0.8228491544723511,
      0.8217383623123169,
      0.8101690411567688,
      0.8318393230438232,
      0.8627504110336304,
      0.8361074924468994,
      0.840267539024353,
      0.8679778575897217,
      0.8559383153915405,
      0.8299634456634521,
      0.8554128408432007,
      0.8780949115753174,
      0.8400671482086182,
      0.8333062529563904,
      0.8679372072219849,
      0.8696125149726868,
      0.8568774461746216,
      0.8538846373558044,
      0.8548964262008667,
      0.847143828868866,
      0.8465197086334229,
      0.8535141944885254,
      0.8538119792938232,
      0.8294589519500732,
      0.8530563712120056,
      0.8598630428314209,
      0.852581799030304,
      0.847211480140686,
      0.8253431916236877,
      0.8337620496749878,
      0.8576785326004028,
      0.8223422765731812,
      0.8026143908500671,
      0.8429194092750549,
      0.849481463432312,
      0.8165227174758911,
      0.8208282589912415,
      0.8545369505882263,
      0.8427374362945557,
      0.8072125911712646,
      0.8196667432785034,
      0.8466314077377319,
      0.8051856160163879,
      0.7576131820678711,
      0.9997948408126831,
      0.9999433755874634,
      0.9999522566795349,
      0.9999851584434509,
      0.9999805688858032,
      0.9999850988388062,
      0.9999660849571228,
      0.9999542832374573,
      0.9998375177383423,
      0.9968739151954651,
      0.9950000047683716,
      0.9996284246444702,
      0.9994368553161621,
      0.9954968690872192,
      0.9856132864952087,
      0.997366189956665,
      0.9992327094078064,
      0.9999390244483948,
      0.9999633431434631,
      0.9999808073043823,
      0.999986469745636,
      0.9999750852584839,
      0.999969482421875,
      0.9999443292617798,
      0.9999050498008728,
      0.9997935891151428,
      0.9998273253440857,
      0.9998764395713806,
      0.9998444318771362,
      0.9998703002929688,
      0.9999589920043945,
      0.999945342540741,
      0.9999597072601318,
      0.9999608993530273,
      0.9999761581420898,
      0.9999668598175049,
      0.9998541474342346,
      0.9966616034507751,
      0.9730160236358643,
      0.9583178758621216,
      0.9762792587280273,
      0.9485557079315186,
      0.9575998783111572,
      0.9831676483154297,
      0.9826549291610718,
      0.9984782934188843,
      0.9998108744621277,
      0.9999284744262695,
      0.9999584555625916,
      0.9999393820762634,
      0.9999365210533142,
      0.9998528957366943,
      0.9997580647468567,
      0.9998206496238708,
      0.9999349117279053,
      0.9999750256538391,
      0.9999780654907227,
      0.9999777674674988,
      0.9998948574066162,
      0.9996958374977112,
      0.9936683177947998,
      0.9862730503082275,
      0.986889123916626,
      0.9552489519119263,
      0.9611732363700867,
      0.9223883152008057,
      0.9178214073181152,
      0.9605444669723511,
      0.9900233745574951,
      0.9994842410087585,
      0.9999170303344727,
      0.999966025352478,
      0.9999751448631287,
      0.9999719858169556,
      0.999943733215332,
      0.9998089671134949,
      0.9998303651809692,
      0.9998388886451721,
      0.9999099969863892,
      0.9999296069145203,
      0.9999397397041321,
      0.999945342540741,
      0.999856173992157,
      0.9995735883712769,
      0.9994922876358032,
      0.9857931733131409,
      0.9972577095031738,
      0.9828874468803406,
      0.9936537742614746,
      0.999872624874115,
      0.9998720288276672,
      0.9999479651451111,
      0.9998947381973267,
      0.9999217391014099,
      0.9999669194221497,
      0.9999700784683228,
      0.9999539852142334,
      0.999925434589386,
      0.9999626278877258,
      0.9999635815620422,
      0.9999763369560242,
      0.9999505281448364,
      0.9999505281448364,
      0.9998822808265686,
      0.9998756051063538,
      0.9997701644897461,
      0.9997708201408386,
      0.9998794794082642,
      0.9999417066574097,
      0.9999593496322632,
      0.9999707937240601,
      0.9999793171882629,
      0.9999762177467346,
      0.9999793171882629,
      0.9999375939369202,
      0.9998992681503296,
      0.999421238899231,
      0.9912946224212646,
      0.9799904823303223,
      0.9699830412864685,
      0.9674946069717407,
      0.940804123878479,
      0.9524575471878052,
      0.9690104126930237,
      0.9586308002471924,
      0.9649946689605713,
      0.9885867834091187,
      0.9973437786102295,
      0.9998738169670105,
      0.9999569058418274,
      0.9999785423278809,
      0.999979555606842,
      0.9999794363975525,
      0.9999756217002869,
      0.9999576807022095,
      0.9999224543571472,
      0.9998692274093628,
      0.9997943043708801,
      0.9997531771659851,
      0.9997144341468811,
      0.9997650384902954,
      0.999944269657135,
      0.9999401569366455,
      0.9999699592590332,
      0.9999562501907349,
      0.9999072551727295,
      0.9998061060905457,
      0.9948649406433105,
      0.9971809387207031,
      0.9998658895492554,
      0.9999388456344604,
      0.9999678730964661,
      0.9999534487724304,
      0.9999696612358093,
      0.9999489784240723,
      0.9999313354492188,
      0.9999277591705322,
      0.9999476075172424,
      0.9999565482139587,
      0.9999487400054932,
      0.9999451637268066,
      0.9999067187309265,
      0.9999286532402039,
      0.9999670386314392,
      0.9999826550483704,
      0.9999787211418152,
      0.9999855160713196,
      0.9999744892120361,
      0.9999743103981018,
      0.9999574422836304,
      0.9999192953109741,
      0.9996742606163025,
      0.9927268624305725,
      0.9787113666534424,
      0.9511143565177917,
      0.9355055093765259,
      0.9623308777809143,
      0.9889357089996338,
      0.9994825720787048,
      0.9999086856842041,
      0.9999394416809082,
      0.9999610185623169,
      0.9999467134475708,
      0.9999420642852783,
      0.9999589920043945,
      0.9999216198921204,
      0.9999720454216003,
      0.9999824166297913,
      0.9999796152114868,
      0.9999778270721436,
      0.9999736547470093,
      0.9999778270721436,
      0.9999268054962158
    ],
    [
      0.790511965751648,
      0.8218907117843628,
      0.8553313612937927,
      0.827134370803833,
      0.8163139820098877,
      0.8497289419174194,
      0.8547842502593994,
      0.8246352672576904,
      0.8283733129501343,
      0.8580101132392883,
      0.8330987095832825,
      0.8160555958747864,
      0.8334839344024658,
      0.8451054096221924,
      0.8164271116256714,
      0.8040732145309448,
      0.8439664244651794,
      0.8438922166824341,
      0.8278474807739258,
      0.8458429574966431,
      0.8599108457565308,
      0.8427793979644775,
      0.8471288681030273,
      0.8623193502426147,
      0.854209840297699,
      0.8422727584838867,
      0.8682911992073059,
      0.8685555458068848,
      0.8582218289375305,
      0.8516557812690735,
      0.8676568269729614,
      0.8709248900413513,
      0.8427051305770874,
      0.8324107527732849,
      0.8538558483123779,
      0.8415896892547607,
      0.8088143467903137,
      0.8206086158752441,
      0.8556668758392334,
      0.8601506948471069,
      0.8405612707138062,
      0.8324926495552063,
      0.8571745753288269,
      0.8541194200515747,
      0.8212569952011108,
      0.8395570516586304,
      0.8438474535942078,
      0.8148817420005798,
      0.8278215527534485,
      0.8270796537399292,
      0.8155168890953064,
      0.8359613418579102,
      0.8660403490066528,
      0.8401526808738708,
      0.844829261302948,
      0.8716663122177124,
      0.8598833680152893,
      0.8342843055725098,
      0.8592101335525513,
      0.8819243907928467,
      0.8443909883499146,
      0.8377785086631775,
      0.8721684813499451,
      0.8741480112075806,
      0.8614976406097412,
      0.8592664003372192,
      0.8605053424835205,
      0.8534578084945679,
      0.8515787720680237,
      0.8609063625335693,
      0.8612587451934814,
      0.8396350145339966,
      0.8596264123916626,
      0.8662431836128235,
      0.8590610027313232,
      0.854770839214325,
      0.8304779529571533,
      0.8390311598777771,
      0.8627484440803528,
      0.827810525894165,
      0.806764543056488,
      0.8470756411552429,
      0.854466438293457,
      0.8215597867965698,
      0.8266347050666809,
      0.8587674498558044,
      0.848720371723175,
      0.8141042590141296,
      0.8252384662628174,
      0.8521386384963989,
      0.8123077750205994,
      0.7625428438186646,
      0.9997966289520264,
      0.9999442100524902,
      0.9999527931213379,
      0.9999853372573853,
      0.9999808073043823,
      0.9999852776527405,
      0.9999657869338989,
      0.9999561309814453,
      0.9998433589935303,
      0.9967426061630249,
      0.9952354431152344,
      0.9996517300605774,
      0.9994550347328186,
      0.9955708980560303,
      0.9861212968826294,
      0.9975298643112183,
      0.9992699027061462,
      0.9999417662620544,
      0.9999648928642273,
      0.9999810457229614,
      0.9999866485595703,
      0.999975323677063,
      0.9999697804450989,
      0.999944806098938,
      0.9999050498008728,
      0.9997938871383667,
      0.99982750415802,
      0.9998769164085388,
      0.9998449683189392,
      0.9998703598976135,
      0.9999591708183289,
      0.999945342540741,
      0.9999598860740662,
      0.9999611973762512,
      0.9999765753746033,
      0.9999682307243347,
      0.9998646378517151,
      0.9968603849411011,
      0.9745404720306396,
      0.9602962732315063,
      0.9777284860610962,
      0.9509273171424866,
      0.9598842859268188,
      0.9841530919075012,
      0.9836848974227905,
      0.9986109733581543,
      0.9998230338096619,
      0.9999305605888367,
      0.9999590516090393,
      0.9999395608901978,
      0.9999367594718933,
      0.9998530745506287,
      0.9997584819793701,
      0.9998213648796082,
      0.9999353289604187,
      0.9999751448631287,
      0.9999781250953674,
      0.9999784231185913,
      0.9998983144760132,
      0.9997147917747498,
      0.9940154552459717,
      0.9870305061340332,
      0.9875597357749939,
      0.9574604034423828,
      0.9629572629928589,
      0.9249316453933716,
      0.9208579063415527,
      0.9619701504707336,
      0.9905664324760437,
      0.9995204210281372,
      0.9999222755432129,
      0.999967098236084,
      0.9999753832817078,
      0.9999722242355347,
      0.999943733215332,
      0.9998089075088501,
      0.9998300075531006,
      0.9998388886451721,
      0.9999105334281921,
      0.9999301433563232,
      0.9999404549598694,
      0.9999468922615051,
      0.9998621940612793,
      0.9996000528335571,
      0.999531626701355,
      0.986397922039032,
      0.9974142909049988,
      0.9834514856338501,
      0.9938816428184509,
      0.9998798966407776,
      0.9998787045478821,
      0.9999496936798096,
      0.9998984932899475,
      0.9999239444732666,
      0.9999675154685974,
      0.9999706745147705,
      0.9999546408653259,
      0.9999259114265442,
      0.9999628067016602,
      0.9999637603759766,
      0.9999764561653137,
      0.9999505877494812,
      0.9999507069587708,
      0.9998819828033447,
      0.9998752474784851,
      0.9997698068618774,
      0.9997707605361938,
      0.9998791813850403,
      0.9999416470527649,
      0.999959409236908,
      0.9999707937240601,
      0.9999794960021973,
      0.9999764561653137,
      0.9999797344207764,
      0.999939501285553,
      0.9999046325683594,
      0.99945467710495,
      0.9917505383491516,
      0.9809948205947876,
      0.971186637878418,
      0.9689396619796753,
      0.942902684211731,
      0.9544538259506226,
      0.9703171253204346,
      0.9606964588165283,
      0.9668140411376953,
      0.9889818429946899,
      0.9973059296607971,
      0.9998729228973389,
      0.9999567866325378,
      0.9999787211418152,
      0.9999796748161316,
      0.9999794960021973,
      0.9999756813049316,
      0.9999576807022095,
      0.9999226927757263,
      0.9998691082000732,
      0.9997941851615906,
      0.9997525811195374,
      0.9997131824493408,
      0.9997648000717163,
      0.9999443888664246,
      0.9999403953552246,
      0.9999701976776123,
      0.999956488609314,
      0.9999079704284668,
      0.9998031854629517,
      0.994975209236145,
      0.9973427653312683,
      0.9998679161071777,
      0.9999400973320007,
      0.9999682307243347,
      0.9999538064002991,
      0.9999698996543884,
      0.9999490976333618,
      0.9999312162399292,
      0.9999275803565979,
      0.999947726726532,
      0.9999565482139587,
      0.9999488592147827,
      0.9999452233314514,
      0.9999067783355713,
      0.9999287724494934,
      0.9999672174453735,
      0.9999827742576599,
      0.9999786615371704,
      0.9999854564666748,
      0.9999744892120361,
      0.9999743103981018,
      0.9999577403068542,
      0.9999204277992249,
      0.9996803998947144,
      0.9929736852645874,
      0.9792904853820801,
      0.953151524066925,
      0.937865674495697,
      0.9635165929794312,
      0.9891747236251831,
      0.9995056390762329,
      0.9999111294746399,
      0.9999406337738037,
      0.9999616742134094,
      0.9999469518661499,
      0.9999421834945679,
      0.9999590516090393,
      0.9999216794967651,
      0.9999721646308899,
      0.999982476234436,
      0.9999796748161316,
      0.9999778866767883,
      0.9999739527702332,
      0.9999778866767883,
      0.9999268651008606
    ],
    [
      0.7973858714103699,
      0.8293095827102661,
      0.862298846244812,
      0.8331509828567505,
      0.8231304287910461,
      0.8562415242195129,
      0.8613362312316895,
      0.831585168838501,
      0.8356640338897705,
      0.8644058108329773,
      0.8384037017822266,
      0.8222057819366455,
      0.8400745391845703,
      0.8507909178733826,
      0.8212327361106873,
      0.8100281357765198,
      0.8498431444168091,
      0.8486506938934326,
      0.8336101770401001,
      0.8515400886535645,
      0.8664748668670654,
      0.8500311374664307,
      0.8539873361587524,
      0.8697637915611267,
      0.8618535399436951,
      0.8486872315406799,
      0.8742070198059082,
      0.8760620355606079,
      0.8644663095474243,
      0.8572111129760742,
      0.873567521572113,
      0.8765541315078735,
      0.8480704426765442,
      0.8382927179336548,
      0.8589823842048645,
      0.8470304012298584,
      0.8145033121109009,
      0.8264048099517822,
      0.8598946332931519,
      0.8643579483032227,
      0.8461073637008667,
      0.837703287601471,
      0.8614561557769775,
      0.8599441647529602,
      0.8272811770439148,
      0.8458497524261475,
      0.8512142896652222,
      0.8226484060287476,
      0.8339946269989014,
      0.8319696187973022,
      0.8214060068130493,
      0.8409124612808228,
      0.8700929880142212,
      0.8448656797409058,
      0.8500298857688904,
      0.8756352066993713,
      0.8636757731437683,
      0.8385927081108093,
      0.8626787066459656,
      0.8855007886886597,
      0.8480769395828247,
      0.8411133289337158,
      0.87600177526474,
      0.8793658018112183,
      0.8660182952880859,
      0.8640384674072266,
      0.8660126328468323,
      0.8603460788726807,
      0.8565519452095032,
      0.8677188158035278,
      0.8704649209976196,
      0.8509656190872192,
      0.8661381006240845,
      0.8714838624000549,
      0.8654038906097412,
      0.8612799644470215,
      0.8334998488426208,
      0.8430781960487366,
      0.8670296669006348,
      0.8322281837463379,
      0.8094278573989868,
      0.850361168384552,
      0.858759880065918,
      0.8255072236061096,
      0.831824004650116,
      0.8624670505523682,
      0.8538990020751953,
      0.8205698728561401,
      0.8300822973251343,
      0.8569498062133789,
      0.8181152939796448,
      0.7674363851547241,
      0.999796986579895,
      0.999944269657135,
      0.9999527931213379,
      0.9999854564666748,
      0.9999809265136719,
      0.9999857544898987,
      0.9999668002128601,
      0.9999575614929199,
      0.999851405620575,
      0.9968993067741394,
      0.995193600654602,
      0.9996547102928162,
      0.9994741678237915,
      0.9958963394165039,
      0.9868824481964111,
      0.9976977109909058,
      0.9993246793746948,
      0.9999442100524902,
      0.9999665021896362,
      0.9999814629554749,
      0.9999868869781494,
      0.9999755024909973,
      0.9999700784683228,
      0.9999450445175171,
      0.9999048709869385,
      0.999794065952301,
      0.9998272061347961,
      0.9998773336410522,
      0.9998452663421631,
      0.9998705983161926,
      0.999959409236908,
      0.9999455213546753,
      0.9999599456787109,
      0.9999613761901855,
      0.9999768733978271,
      0.9999697804450989,
      0.9998767375946045,
      0.9970943331718445,
      0.9762129187583923,
      0.9622833728790283,
      0.9790372252464294,
      0.9528490304946899,
      0.9613507986068726,
      0.9850496649742126,
      0.9846546053886414,
      0.9987180829048157,
      0.9998353123664856,
      0.9999333024024963,
      0.9999597668647766,
      0.9999398589134216,
      0.9999369382858276,
      0.9998531341552734,
      0.999758243560791,
      0.9998210072517395,
      0.9999353885650635,
      0.9999753832817078,
      0.9999784231185913,
      0.9999791979789734,
      0.9999024271965027,
      0.9997318983078003,
      0.9941727519035339,
      0.9876541495323181,
      0.9879838824272156,
      0.9592636227607727,
      0.9645554423332214,
      0.9282181262969971,
      0.9242526292800903,
      0.9638120532035828,
      0.9912570714950562,
      0.9995784759521484,
      0.9999285936355591,
      0.9999687075614929,
      0.9999759197235107,
      0.9999723434448242,
      0.9999439120292664,
      0.9998089671134949,
      0.9998306035995483,
      0.9998396039009094,
      0.9999117255210876,
      0.9999315738677979,
      0.9999417066574097,
      0.9999489784240723,
      0.9998687505722046,
      0.9996311664581299,
      0.9995663166046143,
      0.9871552586555481,
      0.9978128671646118,
      0.9843092560768127,
      0.9941361546516418,
      0.9998875856399536,
      0.9998864531517029,
      0.9999517798423767,
      0.9999033212661743,
      0.9999268054962158,
      0.9999681711196899,
      0.9999711513519287,
      0.9999552965164185,
      0.9999266266822815,
      0.9999632239341736,
      0.9999639987945557,
      0.9999765753746033,
      0.9999507665634155,
      0.999950647354126,
      0.9998819231987,
      0.9998749494552612,
      0.999769389629364,
      0.9997707009315491,
      0.9998790621757507,
      0.9999417662620544,
      0.9999595880508423,
      0.9999709725379944,
      0.9999797344207764,
      0.9999768733978271,
      0.9999800324440002,
      0.9999409914016724,
      0.9999083876609802,
      0.999458372592926,
      0.992144763469696,
      0.9819319248199463,
      0.9722211360931396,
      0.970362663269043,
      0.9449020624160767,
      0.9562493562698364,
      0.9715934991836548,
      0.9628118276596069,
      0.9687095284461975,
      0.9894693493843079,
      0.9972852468490601,
      0.9998697638511658,
      0.9999570250511169,
      0.99997878074646,
      0.9999796748161316,
      0.9999796152114868,
      0.999975860118866,
      0.9999576807022095,
      0.9999228715896606,
      0.9998689889907837,
      0.9997940063476562,
      0.9997515678405762,
      0.9997122287750244,
      0.9997643828392029,
      0.9999443292617798,
      0.9999403953552246,
      0.9999703168869019,
      0.9999567270278931,
      0.9999083876609802,
      0.9997969269752502,
      0.995048463344574,
      0.9974334239959717,
      0.999866783618927,
      0.9999408721923828,
      0.999968409538269,
      0.9999542236328125,
      0.9999701380729675,
      0.9999492764472961,
      0.9999314546585083,
      0.9999276995658875,
      0.9999479651451111,
      0.9999568462371826,
      0.9999491572380066,
      0.999945342540741,
      0.9999069571495056,
      0.9999290108680725,
      0.9999673366546631,
      0.9999827742576599,
      0.9999787211418152,
      0.9999855160713196,
      0.9999745488166809,
      0.9999744296073914,
      0.9999581575393677,
      0.9999220371246338,
      0.9996853470802307,
      0.9932177066802979,
      0.9801042079925537,
      0.955536961555481,
      0.9399030208587646,
      0.9648013114929199,
      0.9891295433044434,
      0.9995343089103699,
      0.999914288520813,
      0.9999417066574097,
      0.9999623894691467,
      0.9999472498893738,
      0.9999423027038574,
      0.9999592304229736,
      0.9999217987060547,
      0.9999722242355347,
      0.999982476234436,
      0.9999797344207764,
      0.9999779462814331,
      0.9999740123748779,
      0.9999781250953674,
      0.9999268651008606
    ],
    [
      0.8054842948913574,
      0.8366883993148804,
      0.8688596487045288,
      0.8398360013961792,
      0.830673336982727,
      0.863023042678833,
      0.8677747249603271,
      0.8387985229492188,
      0.8433315753936768,
      0.8711078763008118,
      0.8440654873847961,
      0.8284016847610474,
      0.8467603325843811,
      0.8565230369567871,
      0.8266096115112305,
      0.8166350722312927,
      0.8560469746589661,
      0.8529840707778931,
      0.8385567665100098,
      0.8569853901863098,
      0.8724218010902405,
      0.8561649322509766,
      0.8603906631469727,
      0.8776487112045288,
      0.8695284128189087,
      0.8557372093200684,
      0.8801083564758301,
      0.8836439251899719,
      0.871208667755127,
      0.8642435073852539,
      0.879910945892334,
      0.8831162452697754,
      0.8543465733528137,
      0.845294713973999,
      0.8655003309249878,
      0.8532439470291138,
      0.8216283917427063,
      0.8333930969238281,
      0.8656322956085205,
      0.8699495792388916,
      0.8527454137802124,
      0.8439832329750061,
      0.8672417402267456,
      0.8661670684814453,
      0.8344762921333313,
      0.8527342081069946,
      0.8587894439697266,
      0.8324657082557678,
      0.8413206338882446,
      0.8378217816352844,
      0.8281600475311279,
      0.8468450307846069,
      0.8752168416976929,
      0.8502716422080994,
      0.8556864261627197,
      0.8799389600753784,
      0.8683272004127502,
      0.8432115316390991,
      0.8666220307350159,
      0.889704704284668,
      0.8529692888259888,
      0.845287561416626,
      0.8802381753921509,
      0.884560227394104,
      0.8708995580673218,
      0.8689010143280029,
      0.872442901134491,
      0.8671738505363464,
      0.8621453642845154,
      0.8742908239364624,
      0.8794392943382263,
      0.8632304668426514,
      0.8722131252288818,
      0.8766250610351562,
      0.8719834089279175,
      0.8669987916946411,
      0.8368939161300659,
      0.8474957942962646,
      0.8710491061210632,
      0.836367130279541,
      0.8117510676383972,
      0.8540710210800171,
      0.8631584644317627,
      0.8299601078033447,
      0.8370965719223022,
      0.8669366836547852,
      0.8594470024108887,
      0.826958179473877,
      0.8356261253356934,
      0.8619320392608643,
      0.8241353034973145,
      0.7722823619842529,
      0.9997987747192383,
      0.9999449849128723,
      0.9999533295631409,
      0.9999856352806091,
      0.999981164932251,
      0.9999860525131226,
      0.9999678730964661,
      0.9999604225158691,
      0.9998599886894226,
      0.9971253871917725,
      0.9954221248626709,
      0.9996820688247681,
      0.999500572681427,
      0.9962652325630188,
      0.987747073173523,
      0.9978574514389038,
      0.9993846416473389,
      0.9999470710754395,
      0.9999678134918213,
      0.999981701374054,
      0.9999870657920837,
      0.9999758005142212,
      0.9999702572822571,
      0.9999452829360962,
      0.999904990196228,
      0.9997947216033936,
      0.9998278021812439,
      0.9998780488967896,
      0.9998460412025452,
      0.9998711943626404,
      0.9999597072601318,
      0.9999457597732544,
      0.9999601244926453,
      0.9999616742134094,
      0.9999772310256958,
      0.9999709725379944,
      0.999887228012085,
      0.997342050075531,
      0.977745771408081,
      0.9641677141189575,
      0.980320394039154,
      0.9555832147598267,
      0.9632306098937988,
      0.985809326171875,
      0.9855353832244873,
      0.9987831115722656,
      0.9998447299003601,
      0.9999351501464844,
      0.9999595284461975,
      0.9999426007270813,
      0.9999373555183411,
      0.999853789806366,
      0.9997590184211731,
      0.9998214840888977,
      0.999935507774353,
      0.9999755024909973,
      0.9999788999557495,
      0.9999800324440002,
      0.9999064207077026,
      0.9997468590736389,
      0.9945481419563293,
      0.9883036017417908,
      0.9885097146034241,
      0.9614269733428955,
      0.9668570756912231,
      0.9322574734687805,
      0.9282115697860718,
      0.9654605984687805,
      0.991722822189331,
      0.9996153712272644,
      0.999933660030365,
      0.9999698996543884,
      0.9999760985374451,
      0.9999726414680481,
      0.9999442100524902,
      0.9998095035552979,
      0.9998311996459961,
      0.9998403787612915,
      0.9999127388000488,
      0.9999322295188904,
      0.9999425411224365,
      0.9999504089355469,
      0.9998733401298523,
      0.999643862247467,
      0.9996013045310974,
      0.9878432154655457,
      0.997964084148407,
      0.9852637052536011,
      0.9944255352020264,
      0.9998935461044312,
      0.9998937845230103,
      0.9999533891677856,
      0.9999055862426758,
      0.9999279975891113,
      0.9999685883522034,
      0.9999716877937317,
      0.9999573826789856,
      0.9999273419380188,
      0.9999635219573975,
      0.99996417760849,
      0.9999766945838928,
      0.9999509453773499,
      0.9999507665634155,
      0.9998820424079895,
      0.9998748302459717,
      0.9997696280479431,
      0.9997709393501282,
      0.9998790621757507,
      0.9999418258666992,
      0.9999597072601318,
      0.9999712705612183,
      0.9999799728393555,
      0.9999771118164062,
      0.9999804496765137,
      0.9999430179595947,
      0.9999144673347473,
      0.9994836449623108,
      0.9926926493644714,
      0.9831703305244446,
      0.9738005995750427,
      0.972308874130249,
      0.9474831819534302,
      0.9587477445602417,
      0.9734232425689697,
      0.9650517702102661,
      0.9707952737808228,
      0.990300714969635,
      0.9974271655082703,
      0.9998732805252075,
      0.999957799911499,
      0.9999789595603943,
      0.9999797344207764,
      0.9999796152114868,
      0.9999759793281555,
      0.9999578595161438,
      0.9999231696128845,
      0.9998693466186523,
      0.9997941851615906,
      0.9997515082359314,
      0.9997115135192871,
      0.9997631907463074,
      0.9999434351921082,
      0.9999403357505798,
      0.9999704957008362,
      0.9999575018882751,
      0.9999107718467712,
      0.9998051524162292,
      0.9953449964523315,
      0.9976134896278381,
      0.999870777130127,
      0.999942421913147,
      0.9999691247940063,
      0.9999545812606812,
      0.9999702572822571,
      0.9999494552612305,
      0.999931275844574,
      0.9999277591705322,
      0.9999480843544006,
      0.9999570250511169,
      0.9999493956565857,
      0.9999454021453857,
      0.9999073147773743,
      0.9999293088912964,
      0.9999675154685974,
      0.9999828934669495,
      0.9999788999557495,
      0.9999856352806091,
      0.9999744296073914,
      0.9999745488166809,
      0.9999586939811707,
      0.9999240636825562,
      0.999696671962738,
      0.9936749339103699,
      0.9812072515487671,
      0.9581795930862427,
      0.9425921440124512,
      0.966846764087677,
      0.9895593523979187,
      0.9995542168617249,
      0.9999161958694458,
      0.9999430179595947,
      0.9999627470970154,
      0.9999473690986633,
      0.999942421913147,
      0.9999593496322632,
      0.9999219179153442,
      0.9999721646308899,
      0.9999825358390808,
      0.9999797940254211,
      0.9999780654907227,
      0.9999741911888123,
      0.9999781250953674,
      0.9999269843101501
    ],
    [
      0.8157761693000793,
      0.8450242280960083,
      0.8768081068992615,
      0.8497409820556641,
      0.8407173156738281,
      0.8712596893310547,
      0.876546323299408,
      0.8489311933517456,
      0.852321207523346,
      0.8793437480926514,
      0.8522626161575317,
      0.8363293409347534,
      0.8543874025344849,
      0.8638467788696289,
      0.8342832922935486,
      0.8248850107192993,
      0.8629848957061768,
      0.8601002097129822,
      0.8452292680740356,
      0.8635448217391968,
      0.8795270919799805,
      0.8634506464004517,
      0.8674618005752563,
      0.8849524259567261,
      0.8778114318847656,
      0.8643208742141724,
      0.8866423964500427,
      0.8905633687973022,
      0.8781077861785889,
      0.8715794086456299,
      0.8859575390815735,
      0.8883191347122192,
      0.8614156246185303,
      0.8531229496002197,
      0.8721091151237488,
      0.8607611656188965,
      0.8328866362571716,
      0.8420349955558777,
      0.8722659349441528,
      0.8764827847480774,
      0.8602217435836792,
      0.8516365885734558,
      0.8741438984870911,
      0.8730553984642029,
      0.8436509370803833,
      0.8603869676589966,
      0.8666059970855713,
      0.8429928421974182,
      0.849066972732544,
      0.8460923433303833,
      0.8379164934158325,
      0.8554112315177917,
      0.8818411827087402,
      0.8583250045776367,
      0.8640105128288269,
      0.8854366540908813,
      0.8745100498199463,
      0.8500375747680664,
      0.8722466230392456,
      0.8946813344955444,
      0.8603284955024719,
      0.8514031171798706,
      0.8853996992111206,
      0.8896574378013611,
      0.875497579574585,
      0.8739383816719055,
      0.8780075311660767,
      0.873060405254364,
      0.8680629730224609,
      0.8807069063186646,
      0.8868466019630432,
      0.8744481205940247,
      0.8787937164306641,
      0.8828555345535278,
      0.8802043199539185,
      0.8750420212745667,
      0.8434107899665833,
      0.8538345694541931,
      0.8768537640571594,
      0.8436387777328491,
      0.8177371621131897,
      0.8605445623397827,
      0.8703145384788513,
      0.8385959267616272,
      0.8459466099739075,
      0.8743951320648193,
      0.8685907125473022,
      0.8380929231643677,
      0.8447443842887878,
      0.8699750900268555,
      0.8324375152587891,
      0.7791488766670227,
      0.9997998476028442,
      0.9999454021453857,
      0.9999537467956543,
      0.9999858140945435,
      0.9999815225601196,
      0.999986469745636,
      0.9999701976776123,
      0.9999634623527527,
      0.9998677372932434,
      0.9973119497299194,
      0.9957443475723267,
      0.999687671661377,
      0.9995225071907043,
      0.9965924620628357,
      0.9884377717971802,
      0.997674286365509,
      0.9994198679924011,
      0.9999498724937439,
      0.9999690055847168,
      0.9999820590019226,
      0.9999874234199524,
      0.9999762177467346,
      0.9999704957008362,
      0.9999457001686096,
      0.9999054670333862,
      0.9997955560684204,
      0.9998288750648499,
      0.9998792409896851,
      0.999847948551178,
      0.9998728036880493,
      0.9999604225158691,
      0.9999462962150574,
      0.9999604225158691,
      0.9999620914459229,
      0.9999774098396301,
      0.9999716281890869,
      0.9998925924301147,
      0.9975242614746094,
      0.9792187213897705,
      0.9660912156105042,
      0.9815777540206909,
      0.9583598971366882,
      0.9653931260108948,
      0.986640214920044,
      0.9864587187767029,
      0.9988635778427124,
      0.9998518228530884,
      0.999936580657959,
      0.9999597668647766,
      0.9999428391456604,
      0.9999380111694336,
      0.9998549818992615,
      0.9997605085372925,
      0.9998224973678589,
      0.9999362230300903,
      0.999975860118866,
      0.9999791979789734,
      0.9999805092811584,
      0.9999085664749146,
      0.999756395816803,
      0.9948312640190125,
      0.9888696074485779,
      0.9890542030334473,
      0.9634232521057129,
      0.9690250158309937,
      0.9359632730484009,
      0.9320104122161865,
      0.967069149017334,
      0.9922054409980774,
      0.9996373057365417,
      0.9999369382858276,
      0.999970555305481,
      0.999976396560669,
      0.9999731183052063,
      0.9999444484710693,
      0.9998103976249695,
      0.9998319149017334,
      0.9998412728309631,
      0.9999133348464966,
      0.999932587146759,
      0.9999430775642395,
      0.9999517202377319,
      0.9998779296875,
      0.9996609091758728,
      0.9996311664581299,
      0.9884092807769775,
      0.9981532096862793,
      0.9864482283592224,
      0.9947602152824402,
      0.9999024271965027,
      0.9999017715454102,
      0.9999552965164185,
      0.9999087452888489,
      0.9999297261238098,
      0.9999691247940063,
      0.9999723434448242,
      0.9999580979347229,
      0.9999284744262695,
      0.9999639987945557,
      0.9999645948410034,
      0.9999768733978271,
      0.999951183795929,
      0.9999509453773499,
      0.9998818039894104,
      0.9998745918273926,
      0.9997696280479431,
      0.9997709393501282,
      0.9998789429664612,
      0.9999420046806335,
      0.9999598264694214,
      0.9999715089797974,
      0.9999801516532898,
      0.9999776482582092,
      0.9999809265136719,
      0.9999450445175171,
      0.9999204277992249,
      0.9995152950286865,
      0.9931792616844177,
      0.9843506217002869,
      0.9753921031951904,
      0.9740949869155884,
      0.9508340954780579,
      0.9613242149353027,
      0.9751918911933899,
      0.9672517776489258,
      0.9728527069091797,
      0.9912371039390564,
      0.9976140260696411,
      0.9998801350593567,
      0.9999587535858154,
      0.9999793171882629,
      0.9999799728393555,
      0.9999798536300659,
      0.9999760389328003,
      0.9999580979347229,
      0.9999235272407532,
      0.9998698234558105,
      0.999794602394104,
      0.9997511506080627,
      0.9997109770774841,
      0.9997637867927551,
      0.999943733215332,
      0.9999406337738037,
      0.9999709725379944,
      0.9999582171440125,
      0.9999132752418518,
      0.9998173117637634,
      0.9957584142684937,
      0.9978805184364319,
      0.9998764991760254,
      0.9999441504478455,
      0.9999698400497437,
      0.9999551177024841,
      0.999970555305481,
      0.9999499320983887,
      0.9999313950538635,
      0.9999278783798218,
      0.9999483823776245,
      0.9999574422836304,
      0.9999496340751648,
      0.9999457001686096,
      0.9999074935913086,
      0.999929666519165,
      0.9999675750732422,
      0.9999830722808838,
      0.9999790787696838,
      0.9999858140945435,
      0.9999745488166809,
      0.9999749064445496,
      0.9999592900276184,
      0.9999266266822815,
      0.9997100234031677,
      0.9941161274909973,
      0.9825334548950195,
      0.961218535900116,
      0.9469684362411499,
      0.9692044258117676,
      0.9900916218757629,
      0.9995777010917664,
      0.9999191761016846,
      0.9999442100524902,
      0.9999635219573975,
      0.9999478459358215,
      0.9999430179595947,
      0.9999596476554871,
      0.9999215006828308,
      0.9999722838401794,
      0.9999829530715942,
      0.999980092048645,
      0.9999784231185913,
      0.9999743700027466,
      0.9999783635139465,
      0.9999273419380188
    ],
    [
      0.8247777223587036,
      0.8526401519775391,
      0.8836706876754761,
      0.8578401803970337,
      0.850290060043335,
      0.8791185617446899,
      0.8845369815826416,
      0.8580153584480286,
      0.8617092967033386,
      0.887294352054596,
      0.8608603477478027,
      0.8442419171333313,
      0.8623654842376709,
      0.8711013793945312,
      0.8424392938613892,
      0.8331265449523926,
      0.8694936633110046,
      0.8668955564498901,
      0.852205753326416,
      0.8701661229133606,
      0.8870713710784912,
      0.8707654476165771,
      0.874894380569458,
      0.892207682132721,
      0.8864625692367554,
      0.8734906911849976,
      0.894135594367981,
      0.8989039063453674,
      0.8866966962814331,
      0.8803098797798157,
      0.893668532371521,
      0.8953448534011841,
      0.8705968856811523,
      0.862406849861145,
      0.8804482221603394,
      0.8701332211494446,
      0.8444472551345825,
      0.8518409729003906,
      0.8792693614959717,
      0.8845819234848022,
      0.8680366277694702,
      0.8605409264564514,
      0.8823004961013794,
      0.8810781240463257,
      0.8541340231895447,
      0.8688141107559204,
      0.8745611906051636,
      0.853595495223999,
      0.8577601909637451,
      0.8551511764526367,
      0.8487212061882019,
      0.8649934530258179,
      0.8895474672317505,
      0.867422342300415,
      0.8733471035957336,
      0.891558051109314,
      0.8808929920196533,
      0.8579217195510864,
      0.8788965940475464,
      0.9002801179885864,
      0.868199348449707,
      0.8591740131378174,
      0.8921383619308472,
      0.8958953022956848,
      0.8819575905799866,
      0.8803943991661072,
      0.8852781653404236,
      0.8798867464065552,
      0.8754088878631592,
      0.8877930641174316,
      0.8928362131118774,
      0.883417010307312,
      0.8861792087554932,
      0.8901925086975098,
      0.8873124122619629,
      0.8823426961898804,
      0.8515458703041077,
      0.8620327711105347,
      0.8835371732711792,
      0.8519675731658936,
      0.8256243467330933,
      0.8680752515792847,
      0.8779900074005127,
      0.8470413684844971,
      0.8551812767982483,
      0.8817552924156189,
      0.8768912553787231,
      0.8489311337471008,
      0.8540068864822388,
      0.8768570423126221,
      0.8398870229721069,
      0.7848439812660217,
      0.999801516532898,
      0.9999462962150574,
      0.9999546408653259,
      0.9999862909317017,
      0.9999818205833435,
      0.9999867677688599,
      0.999970555305481,
      0.9999637603759766,
      0.9998794794082642,
      0.9977827072143555,
      0.9961636662483215,
      0.9997087121009827,
      0.9995553493499756,
      0.9969730973243713,
      0.9895617961883545,
      0.9980391263961792,
      0.9996140599250793,
      0.999951958656311,
      0.999970018863678,
      0.999982476234436,
      0.9999875426292419,
      0.999976634979248,
      0.9999709725379944,
      0.9999464154243469,
      0.9999063014984131,
      0.9997981190681458,
      0.9998296499252319,
      0.9998801350593567,
      0.9998491406440735,
      0.9998734593391418,
      0.9999607801437378,
      0.9999467134475708,
      0.999960720539093,
      0.9999622702598572,
      0.9999774694442749,
      0.999971866607666,
      0.9998932480812073,
      0.9976403713226318,
      0.9805431962013245,
      0.9679784178733826,
      0.9827855229377747,
      0.9605680704116821,
      0.9667820334434509,
      0.9870947003364563,
      0.986755907535553,
      0.9988770484924316,
      0.9998554587364197,
      0.9999377131462097,
      0.9999602437019348,
      0.9999433159828186,
      0.9999385476112366,
      0.9998561143875122,
      0.9997625946998596,
      0.9998238682746887,
      0.9999369978904724,
      0.9999760985374451,
      0.9999796152114868,
      0.9999812245368958,
      0.99991375207901,
      0.9997739791870117,
      0.9951980113983154,
      0.9895869493484497,
      0.9895514845848083,
      0.9654709100723267,
      0.971481442451477,
      0.9403907060623169,
      0.9364186525344849,
      0.9687339663505554,
      0.992141604423523,
      0.9996204376220703,
      0.9999376535415649,
      0.9999709725379944,
      0.9999766945838928,
      0.9999731779098511,
      0.9999449849128723,
      0.9998117089271545,
      0.9998339414596558,
      0.9998449683189392,
      0.9999144077301025,
      0.9999333024024963,
      0.9999435544013977,
      0.9999525547027588,
      0.9998779892921448,
      0.9996429681777954,
      0.9994070529937744,
      0.9879155158996582,
      0.9973626136779785,
      0.9871373772621155,
      0.9949923157691956,
      0.999906599521637,
      0.9999065399169922,
      0.9999573826789856,
      0.9999109506607056,
      0.9999287128448486,
      0.999969482421875,
      0.999972403049469,
      0.999958336353302,
      0.9999291300773621,
      0.9999645352363586,
      0.9999649524688721,
      0.9999769926071167,
      0.9999516010284424,
      0.9999513030052185,
      0.9998819231987,
      0.9998747706413269,
      0.9997700452804565,
      0.9997720122337341,
      0.9998792409896851,
      0.9999423027038574,
      0.99996018409729,
      0.9999716877937317,
      0.9999804496765137,
      0.9999779462814331,
      0.9999814629554749,
      0.9999437928199768,
      0.9999191164970398,
      0.9993212819099426,
      0.9933806657791138,
      0.985243022441864,
      0.9766033887863159,
      0.9757459163665771,
      0.9543195962905884,
      0.9639877676963806,
      0.9769412875175476,
      0.9693102240562439,
      0.9746979475021362,
      0.9920446276664734,
      0.9977555871009827,
      0.9998857378959656,
      0.9999596476554871,
      0.9999796152114868,
      0.999980092048645,
      0.9999799132347107,
      0.9999761581420898,
      0.9999582767486572,
      0.9999241828918457,
      0.9998704791069031,
      0.9997954368591309,
      0.9997517466545105,
      0.9997115731239319,
      0.9997652173042297,
      0.9999441504478455,
      0.9999409914016724,
      0.999971330165863,
      0.9999590516090393,
      0.9999158382415771,
      0.9998264312744141,
      0.9961413145065308,
      0.9980972409248352,
      0.9998804926872253,
      0.9999455809593201,
      0.9999702572822571,
      0.9999555945396423,
      0.9999708533287048,
      0.9999502301216125,
      0.9999315142631531,
      0.9999279379844666,
      0.9999487400054932,
      0.9999575018882751,
      0.9999498128890991,
      0.9999457597732544,
      0.999907910823822,
      0.9999300241470337,
      0.9999678730964661,
      0.9999831318855286,
      0.9999792575836182,
      0.9999858736991882,
      0.9999748468399048,
      0.9999752044677734,
      0.9999600052833557,
      0.9999288320541382,
      0.9997261166572571,
      0.9945242404937744,
      0.9833618998527527,
      0.9634673595428467,
      0.9516065120697021,
      0.9716587662696838,
      0.9906527996063232,
      0.9995965957641602,
      0.9999229907989502,
      0.9999454021453857,
      0.99996417760849,
      0.9999485015869141,
      0.9999434947967529,
      0.9999600052833557,
      0.9999217987060547,
      0.9999722838401794,
      0.999983012676239,
      0.9999801516532898,
      0.9999784231185913,
      0.9999746084213257,
      0.9999784827232361,
      0.999927818775177
    ],
    [
      0.8366256356239319,
      0.8630510568618774,
      0.8927164077758789,
      0.8698576092720032,
      0.863588273525238,
      0.8891129493713379,
      0.894229531288147,
      0.8709739446640015,
      0.8743170499801636,
      0.8970322608947754,
      0.8730120658874512,
      0.8557482361793518,
      0.873012363910675,
      0.8810899257659912,
      0.8533831238746643,
      0.8443238139152527,
      0.8784469366073608,
      0.877656102180481,
      0.8636536598205566,
      0.8797715902328491,
      0.8970139026641846,
      0.8804427981376648,
      0.8847756385803223,
      0.9009451270103455,
      0.8972153067588806,
      0.8852440118789673,
      0.9033701419830322,
      0.908706545829773,
      0.8968920707702637,
      0.8915601968765259,
      0.9028676152229309,
      0.903757631778717,
      0.8825865983963013,
      0.8746762275695801,
      0.8905388116836548,
      0.880479097366333,
      0.8587334156036377,
      0.8647802472114563,
      0.8886348009109497,
      0.8938261866569519,
      0.8775749206542969,
      0.8714548349380493,
      0.8907654881477356,
      0.8903365135192871,
      0.8668398261070251,
      0.8795986175537109,
      0.8848047852516174,
      0.8659718036651611,
      0.8693549036979675,
      0.8660022020339966,
      0.864162802696228,
      0.8773800134658813,
      0.8984750509262085,
      0.8791583180427551,
      0.8847900629043579,
      0.8990136384963989,
      0.8889464735984802,
      0.8679988980293274,
      0.8869391679763794,
      0.9064128398895264,
      0.8781465291976929,
      0.8697386980056763,
      0.8998659253120422,
      0.9036105871200562,
      0.8899828195571899,
      0.8886749148368835,
      0.8933225870132446,
      0.8874021768569946,
      0.8834887742996216,
      0.8963640928268433,
      0.9008429646492004,
      0.8970519304275513,
      0.8960322737693787,
      0.8997607231140137,
      0.8978180885314941,
      0.8936136364936829,
      0.8650131821632385,
      0.8739071488380432,
      0.8932371735572815,
      0.8639861345291138,
      0.8375142216682434,
      0.878691554069519,
      0.8882832527160645,
      0.8586404323577881,
      0.8672235012054443,
      0.8914862275123596,
      0.8882220983505249,
      0.8641736507415771,
      0.8663630485534668,
      0.885806679725647,
      0.8516726493835449,
      0.7942212224006653,
      0.9998033046722412,
      0.9999468922615051,
      0.9999555945396423,
      0.9999865889549255,
      0.9999821186065674,
      0.9999865293502808,
      0.9999712705612183,
      0.9999651908874512,
      0.9998878836631775,
      0.9979943633079529,
      0.9965370893478394,
      0.9997290372848511,
      0.9995942115783691,
      0.9973976016044617,
      0.9906929731369019,
      0.9982528686523438,
      0.9996278285980225,
      0.9999549388885498,
      0.9999709725379944,
      0.9999827146530151,
      0.9999878406524658,
      0.9999771118164062,
      0.999971330165863,
      0.9999471306800842,
      0.9999073147773743,
      0.9998003840446472,
      0.99983149766922,
      0.9998815059661865,
      0.9998512864112854,
      0.9998749494552612,
      0.9999615550041199,
      0.9999473690986633,
      0.9999613761901855,
      0.9999628067016602,
      0.9999778270721436,
      0.9999722838401794,
      0.9998964071273804,
      0.9977183938026428,
      0.9816907644271851,
      0.9697836637496948,
      0.9835420846939087,
      0.9607665538787842,
      0.9681409001350403,
      0.9874062538146973,
      0.9873882532119751,
      0.9988986849784851,
      0.9998588562011719,
      0.99993896484375,
      0.9999607801437378,
      0.9999440908432007,
      0.9999396800994873,
      0.9998579025268555,
      0.9997652173042297,
      0.9998257756233215,
      0.9999380707740784,
      0.999976634979248,
      0.999980092048645,
      0.9999818205833435,
      0.9999164342880249,
      0.999782383441925,
      0.9954131841659546,
      0.9900813698768616,
      0.9900170564651489,
      0.967339277267456,
      0.9741835594177246,
      0.9435259699821472,
      0.9405268430709839,
      0.9704185724258423,
      0.99222731590271,
      0.9996103644371033,
      0.9999397397041321,
      0.9999716281890869,
      0.9999769330024719,
      0.9999735355377197,
      0.9999455809593201,
      0.999812126159668,
      0.9998350143432617,
      0.9998438358306885,
      0.9999150633811951,
      0.9999339580535889,
      0.9999445080757141,
      0.9999534487724304,
      0.9998793601989746,
      0.9996394515037537,
      0.999420166015625,
      0.9886210560798645,
      0.9977864027023315,
      0.9884912967681885,
      0.9953194856643677,
      0.9999144673347473,
      0.99991375207901,
      0.9999595284461975,
      0.99991375207901,
      0.9999297857284546,
      0.9999695420265198,
      0.9999719858169556,
      0.9999581575393677,
      0.999929666519165,
      0.9999650120735168,
      0.999965488910675,
      0.9999772906303406,
      0.9999520182609558,
      0.9999518394470215,
      0.999882698059082,
      0.999875009059906,
      0.9997706413269043,
      0.9997740387916565,
      0.9998800754547119,
      0.9999428391456604,
      0.999960720539093,
      0.9999720454216003,
      0.9999807476997375,
      0.9999783039093018,
      0.9999815821647644,
      0.9999417066574097,
      0.9998937845230103,
      0.9993168711662292,
      0.9937064051628113,
      0.9861493706703186,
      0.9779692888259888,
      0.9778332114219666,
      0.9584006071090698,
      0.9668267965316772,
      0.978807806968689,
      0.9716341495513916,
      0.976508617401123,
      0.9927181601524353,
      0.997800886631012,
      0.9998826384544373,
      0.99996018409729,
      0.9999800324440002,
      0.9999805092811584,
      0.9999802112579346,
      0.9999764561653137,
      0.9999586343765259,
      0.9999251365661621,
      0.9998716711997986,
      0.9997970461845398,
      0.9997531175613403,
      0.9997127056121826,
      0.999767005443573,
      0.9999446272850037,
      0.9999417662620544,
      0.9999719858169556,
      0.9999596476554871,
      0.9999188780784607,
      0.9998201727867126,
      0.9964231848716736,
      0.9980887770652771,
      0.9998769164085388,
      0.9999434947967529,
      0.9999706745147705,
      0.9999561309814453,
      0.9999712705612183,
      0.9999508261680603,
      0.9999318718910217,
      0.9999282956123352,
      0.9999491572380066,
      0.9999579787254333,
      0.9999504089355469,
      0.9999459981918335,
      0.9999085664749146,
      0.9999303817749023,
      0.9999681115150452,
      0.9999833703041077,
      0.9999794363975525,
      0.9999861717224121,
      0.9999750852584839,
      0.9999756217002869,
      0.9999605417251587,
      0.9999303221702576,
      0.999728798866272,
      0.994820237159729,
      0.9842566251754761,
      0.966245174407959,
      0.955742597579956,
      0.9743363857269287,
      0.9912729263305664,
      0.9996268153190613,
      0.9999262094497681,
      0.9999464154243469,
      0.9999647736549377,
      0.99994957447052,
      0.9999443292617798,
      0.9999603033065796,
      0.9999222755432129,
      0.9999724626541138,
      0.9999831914901733,
      0.9999804496765137,
      0.9999788403511047,
      0.9999748468399048,
      0.9999784827232361,
      0.9999282956123352
    ],
    [
      0.8517829179763794,
      0.8765817880630493,
      0.9031860828399658,
      0.8853566646575928,
      0.8807779550552368,
      0.9008858799934387,
      0.905647337436676,
      0.8876461982727051,
      0.889978289604187,
      0.9081382751464844,
      0.8888667821884155,
      0.8723307847976685,
      0.8874607086181641,
      0.8948808908462524,
      0.8690860271453857,
      0.8609995245933533,
      0.8921608924865723,
      0.8946710824966431,
      0.8802275657653809,
      0.8927209377288818,
      0.9085381031036377,
      0.8944813013076782,
      0.8970054388046265,
      0.9113061428070068,
      0.9095619320869446,
      0.8998697996139526,
      0.9129761457443237,
      0.9190511107444763,
      0.9080346822738647,
      0.9024790525436401,
      0.9137483835220337,
      0.9131070375442505,
      0.896780252456665,
      0.8895244002342224,
      0.9029507637023926,
      0.8937132358551025,
      0.877223789691925,
      0.8807467222213745,
      0.8997190594673157,
      0.9043493270874023,
      0.8897178173065186,
      0.8846753239631653,
      0.9005127549171448,
      0.9002988934516907,
      0.8806025981903076,
      0.8921644687652588,
      0.8962531089782715,
      0.880064845085144,
      0.883279025554657,
      0.8798480033874512,
      0.8825589418411255,
      0.8904056549072266,
      0.9083176255226135,
      0.8925783634185791,
      0.897953987121582,
      0.9084287881851196,
      0.8997009992599487,
      0.8827046155929565,
      0.8983390927314758,
      0.9147793650627136,
      0.8919464349746704,
      0.885102391242981,
      0.9099075198173523,
      0.9119842648506165,
      0.9000720381736755,
      0.8978619575500488,
      0.9024852514266968,
      0.896297812461853,
      0.8953661918640137,
      0.9064838886260986,
      0.9081291556358337,
      0.910267174243927,
      0.9083829522132874,
      0.910239577293396,
      0.9080797433853149,
      0.907378077507019,
      0.8838236331939697,
      0.8893815875053406,
      0.9056551456451416,
      0.8816263675689697,
      0.8552383184432983,
      0.8926137685775757,
      0.9016683101654053,
      0.8749892711639404,
      0.8833097219467163,
      0.9042220115661621,
      0.902446448802948,
      0.8831683993339539,
      0.8820186257362366,
      0.897471010684967,
      0.8677957057952881,
      0.8103781938552856,
      0.9998066425323486,
      0.9999481439590454,
      0.9999567270278931,
      0.999987006187439,
      0.999982476234436,
      0.9999867081642151,
      0.9999720454216003,
      0.9999668598175049,
      0.999894380569458,
      0.998214602470398,
      0.9969136118888855,
      0.9997525215148926,
      0.9996304512023926,
      0.9978063106536865,
      0.9919259548187256,
      0.9987093210220337,
      0.9996510744094849,
      0.9999561905860901,
      0.9999715685844421,
      0.9999829530715942,
      0.9999880790710449,
      0.999977707862854,
      0.9999718070030212,
      0.9999479055404663,
      0.9999089241027832,
      0.9998035430908203,
      0.9998340010643005,
      0.9998828172683716,
      0.9998533725738525,
      0.9998762011528015,
      0.9999622106552124,
      0.9999480247497559,
      0.9999619722366333,
      0.9999633431434631,
      0.9999781847000122,
      0.9999725818634033,
      0.9998961687088013,
      0.9977754950523376,
      0.9829567670822144,
      0.9721346497535706,
      0.9844900965690613,
      0.9635043144226074,
      0.9703067541122437,
      0.9877331852912903,
      0.9878351092338562,
      0.9988802671432495,
      0.9998599290847778,
      0.999940037727356,
      0.999961793422699,
      0.9999440312385559,
      0.9999402761459351,
      0.9998598098754883,
      0.9997686743736267,
      0.9998281002044678,
      0.9999390244483948,
      0.9999767541885376,
      0.9999803304672241,
      0.9999821782112122,
      0.9999197125434875,
      0.9997935891151428,
      0.9957833886146545,
      0.9907847046852112,
      0.9906706809997559,
      0.9700432419776917,
      0.9771651029586792,
      0.95008784532547,
      0.9456110000610352,
      0.9722760915756226,
      0.9922467470169067,
      0.9995721578598022,
      0.9999402761459351,
      0.9999719858169556,
      0.9999773502349854,
      0.999973714351654,
      0.9999462366104126,
      0.999813437461853,
      0.9998366832733154,
      0.9998458027839661,
      0.9999167919158936,
      0.9999353885650635,
      0.9999454617500305,
      0.9999545812606812,
      0.9998761415481567,
      0.9996169805526733,
      0.9991571307182312,
      0.988807737827301,
      0.9979265332221985,
      0.989540159702301,
      0.9955289959907532,
      0.9999198913574219,
      0.9999186992645264,
      0.9999613165855408,
      0.9999169707298279,
      0.9999330043792725,
      0.9999701380729675,
      0.9999729990959167,
      0.9999595284461975,
      0.9999308586120605,
      0.9999657273292542,
      0.9999659657478333,
      0.9999775290489197,
      0.9999524354934692,
      0.9999521374702454,
      0.9998831152915955,
      0.9998750686645508,
      0.9997711181640625,
      0.9997761249542236,
      0.9998806715011597,
      0.9999430179595947,
      0.9999610185623169,
      0.999972403049469,
      0.9999811053276062,
      0.9999785423278809,
      0.9999820590019226,
      0.9999443888664246,
      0.9999048113822937,
      0.9995463490486145,
      0.9944049119949341,
      0.9872650504112244,
      0.9794994592666626,
      0.9797322750091553,
      0.9617570638656616,
      0.9694750308990479,
      0.9802584052085876,
      0.9738621115684509,
      0.977959394454956,
      0.9932113885879517,
      0.9978342652320862,
      0.9998799562454224,
      0.9999604821205139,
      0.9999803304672241,
      0.9999807476997375,
      0.9999803900718689,
      0.9999765753746033,
      0.9999587535858154,
      0.9999258518218994,
      0.9998725652694702,
      0.9997981190681458,
      0.9997538924217224,
      0.9997140169143677,
      0.999768853187561,
      0.9999452829360962,
      0.999942421913147,
      0.9999722838401794,
      0.9999603033065796,
      0.9999197125434875,
      0.9998087882995605,
      0.996701180934906,
      0.9982304573059082,
      0.9998769164085388,
      0.9999445676803589,
      0.9999712109565735,
      0.9999565482139587,
      0.9999717473983765,
      0.9999511241912842,
      0.999931812286377,
      0.99992835521698,
      0.9999495148658752,
      0.9999580979347229,
      0.9999507665634155,
      0.9999461770057678,
      0.9999091029167175,
      0.9999308586120605,
      0.999968409538269,
      0.9999834895133972,
      0.9999796748161316,
      0.9999862909317017,
      0.9999752640724182,
      0.9999759793281555,
      0.9999609589576721,
      0.9999318718910217,
      0.9997296333312988,
      0.9949589967727661,
      0.985069751739502,
      0.968816876411438,
      0.9594893455505371,
      0.976597249507904,
      0.9918431043624878,
      0.9996164441108704,
      0.999927818775177,
      0.9999467730522156,
      0.9999653697013855,
      0.9999497532844543,
      0.9999445676803589,
      0.9999605417251587,
      0.9999226331710815,
      0.9999725818634033,
      0.9999832510948181,
      0.999980628490448,
      0.9999789595603943,
      0.9999751448631287,
      0.9999786615371704,
      0.9999290704727173
    ],
    [
      0.8733058571815491,
      0.8949856162071228,
      0.9151510000228882,
      0.9047879576683044,
      0.9013878107070923,
      0.9149863123893738,
      0.9185596108436584,
      0.9065667390823364,
      0.9065659642219543,
      0.921401858329773,
      0.9077495336532593,
      0.8937175273895264,
      0.9038839340209961,
      0.9106048941612244,
      0.8921908736228943,
      0.8828641772270203,
      0.9094147682189941,
      0.9142462015151978,
      0.9029721021652222,
      0.9097219705581665,
      0.9215527772903442,
      0.913671612739563,
      0.9138269424438477,
      0.9238021969795227,
      0.9232025146484375,
      0.9171758890151978,
      0.925993800163269,
      0.9304049015045166,
      0.9212421178817749,
      0.9165725708007812,
      0.9271785020828247,
      0.9243509769439697,
      0.9135186076164246,
      0.9075560569763184,
      0.917728841304779,
      0.9100123643875122,
      0.8990203142166138,
      0.8996402621269226,
      0.9140276908874512,
      0.9177657961845398,
      0.9055235385894775,
      0.9017994403839111,
      0.9123311042785645,
      0.9137291312217712,
      0.897085964679718,
      0.9082446098327637,
      0.9105463027954102,
      0.8972441554069519,
      0.9003995656967163,
      0.8962698578834534,
      0.9020839929580688,
      0.905585527420044,
      0.9197438359260559,
      0.9083373546600342,
      0.9122255444526672,
      0.9200905561447144,
      0.9139361381530762,
      0.9028300642967224,
      0.9151532649993896,
      0.9265421032905579,
      0.9109052419662476,
      0.90732741355896,
      0.9232743978500366,
      0.9233442544937134,
      0.9149301648139954,
      0.9109622240066528,
      0.915473461151123,
      0.9091320037841797,
      0.91086345911026,
      0.9193630814552307,
      0.9170202016830444,
      0.9211035966873169,
      0.9227386116981506,
      0.9224958419799805,
      0.9211574792861938,
      0.9229462742805481,
      0.9085358381271362,
      0.9111416935920715,
      0.9202786684036255,
      0.9049729108810425,
      0.8848753571510315,
      0.9122771620750427,
      0.9183089733123779,
      0.8983563780784607,
      0.9034808874130249,
      0.9203353524208069,
      0.9185010194778442,
      0.9045488238334656,
      0.9012179374694824,
      0.9112253189086914,
      0.8879376649856567,
      0.8343601226806641,
      0.999810516834259,
      0.9999492168426514,
      0.9999575018882751,
      0.999987006187439,
      0.9999826550483704,
      0.9999871253967285,
      0.9999731183052063,
      0.9999691843986511,
      0.9999034404754639,
      0.9984321594238281,
      0.9972962141036987,
      0.9997806549072266,
      0.9996659755706787,
      0.9981749653816223,
      0.9931698441505432,
      0.9990001916885376,
      0.9996758103370667,
      0.9999585747718811,
      0.9999710917472839,
      0.9999833106994629,
      0.999987781047821,
      0.999978244304657,
      0.9999721646308899,
      0.9999486804008484,
      0.9999105930328369,
      0.9998071193695068,
      0.9998365640640259,
      0.9998843669891357,
      0.9998553991317749,
      0.9998772144317627,
      0.9999628067016602,
      0.9999486207962036,
      0.9999626278877258,
      0.9999638795852661,
      0.9999783635139465,
      0.9999727606773376,
      0.9998949766159058,
      0.9978353977203369,
      0.984848141670227,
      0.975187361240387,
      0.9856091737747192,
      0.9676791429519653,
      0.973153829574585,
      0.9882034063339233,
      0.9889065027236938,
      0.9989738464355469,
      0.9998605251312256,
      0.9999409317970276,
      0.9999620914459229,
      0.9999435544013977,
      0.9999409317970276,
      0.9998611211776733,
      0.9997714757919312,
      0.9998311996459961,
      0.9999399185180664,
      0.999977171421051,
      0.9999808073043823,
      0.999982476234436,
      0.9999227523803711,
      0.9998048543930054,
      0.9961822032928467,
      0.9917389750480652,
      0.9915421605110168,
      0.9734618067741394,
      0.9810335636138916,
      0.9598764181137085,
      0.9525443315505981,
      0.9750636219978333,
      0.9925399422645569,
      0.9995265007019043,
      0.9999418258666992,
      0.999972403049469,
      0.9999778270721436,
      0.9999741315841675,
      0.9999468922615051,
      0.9998138546943665,
      0.9998370409011841,
      0.9998461604118347,
      0.9999186396598816,
      0.9999366998672485,
      0.9999467730522156,
      0.999954342842102,
      0.9998793601989746,
      0.9996207356452942,
      0.9991781711578369,
      0.989419162273407,
      0.9977964758872986,
      0.9906014204025269,
      0.995980441570282,
      0.9999276399612427,
      0.9999251365661621,
      0.9999635219573975,
      0.9999179244041443,
      0.9999349117279053,
      0.9999701380729675,
      0.9999728202819824,
      0.9999595284461975,
      0.9999316930770874,
      0.9999662041664124,
      0.9999664425849915,
      0.9999778270721436,
      0.999953031539917,
      0.9999525547027588,
      0.9998836517333984,
      0.9998756647109985,
      0.9997756481170654,
      0.9997787475585938,
      0.9998815059661865,
      0.9999433755874634,
      0.9999613165855408,
      0.9999727606773376,
      0.9999815225601196,
      0.9999788999557495,
      0.9999822974205017,
      0.9999434947967529,
      0.999894380569458,
      0.9993794560432434,
      0.9945212006568909,
      0.9880600571632385,
      0.980505108833313,
      0.9816184043884277,
      0.9651188850402832,
      0.9726254940032959,
      0.981942892074585,
      0.9763442277908325,
      0.9797748327255249,
      0.9937975406646729,
      0.9979875683784485,
      0.9998742341995239,
      0.9999604821205139,
      0.9999805688858032,
      0.9999809265136719,
      0.9999805688858032,
      0.9999766945838928,
      0.9999590516090393,
      0.9999262690544128,
      0.9998732805252075,
      0.9997993111610413,
      0.9997552037239075,
      0.9997157454490662,
      0.9997713565826416,
      0.999945878982544,
      0.99994295835495,
      0.9999727010726929,
      0.9999608397483826,
      0.9999207258224487,
      0.9998043179512024,
      0.9969660639762878,
      0.9983775615692139,
      0.9998747110366821,
      0.9999459981918335,
      0.9999716281890869,
      0.9999570250511169,
      0.9999722242355347,
      0.9999516606330872,
      0.9999318718910217,
      0.9999287724494934,
      0.9999496340751648,
      0.999958336353302,
      0.9999510049819946,
      0.9999462366104126,
      0.9999094605445862,
      0.9999310970306396,
      0.9999685883522034,
      0.9999836087226868,
      0.9999799728393555,
      0.999986469745636,
      0.9999753832817078,
      0.9999759793281555,
      0.9999611973762512,
      0.999933660030365,
      0.9997365474700928,
      0.9952423572540283,
      0.9864203333854675,
      0.9721060991287231,
      0.9640671610832214,
      0.9793264269828796,
      0.9927062392234802,
      0.9996309280395508,
      0.9999259114265442,
      0.9999479651451111,
      0.9999657869338989,
      0.9999468922615051,
      0.999944806098938,
      0.9999610781669617,
      0.999923586845398,
      0.9999728202819824,
      0.999983012676239,
      0.9999808669090271,
      0.9999793171882629,
      0.9999753832817078,
      0.9999787211418152,
      0.9999294281005859
    ],
    [
      0.8966153860092163,
      0.9165040254592896,
      0.9284019470214844,
      0.9255471229553223,
      0.9239598512649536,
      0.932797908782959,
      0.9352479577064514,
      0.927092969417572,
      0.9263055324554443,
      0.9378362894058228,
      0.9295960068702698,
      0.9201871156692505,
      0.9271553754806519,
      0.9312660694122314,
      0.9234576225280762,
      0.9153665900230408,
      0.9333091974258423,
      0.9369853734970093,
      0.9315216541290283,
      0.9321267604827881,
      0.9395082592964172,
      0.9361624717712402,
      0.9354759454727173,
      0.9397207498550415,
      0.9390249252319336,
      0.9348312616348267,
      0.9417545199394226,
      0.943956732749939,
      0.9365207552909851,
      0.9349406957626343,
      0.9444549083709717,
      0.9403386116027832,
      0.9330815076828003,
      0.93088698387146,
      0.9367974400520325,
      0.9305251240730286,
      0.925611674785614,
      0.9245898723602295,
      0.9325432181358337,
      0.9346641302108765,
      0.9268450736999512,
      0.9241910576820374,
      0.928748607635498,
      0.9305498003959656,
      0.9190860986709595,
      0.9273881912231445,
      0.9284425973892212,
      0.9176734685897827,
      0.9210501909255981,
      0.9178319573402405,
      0.9251660108566284,
      0.9258807897567749,
      0.9359381198883057,
      0.9293727278709412,
      0.9306822419166565,
      0.9362674355506897,
      0.9318592548370361,
      0.9268860220909119,
      0.9350582957267761,
      0.9426875114440918,
      0.9329491257667542,
      0.9313659071922302,
      0.9395087957382202,
      0.9382202625274658,
      0.9342243671417236,
      0.9276946783065796,
      0.9317700862884521,
      0.9263046383857727,
      0.9282135963439941,
      0.9349949955940247,
      0.9301435351371765,
      0.9336656332015991,
      0.9398564100265503,
      0.937993049621582,
      0.9401752948760986,
      0.9416313171386719,
      0.9348656535148621,
      0.9344912767410278,
      0.9404541254043579,
      0.9313821196556091,
      0.9219556450843811,
      0.9370220303535461,
      0.9398383498191833,
      0.9284642934799194,
      0.9288016557693481,
      0.939581573009491,
      0.9368753433227539,
      0.9273207187652588,
      0.9219534397125244,
      0.928545355796814,
      0.9104632139205933,
      0.8622418642044067,
      0.9998081922531128,
      0.9999510049819946,
      0.9999587535858154,
      0.9999867677688599,
      0.999982476234436,
      0.9999876618385315,
      0.9999741911888123,
      0.9999709129333496,
      0.9999114871025085,
      0.9986976981163025,
      0.9976820945739746,
      0.9997941851615906,
      0.9996965527534485,
      0.9984741806983948,
      0.9943235516548157,
      0.9991083145141602,
      0.9996957778930664,
      0.9999570250511169,
      0.9999725222587585,
      0.9999837279319763,
      0.9999883770942688,
      0.9999788999557495,
      0.9999722242355347,
      0.9999497532844543,
      0.9999123215675354,
      0.9998108148574829,
      0.999840497970581,
      0.9998868703842163,
      0.9998575448989868,
      0.9998782873153687,
      0.9999635815620422,
      0.9999491572380066,
      0.9999630451202393,
      0.9999641180038452,
      0.9999784827232361,
      0.9999731183052063,
      0.9998993873596191,
      0.9980794787406921,
      0.9872034788131714,
      0.9793121218681335,
      0.986979067325592,
      0.9723490476608276,
      0.9771900177001953,
      0.9891476035118103,
      0.9903404712677002,
      0.9991879463195801,
      0.9998597502708435,
      0.9999414086341858,
      0.9999620318412781,
      0.9999433755874634,
      0.999940812587738,
      0.9998618960380554,
      0.9997732639312744,
      0.9998337030410767,
      0.9999404549598694,
      0.9999774694442749,
      0.9999809861183167,
      0.9999827146530151,
      0.9999224543571472,
      0.9997710585594177,
      0.9965057969093323,
      0.9929456114768982,
      0.9928574562072754,
      0.9785448312759399,
      0.9853871464729309,
      0.9688494801521301,
      0.9615402221679688,
      0.9794240593910217,
      0.9936407208442688,
      0.9995725750923157,
      0.9999461770057678,
      0.9999734163284302,
      0.9999781847000122,
      0.9999745488166809,
      0.999947726726532,
      0.9998152256011963,
      0.9998384118080139,
      0.9998494982719421,
      0.9999212026596069,
      0.9999381303787231,
      0.9999483823776245,
      0.9999566674232483,
      0.9998868703842163,
      0.9996437430381775,
      0.9993289113044739,
      0.9909356832504272,
      0.9981255531311035,
      0.9922510385513306,
      0.9963114857673645,
      0.999935507774353,
      0.9999333620071411,
      0.9999657869338989,
      0.9999215006828308,
      0.9999375939369202,
      0.9999703168869019,
      0.9999738335609436,
      0.9999608397483826,
      0.9999330043792725,
      0.9999667406082153,
      0.9999659657478333,
      0.9999780654907227,
      0.9999536871910095,
      0.9999529719352722,
      0.9998842477798462,
      0.9998756051063538,
      0.9997754693031311,
      0.9997801184654236,
      0.9998818635940552,
      0.9999435544013977,
      0.9999619126319885,
      0.9999731779098511,
      0.9999818801879883,
      0.9999794960021973,
      0.9999829530715942,
      0.9999467134475708,
      0.9999003410339355,
      0.9996113181114197,
      0.9954223036766052,
      0.9900410771369934,
      0.9827097058296204,
      0.9843801259994507,
      0.9693949818611145,
      0.97728031873703,
      0.9844568371772766,
      0.9800330400466919,
      0.9827693700790405,
      0.9948951601982117,
      0.9983367919921875,
      0.9998849630355835,
      0.9999615550041199,
      0.999981164932251,
      0.9999812841415405,
      0.9999807476997375,
      0.9999768733978271,
      0.9999592304229736,
      0.9999265074729919,
      0.9998737573623657,
      0.999800443649292,
      0.9997566938400269,
      0.9997178912162781,
      0.9997737407684326,
      0.9999464750289917,
      0.9999436736106873,
      0.9999731183052063,
      0.9999611973762512,
      0.9999224543571472,
      0.9998257160186768,
      0.9972985982894897,
      0.9985769987106323,
      0.9998717904090881,
      0.9999473690986633,
      0.999972403049469,
      0.999957799911499,
      0.9999727010726929,
      0.999951958656311,
      0.999931812286377,
      0.9999287128448486,
      0.9999497532844543,
      0.9999584555625916,
      0.9999510645866394,
      0.999946117401123,
      0.999909520149231,
      0.9999312162399292,
      0.9999686479568481,
      0.9999836087226868,
      0.9999801516532898,
      0.9999867081642151,
      0.9999757409095764,
      0.999976396560669,
      0.9999618530273438,
      0.9999371767044067,
      0.9997747540473938,
      0.9957968592643738,
      0.988656759262085,
      0.976768970489502,
      0.9706172347068787,
      0.98298180103302,
      0.9936873912811279,
      0.9996612071990967,
      0.9999296069145203,
      0.9999487400054932,
      0.9999665021896362,
      0.9999468922615051,
      0.9999451637268066,
      0.9999609589576721,
      0.9999239444732666,
      0.9999732375144958,
      0.9999831914901733,
      0.9999809861183167,
      0.9999794960021973,
      0.9999755024909973,
      0.9999786019325256,
      0.9999290108680725
    ],
    [
      0.9167908430099487,
      0.9344174861907959,
      0.9421907663345337,
      0.9441217184066772,
      0.9436707496643066,
      0.9503263235092163,
      0.9531505703926086,
      0.9468700885772705,
      0.9475268125534058,
      0.957330584526062,
      0.95051109790802,
      0.9455398321151733,
      0.9507719278335571,
      0.954004168510437,
      0.9494761228561401,
      0.9452979564666748,
      0.9552754163742065,
      0.958034098148346,
      0.9545460343360901,
      0.9532272815704346,
      0.9577586650848389,
      0.955520510673523,
      0.9537234306335449,
      0.9550563097000122,
      0.9541975259780884,
      0.9507274031639099,
      0.9562609195709229,
      0.9573317170143127,
      0.9526103734970093,
      0.9538029432296753,
      0.9602658748626709,
      0.9570469856262207,
      0.9523513317108154,
      0.9528701305389404,
      0.9553937911987305,
      0.9511350393295288,
      0.9488701820373535,
      0.9488009214401245,
      0.9517533183097839,
      0.9529539346694946,
      0.94895339012146,
      0.9471808671951294,
      0.9488235712051392,
      0.9490518569946289,
      0.9416561722755432,
      0.9465134143829346,
      0.9474515914916992,
      0.9391489624977112,
      0.9420590400695801,
      0.9395935535430908,
      0.9461009502410889,
      0.9461042284965515,
      0.9533740282058716,
      0.9498946070671082,
      0.949954092502594,
      0.9546128511428833,
      0.9513963460922241,
      0.9501457214355469,
      0.9541186094284058,
      0.9600491523742676,
      0.9532918334007263,
      0.953063428401947,
      0.9554681777954102,
      0.9547595977783203,
      0.953719437122345,
      0.9458745121955872,
      0.9503411054611206,
      0.9460899233818054,
      0.9466167688369751,
      0.95099276304245,
      0.9454606771469116,
      0.9481908082962036,
      0.9559832215309143,
      0.9539092779159546,
      0.9572021961212158,
      0.9592560529708862,
      0.9548448324203491,
      0.9543887376785278,
      0.9582468271255493,
      0.9537955522537231,
      0.9490203261375427,
      0.9570507407188416,
      0.9590803980827332,
      0.9517395496368408,
      0.9500944018363953,
      0.9574236869812012,
      0.9540678858757019,
      0.9473680257797241,
      0.942406415939331,
      0.9456885457038879,
      0.9319615960121155,
      0.889401912689209,
      0.9998108148574829,
      0.9999520778656006,
      0.9999593496322632,
      0.9999868869781494,
      0.9999818801879883,
      0.9999876022338867,
      0.9999753832817078,
      0.9999729990959167,
      0.9999205470085144,
      0.9990224242210388,
      0.9982680082321167,
      0.9998214840888977,
      0.9997367262840271,
      0.9988713264465332,
      0.9956732392311096,
      0.9993381500244141,
      0.9997574687004089,
      0.9999615550041199,
      0.999972403049469,
      0.999984085559845,
      0.9999886155128479,
      0.9999792575836182,
      0.9999725222587585,
      0.9999503493309021,
      0.9999133348464966,
      0.9998131990432739,
      0.999843418598175,
      0.9998892545700073,
      0.9998599290847778,
      0.9998801946640015,
      0.9999644160270691,
      0.9999503493309021,
      0.9999629259109497,
      0.9999649524688721,
      0.9999789595603943,
      0.9999745488166809,
      0.9999116063117981,
      0.998565673828125,
      0.9904400110244751,
      0.9843783378601074,
      0.9894396066665649,
      0.9781990647315979,
      0.9819570779800415,
      0.990749716758728,
      0.9924184083938599,
      0.99942946434021,
      0.9998694658279419,
      0.999943196773529,
      0.9999621510505676,
      0.9999424815177917,
      0.999941885471344,
      0.9998636245727539,
      0.9997756481170654,
      0.9998359680175781,
      0.9999411106109619,
      0.9999777674674988,
      0.9999812245368958,
      0.9999831914901733,
      0.9999276995658875,
      0.9998085498809814,
      0.99750816822052,
      0.9947637915611267,
      0.9948761463165283,
      0.9839665293693542,
      0.9895474314689636,
      0.9762806296348572,
      0.97122722864151,
      0.9844765067100525,
      0.9952099323272705,
      0.9997063279151917,
      0.999953031539917,
      0.9999747276306152,
      0.9999786019325256,
      0.9999735355377197,
      0.9999481439590454,
      0.9998154640197754,
      0.9998393654823303,
      0.999850332736969,
      0.9999223351478577,
      0.9999387264251709,
      0.9999492168426514,
      0.999958872795105,
      0.999895453453064,
      0.99966961145401,
      0.9995059967041016,
      0.9929592609405518,
      0.9985293745994568,
      0.9940105676651001,
      0.9972619414329529,
      0.9999468922615051,
      0.9999421834945679,
      0.9999681115150452,
      0.9999250769615173,
      0.9999396800994873,
      0.9999703764915466,
      0.9999753832817078,
      0.9999619722366333,
      0.9999344348907471,
      0.999967634677887,
      0.9999668598175049,
      0.9999786615371704,
      0.9999542832374573,
      0.9999533891677856,
      0.999884843826294,
      0.999875545501709,
      0.9997754693031311,
      0.9997814297676086,
      0.9998823404312134,
      0.999943733215332,
      0.9999624490737915,
      0.9999734163284302,
      0.9999821782112122,
      0.9999799132347107,
      0.999983549118042,
      0.9999498724937439,
      0.9999160170555115,
      0.9997054934501648,
      0.9964348077774048,
      0.9924001097679138,
      0.9859545826911926,
      0.9875319004058838,
      0.9756797552108765,
      0.9824008941650391,
      0.9876205921173096,
      0.9842970967292786,
      0.9864468574523926,
      0.9962024688720703,
      0.9987853765487671,
      0.9999121427536011,
      0.9999638795852661,
      0.999981701374054,
      0.9999817609786987,
      0.999981164932251,
      0.9999772906303406,
      0.9999596476554871,
      0.9999266266822815,
      0.9998738169670105,
      0.9998009204864502,
      0.999757707118988,
      0.999718964099884,
      0.9997756481170654,
      0.9999470710754395,
      0.999944269657135,
      0.9999738335609436,
      0.9999630451202393,
      0.9999305009841919,
      0.9998696446418762,
      0.9981561899185181,
      0.9989800453186035,
      0.9998782277107239,
      0.9999496340751648,
      0.999973475933075,
      0.9999582171440125,
      0.9999729990959167,
      0.9999523162841797,
      0.9999316930770874,
      0.9999288320541382,
      0.9999498724937439,
      0.9999588131904602,
      0.9999513626098633,
      0.9999460577964783,
      0.9999096989631653,
      0.9999313354492188,
      0.9999688863754272,
      0.9999836683273315,
      0.9999804496765137,
      0.9999869465827942,
      0.9999760389328003,
      0.9999768733978271,
      0.9999626874923706,
      0.9999417662620544,
      0.9998026490211487,
      0.9966458082199097,
      0.9914568066596985,
      0.9819353222846985,
      0.9775035977363586,
      0.987051784992218,
      0.9948107004165649,
      0.9996777772903442,
      0.9999321103096008,
      0.9999476075172424,
      0.9999670386314392,
      0.999946653842926,
      0.9999451041221619,
      0.999961256980896,
      0.9999241232872009,
      0.9999733567237854,
      0.9999833703041077,
      0.9999812245368958,
      0.9999797344207764,
      0.9999755620956421,
      0.9999784827232361,
      0.9999288320541382
    ],
    [
      0.9352951049804688,
      0.9500394463539124,
      0.9560769200325012,
      0.9603732228279114,
      0.9592615365982056,
      0.9668035507202148,
      0.9696384072303772,
      0.9637036323547363,
      0.965418815612793,
      0.9732545018196106,
      0.9678230285644531,
      0.964181661605835,
      0.9700623750686646,
      0.9728037118911743,
      0.9680237174034119,
      0.965362012386322,
      0.9734806418418884,
      0.9751168489456177,
      0.9711860418319702,
      0.9702368974685669,
      0.9741969704627991,
      0.971068263053894,
      0.9700313210487366,
      0.9697815179824829,
      0.9672691226005554,
      0.9634151458740234,
      0.9675543904304504,
      0.9694241285324097,
      0.9672822952270508,
      0.9697652459144592,
      0.9748997688293457,
      0.9725499153137207,
      0.9693690538406372,
      0.9703786969184875,
      0.9720845222473145,
      0.9686328172683716,
      0.9667444825172424,
      0.9668959379196167,
      0.9679785370826721,
      0.9688105583190918,
      0.9660771489143372,
      0.9652410745620728,
      0.9663146734237671,
      0.9642948508262634,
      0.960512638092041,
      0.9630599021911621,
      0.9637410640716553,
      0.9590284824371338,
      0.9596669673919678,
      0.9588501453399658,
      0.9627660512924194,
      0.9635006785392761,
      0.9704501032829285,
      0.9670478701591492,
      0.9671863913536072,
      0.9728292226791382,
      0.9704678058624268,
      0.9678310751914978,
      0.9715433716773987,
      0.9761127829551697,
      0.9705726504325867,
      0.9698516726493835,
      0.9714917540550232,
      0.9702963829040527,
      0.9684337973594666,
      0.9619170427322388,
      0.9663656949996948,
      0.9630774259567261,
      0.9612094163894653,
      0.9630616903305054,
      0.9582403302192688,
      0.9591621160507202,
      0.9675924777984619,
      0.9666624665260315,
      0.9692901372909546,
      0.9726815223693848,
      0.9703041315078735,
      0.9716694355010986,
      0.9736336469650269,
      0.970308780670166,
      0.9681922793388367,
      0.9737825989723206,
      0.9743930101394653,
      0.9691785573959351,
      0.9682891368865967,
      0.9731228351593018,
      0.9692583084106445,
      0.963212251663208,
      0.9595630764961243,
      0.9603204727172852,
      0.9496182799339294,
      0.9174799919128418,
      0.9998125433921814,
      0.9999529123306274,
      0.9999603629112244,
      0.9999875426292419,
      0.9999828338623047,
      0.9999882578849792,
      0.9999765753746033,
      0.9999756217002869,
      0.9999297261238098,
      0.9993646144866943,
      0.998881995677948,
      0.9998499751091003,
      0.9997763633728027,
      0.9991742372512817,
      0.9969459176063538,
      0.9995611906051636,
      0.9998422265052795,
      0.9999645352363586,
      0.9999739527702332,
      0.9999844431877136,
      0.999988853931427,
      0.9999799728393555,
      0.9999731779098511,
      0.9999514222145081,
      0.9999142289161682,
      0.9998152256011963,
      0.9998453855514526,
      0.9998907446861267,
      0.9998615384101868,
      0.9998809695243835,
      0.9999648332595825,
      0.9999509453773499,
      0.9999635219573975,
      0.9999656081199646,
      0.9999794960021973,
      0.9999765157699585,
      0.9999294281005859,
      0.9991499781608582,
      0.9938181638717651,
      0.9896966218948364,
      0.9928178191184998,
      0.9839963912963867,
      0.9870508313179016,
      0.9930968880653381,
      0.9948671460151672,
      0.99962317943573,
      0.9998827576637268,
      0.9999449253082275,
      0.9999626874923706,
      0.9999428987503052,
      0.999942421913147,
      0.9998658895492554,
      0.9997768998146057,
      0.9998382925987244,
      0.9999423623085022,
      0.9999781847000122,
      0.9999814033508301,
      0.9999842643737793,
      0.999937891960144,
      0.9998788833618164,
      0.9983512759208679,
      0.9971365332603455,
      0.997063159942627,
      0.9894495010375977,
      0.9932836294174194,
      0.983094334602356,
      0.9803504347801208,
      0.9899608492851257,
      0.9969097971916199,
      0.9998201727867126,
      0.9999616146087646,
      0.9999769330024719,
      0.9999793171882629,
      0.9999741315841675,
      0.9999487400054932,
      0.9998168349266052,
      0.9998409748077393,
      0.9998519420623779,
      0.9999241828918457,
      0.9999397993087769,
      0.9999508857727051,
      0.999961793422699,
      0.9999081492424011,
      0.9997491836547852,
      0.999663233757019,
      0.9951134324073792,
      0.9990238547325134,
      0.9959290623664856,
      0.9981138110160828,
      0.9999548196792603,
      0.9999518990516663,
      0.9999704957008362,
      0.9999296069145203,
      0.9999414682388306,
      0.9999702572822571,
      0.999976396560669,
      0.999963104724884,
      0.9999358654022217,
      0.9999681711196899,
      0.9999675154685974,
      0.9999790191650391,
      0.999954879283905,
      0.9999535083770752,
      0.9998849630355835,
      0.9998751282691956,
      0.9997747540473938,
      0.9997814893722534,
      0.9998820424079895,
      0.9999434351921082,
      0.9999628067016602,
      0.9999740123748779,
      0.9999823570251465,
      0.9999805688858032,
      0.9999841451644897,
      0.9999537467956543,
      0.9999354481697083,
      0.9997878670692444,
      0.9977846741676331,
      0.9948648810386658,
      0.9897717237472534,
      0.9910516738891602,
      0.983141303062439,
      0.9877396821975708,
      0.9915885329246521,
      0.9889782667160034,
      0.9910732507705688,
      0.9977648258209229,
      0.9992272853851318,
      0.999935507774353,
      0.9999663233757019,
      0.9999822378158569,
      0.9999822378158569,
      0.9999815225601196,
      0.9999774098396301,
      0.9999598860740662,
      0.9999269247055054,
      0.9998738169670105,
      0.9998013973236084,
      0.9997586011886597,
      0.9997208714485168,
      0.9997773766517639,
      0.9999477863311768,
      0.9999448657035828,
      0.9999744296073914,
      0.9999643564224243,
      0.9999368190765381,
      0.9999042749404907,
      0.9989754557609558,
      0.9993306398391724,
      0.9998943209648132,
      0.9999524354934692,
      0.9999746680259705,
      0.9999589323997498,
      0.9999735355377197,
      0.9999526739120483,
      0.9999315738677979,
      0.9999287724494934,
      0.9999501705169678,
      0.9999591112136841,
      0.9999515414237976,
      0.9999459981918335,
      0.9999096989631653,
      0.9999316930770874,
      0.9999690055847168,
      0.9999839067459106,
      0.9999807476997375,
      0.9999872446060181,
      0.9999763369560242,
      0.9999774098396301,
      0.9999637007713318,
      0.9999486207962036,
      0.9998463988304138,
      0.9979351758956909,
      0.9946075081825256,
      0.9870931506156921,
      0.9841970801353455,
      0.9911636710166931,
      0.9961559176445007,
      0.9997175931930542,
      0.9999356865882874,
      0.999948263168335,
      0.9999677538871765,
      0.9999483227729797,
      0.9999450445175171,
      0.9999615550041199,
      0.9999244809150696,
      0.9999735951423645,
      0.9999836087226868,
      0.9999815225601196,
      0.9999799132347107,
      0.9999756217002869,
      0.9999783039093018,
      0.9999281167984009
    ],
    [
      0.9487752318382263,
      0.9606531858444214,
      0.9661405086517334,
      0.971683144569397,
      0.970561146736145,
      0.9766083359718323,
      0.9790618419647217,
      0.9757309556007385,
      0.977854311466217,
      0.9826146960258484,
      0.9794299006462097,
      0.9779728055000305,
      0.9816431999206543,
      0.98288494348526,
      0.9808691740036011,
      0.9789025187492371,
      0.983717143535614,
      0.9845566749572754,
      0.9826657176017761,
      0.98177570104599,
      0.983690083026886,
      0.9816761612892151,
      0.9804985523223877,
      0.9793643951416016,
      0.9774646759033203,
      0.9746081233024597,
      0.9765525460243225,
      0.9787435531616211,
      0.978950023651123,
      0.9808496236801147,
      0.9839116930961609,
      0.9831721782684326,
      0.9821527600288391,
      0.9826273918151855,
      0.9835163950920105,
      0.9827042818069458,
      0.9811899065971375,
      0.981286883354187,
      0.9817758798599243,
      0.9822145700454712,
      0.9803317785263062,
      0.9794284105300903,
      0.9799438714981079,
      0.9779179096221924,
      0.9744082689285278,
      0.9752833247184753,
      0.9744375944137573,
      0.9715037941932678,
      0.9731447100639343,
      0.9717665910720825,
      0.9756454229354858,
      0.9760732650756836,
      0.9815780520439148,
      0.9807323813438416,
      0.980352520942688,
      0.9842230677604675,
      0.9834201335906982,
      0.9816699028015137,
      0.9833294749259949,
      0.9861156940460205,
      0.9831708073616028,
      0.9826653599739075,
      0.9828101396560669,
      0.9825359582901001,
      0.9809168577194214,
      0.9751784801483154,
      0.9777804017066956,
      0.9753044843673706,
      0.9722906947135925,
      0.9725087881088257,
      0.9681883454322815,
      0.968765377998352,
      0.9775137901306152,
      0.9772586822509766,
      0.979002058506012,
      0.9816248416900635,
      0.9809840321540833,
      0.9817877411842346,
      0.9830341935157776,
      0.9816354513168335,
      0.9809067249298096,
      0.9832258224487305,
      0.9834985733032227,
      0.9806317090988159,
      0.979540228843689,
      0.9821620583534241,
      0.9789624214172363,
      0.9756359457969666,
      0.9723208546638489,
      0.9713722467422485,
      0.9625043869018555,
      0.9375203847885132,
      0.9998146891593933,
      0.9999539256095886,
      0.999961256980896,
      0.9999879598617554,
      0.9999833703041077,
      0.9999885559082031,
      0.9999759793281555,
      0.999977171421051,
      0.9999367594718933,
      0.9995730519294739,
      0.9993165135383606,
      0.9998752474784851,
      0.9998145699501038,
      0.9994558095932007,
      0.9981803894042969,
      0.9997375011444092,
      0.9999046921730042,
      0.9999682903289795,
      0.9999749064445496,
      0.9999845027923584,
      0.9999891519546509,
      0.9999804496765137,
      0.999973714351654,
      0.9999520778656006,
      0.9999150037765503,
      0.9998173713684082,
      0.999846875667572,
      0.9998922944068909,
      0.9998635649681091,
      0.9998819828033447,
      0.999965250492096,
      0.999951183795929,
      0.9999642372131348,
      0.9999661445617676,
      0.9999797940254211,
      0.9999784231185913,
      0.9999462366104126,
      0.9995806813240051,
      0.9966970682144165,
      0.9943430423736572,
      0.9962602257728577,
      0.9897864460945129,
      0.9915114045143127,
      0.9955580234527588,
      0.996885359287262,
      0.9997661709785461,
      0.9999071359634399,
      0.999946117401123,
      0.9999629259109497,
      0.9999430179595947,
      0.9999433159828186,
      0.9998679161071777,
      0.9997775554656982,
      0.999840259552002,
      0.999943196773529,
      0.9999783635139465,
      0.9999814629554749,
      0.9999848008155823,
      0.9999456405639648,
      0.9999072551727295,
      0.9992269277572632,
      0.9986318349838257,
      0.9986312985420227,
      0.993992805480957,
      0.9969050288200378,
      0.9892890453338623,
      0.9876464605331421,
      0.9942317008972168,
      0.9982836246490479,
      0.9998850226402283,
      0.9999685287475586,
      0.9999784827232361,
      0.9999797940254211,
      0.9999745488166809,
      0.9999493360519409,
      0.9998173713684082,
      0.9998414516448975,
      0.9998531341552734,
      0.9999253153800964,
      0.9999403953552246,
      0.9999516010284424,
      0.9999638795852661,
      0.9999184012413025,
      0.9998288750648499,
      0.9997937083244324,
      0.9970190525054932,
      0.9995090365409851,
      0.997721791267395,
      0.9990280270576477,
      0.9999637007713318,
      0.9999598264694214,
      0.9999712109565735,
      0.9999323487281799,
      0.9999415874481201,
      0.999969482421875,
      0.9999766945838928,
      0.9999638199806213,
      0.999936580657959,
      0.9999688267707825,
      0.9999681115150452,
      0.9999794363975525,
      0.999955952167511,
      0.9999538660049438,
      0.999885618686676,
      0.9998751282691956,
      0.9997752904891968,
      0.999782383441925,
      0.9998821020126343,
      0.9999436736106873,
      0.9999632835388184,
      0.9999746084213257,
      0.999983012676239,
      0.9999811053276062,
      0.999984860420227,
      0.9999572038650513,
      0.9999523758888245,
      0.9998579621315002,
      0.9987813234329224,
      0.997080385684967,
      0.9931553602218628,
      0.9937413334846497,
      0.9888976812362671,
      0.9920933246612549,
      0.9953093528747559,
      0.9935076236724854,
      0.9954100251197815,
      0.9988909959793091,
      0.9995672702789307,
      0.9999457597732544,
      0.9999678134918213,
      0.999982476234436,
      0.9999824166297913,
      0.999981701374054,
      0.9999776482582092,
      0.9999600648880005,
      0.9999268651008606,
      0.9998739361763,
      0.9998018741607666,
      0.9997598528862,
      0.9997230768203735,
      0.9997791051864624,
      0.9999484419822693,
      0.9999454021453857,
      0.9999748468399048,
      0.999965250492096,
      0.9999411702156067,
      0.9999234080314636,
      0.9993675947189331,
      0.999542772769928,
      0.999911904335022,
      0.9999551773071289,
      0.9999756813049316,
      0.9999592304229736,
      0.9999738335609436,
      0.999953031539917,
      0.9999315142631531,
      0.9999287724494934,
      0.9999503493309021,
      0.9999595284461975,
      0.9999514818191528,
      0.9999460577964783,
      0.9999098777770996,
      0.9999319911003113,
      0.9999693036079407,
      0.9999840259552002,
      0.9999809265136719,
      0.9999876022338867,
      0.9999764561653137,
      0.999977707862854,
      0.9999628067016602,
      0.999954342842102,
      0.9998786449432373,
      0.9988805651664734,
      0.9972147345542908,
      0.9915280938148499,
      0.989391565322876,
      0.9946027398109436,
      0.9976557493209839,
      0.9997730851173401,
      0.999937117099762,
      0.9999480843544006,
      0.9999673962593079,
      0.9999473094940186,
      0.9999441504478455,
      0.9999614953994751,
      0.9999245405197144,
      0.9999739527702332,
      0.9999837279319763,
      0.9999817609786987,
      0.9999801516532898,
      0.9999758005142212,
      0.9999784827232361,
      0.9999276995658875
    ],
    [
      0.9584192633628845,
      0.968148410320282,
      0.9730134010314941,
      0.9788265228271484,
      0.9782556891441345,
      0.9825727939605713,
      0.9846717715263367,
      0.9831758737564087,
      0.984700083732605,
      0.9875881671905518,
      0.9855692386627197,
      0.9857556819915771,
      0.9875445365905762,
      0.9878616333007812,
      0.9872919917106628,
      0.9866080284118652,
      0.9889018535614014,
      0.9892851114273071,
      0.9883715510368347,
      0.9873607158660889,
      0.9881734848022461,
      0.9868796467781067,
      0.9858241081237793,
      0.9843124151229858,
      0.9830831289291382,
      0.9809678196907043,
      0.9827160835266113,
      0.9844691753387451,
      0.9856764674186707,
      0.9865112900733948,
      0.9883367419242859,
      0.9881254434585571,
      0.9878972768783569,
      0.9884369373321533,
      0.9889167547225952,
      0.9888498783111572,
      0.9878937602043152,
      0.9883438944816589,
      0.9883167147636414,
      0.9886066317558289,
      0.9871788620948792,
      0.9868054986000061,
      0.987663209438324,
      0.9858943819999695,
      0.9834408760070801,
      0.9835782051086426,
      0.9830458164215088,
      0.9794020652770996,
      0.9813141226768494,
      0.9794420599937439,
      0.9838467240333557,
      0.9841946363449097,
      0.9874349236488342,
      0.9872474670410156,
      0.9864872097969055,
      0.9893559217453003,
      0.9890758991241455,
      0.988027811050415,
      0.9888393878936768,
      0.9909152388572693,
      0.9890028238296509,
      0.9885978698730469,
      0.9887343645095825,
      0.9888145327568054,
      0.9872557520866394,
      0.9839319586753845,
      0.9858500361442566,
      0.9843314290046692,
      0.9804973602294922,
      0.9803785085678101,
      0.9771333932876587,
      0.9780441522598267,
      0.9838272333145142,
      0.9838283658027649,
      0.9847490191459656,
      0.9868683815002441,
      0.9862843155860901,
      0.9869027733802795,
      0.9878969788551331,
      0.9873345494270325,
      0.986879825592041,
      0.987868070602417,
      0.9881911873817444,
      0.9864661693572998,
      0.9853370785713196,
      0.9868652820587158,
      0.9846067428588867,
      0.9824886322021484,
      0.980361819267273,
      0.9784026741981506,
      0.9705809354782104,
      0.9500458836555481,
      0.9998162984848022,
      0.9999545812606812,
      0.9999617338180542,
      0.9999881386756897,
      0.9999836087226868,
      0.9999887943267822,
      0.9999777674674988,
      0.9999786615371704,
      0.9999414682388306,
      0.9997443556785583,
      0.9995600581169128,
      0.9998915791511536,
      0.9998388886451721,
      0.9996080994606018,
      0.998996376991272,
      0.9998279809951782,
      0.9999370574951172,
      0.9999707341194153,
      0.9999755620956421,
      0.9999844431877136,
      0.9999893307685852,
      0.9999807476997375,
      0.9999740123748779,
      0.9999526739120483,
      0.9999155402183533,
      0.9998186230659485,
      0.9998477697372437,
      0.9998934864997864,
      0.9998651742935181,
      0.9998828768730164,
      0.9999656677246094,
      0.9999514818191528,
      0.9999644160270691,
      0.9999664425849915,
      0.9999799728393555,
      0.9999793171882629,
      0.9999562501907349,
      0.9997782707214355,
      0.9983500838279724,
      0.9974258542060852,
      0.9982271194458008,
      0.9940550923347473,
      0.9946129322052002,
      0.9977695345878601,
      0.9985387325286865,
      0.9998506307601929,
      0.999923586845398,
      0.999947190284729,
      0.9999626874923706,
      0.9999432563781738,
      0.9999439716339111,
      0.9998694658279419,
      0.9997775554656982,
      0.9998407363891602,
      0.9999433159828186,
      0.9999784827232361,
      0.9999812841415405,
      0.9999849796295166,
      0.9999502897262573,
      0.9999316334724426,
      0.9996100664138794,
      0.9993888139724731,
      0.9994446635246277,
      0.9971478581428528,
      0.998624324798584,
      0.993537187576294,
      0.9922043681144714,
      0.9968411326408386,
      0.9991791844367981,
      0.9999223351478577,
      0.9999728798866272,
      0.9999791383743286,
      0.9999798536300659,
      0.9999746680259705,
      0.99994957447052,
      0.9998183846473694,
      0.9998425245285034,
      0.9998544454574585,
      0.9999264478683472,
      0.9999406933784485,
      0.9999517798423767,
      0.9999645352363586,
      0.9999244213104248,
      0.9998714923858643,
      0.9998766779899597,
      0.998587965965271,
      0.9998231530189514,
      0.999043345451355,
      0.9995483160018921,
      0.9999714493751526,
      0.9999668002128601,
      0.9999710321426392,
      0.9999352097511292,
      0.9999403953552246,
      0.9999685883522034,
      0.9999769926071167,
      0.9999642968177795,
      0.9999370574951172,
      0.9999691247940063,
      0.9999685287475586,
      0.9999797344207764,
      0.9999561309814453,
      0.9999539852142334,
      0.9998856782913208,
      0.9998746514320374,
      0.9997745752334595,
      0.9997819662094116,
      0.9998818039894104,
      0.9999436140060425,
      0.9999633431434631,
      0.99997478723526,
      0.9999830722808838,
      0.9999814033508301,
      0.9999853372573853,
      0.9999597668647766,
      0.9999608993530273,
      0.9998951554298401,
      0.9993216395378113,
      0.9982424378395081,
      0.9952735900878906,
      0.9963366389274597,
      0.9931547045707703,
      0.9958257675170898,
      0.9977951645851135,
      0.9967167973518372,
      0.9976720213890076,
      0.9993909597396851,
      0.9997437596321106,
      0.9999537467956543,
      0.9999687075614929,
      0.9999826550483704,
      0.9999825954437256,
      0.9999818801879883,
      0.9999776482582092,
      0.9999603033065796,
      0.9999270439147949,
      0.9998735785484314,
      0.9998018145561218,
      0.9997603893280029,
      0.9997237324714661,
      0.9997795820236206,
      0.9999486207962036,
      0.9999457001686096,
      0.9999750852584839,
      0.999966025352478,
      0.999945342540741,
      0.9999368786811829,
      0.9995699524879456,
      0.9996777176856995,
      0.9999254941940308,
      0.999957263469696,
      0.9999763369560242,
      0.9999595880508423,
      0.9999741315841675,
      0.999953031539917,
      0.9999314546585083,
      0.9999285936355591,
      0.9999504089355469,
      0.9999598264694214,
      0.9999516606330872,
      0.999945878982544,
      0.9999099969863892,
      0.9999321699142456,
      0.9999694228172302,
      0.999984085559845,
      0.9999812841415405,
      0.999987781047821,
      0.9999765753746033,
      0.9999776482582092,
      0.9999629855155945,
      0.9999574422836304,
      0.9998984932899475,
      0.9994189739227295,
      0.998522162437439,
      0.9948501586914062,
      0.993718683719635,
      0.9975468516349792,
      0.9987767934799194,
      0.9998232126235962,
      0.9999390244483948,
      0.9999474883079529,
      0.9999664425849915,
      0.9999458193778992,
      0.9999430179595947,
      0.9999613165855408,
      0.9999248385429382,
      0.9999741911888123,
      0.9999839663505554,
      0.9999819397926331,
      0.9999803900718689,
      0.9999757409095764,
      0.9999784231185913,
      0.9999272227287292
    ],
    [
      0.9644486904144287,
      0.9725381135940552,
      0.9769262671470642,
      0.9827680587768555,
      0.9821471571922302,
      0.9856653809547424,
      0.9877973198890686,
      0.9871034622192383,
      0.9883049130439758,
      0.9902900457382202,
      0.989081084728241,
      0.9896872639656067,
      0.9906201362609863,
      0.9906421899795532,
      0.9907932877540588,
      0.9906913638114929,
      0.9916526079177856,
      0.9921641945838928,
      0.9916789531707764,
      0.9905940294265747,
      0.990760862827301,
      0.9897737503051758,
      0.9889063835144043,
      0.9871339201927185,
      0.9862914085388184,
      0.9844289422035217,
      0.9857711791992188,
      0.9872549772262573,
      0.988832414150238,
      0.9896202683448792,
      0.9908583164215088,
      0.9909461140632629,
      0.9913599491119385,
      0.9915947914123535,
      0.9917229413986206,
      0.9918159246444702,
      0.9913501143455505,
      0.9916784167289734,
      0.9914007782936096,
      0.9916965365409851,
      0.990502655506134,
      0.9900597333908081,
      0.9912183284759521,
      0.9900956749916077,
      0.9878190755844116,
      0.9875083565711975,
      0.987810492515564,
      0.9849029183387756,
      0.986173152923584,
      0.9849720597267151,
      0.9878123998641968,
      0.988402247428894,
      0.9906935691833496,
      0.9906543493270874,
      0.9894787669181824,
      0.9920101165771484,
      0.9921820759773254,
      0.9913060665130615,
      0.9916667342185974,
      0.9936029314994812,
      0.9924302697181702,
      0.9918162822723389,
      0.9921309351921082,
      0.9923697113990784,
      0.9906039834022522,
      0.9880305528640747,
      0.9898539781570435,
      0.9885038137435913,
      0.984918475151062,
      0.9844918251037598,
      0.9820326566696167,
      0.9826186895370483,
      0.987086296081543,
      0.9873344302177429,
      0.9878418445587158,
      0.9897275567054749,
      0.9894627332687378,
      0.9898343682289124,
      0.9907036423683167,
      0.9905185699462891,
      0.9903467297554016,
      0.9904482364654541,
      0.9908097386360168,
      0.989608108997345,
      0.9885515570640564,
      0.9895550012588501,
      0.9878575801849365,
      0.9860961437225342,
      0.9844673871994019,
      0.982164740562439,
      0.9756537079811096,
      0.9580116271972656,
      0.9998183846473694,
      0.9999550580978394,
      0.9999622702598572,
      0.999988317489624,
      0.9999834895133972,
      0.9999889135360718,
      0.9999772906303406,
      0.9999792575836182,
      0.9999442100524902,
      0.999824583530426,
      0.9996861219406128,
      0.9999021887779236,
      0.999853789806366,
      0.9996886253356934,
      0.9993578791618347,
      0.9998705983161926,
      0.9999529719352722,
      0.9999716281890869,
      0.9999760985374451,
      0.999984085559845,
      0.9999893307685852,
      0.9999810457229614,
      0.9999744296073914,
      0.9999532103538513,
      0.9999160766601562,
      0.9998196363449097,
      0.9998481273651123,
      0.9998939037322998,
      0.999866247177124,
      0.9998831152915955,
      0.9999657869338989,
      0.9999516606330872,
      0.999964714050293,
      0.9999666810035706,
      0.9999797940254211,
      0.9999799132347107,
      0.9999622106552124,
      0.9998660683631897,
      0.9992242455482483,
      0.9988394975662231,
      0.9991627931594849,
      0.9966133832931519,
      0.9964486360549927,
      0.9987274408340454,
      0.9991750717163086,
      0.999887228012085,
      0.9999327063560486,
      0.9999483823776245,
      0.9999620318412781,
      0.9999431371688843,
      0.9999444484710693,
      0.9998705387115479,
      0.999778151512146,
      0.9998419284820557,
      0.9999439716339111,
      0.9999786615371704,
      0.9999810457229614,
      0.9999849796295166,
      0.9999526739120483,
      0.9999397993087769,
      0.9997676014900208,
      0.9997105002403259,
      0.9997177720069885,
      0.9986460208892822,
      0.999347984790802,
      0.9969100952148438,
      0.9955318570137024,
      0.9983633756637573,
      0.9996470212936401,
      0.9999438524246216,
      0.999975860118866,
      0.9999796748161316,
      0.9999797940254211,
      0.9999750256538391,
      0.9999498128890991,
      0.9998188614845276,
      0.9998432993888855,
      0.9998546242713928,
      0.9999266862869263,
      0.9999407529830933,
      0.9999518394470215,
      0.9999650716781616,
      0.9999286532402039,
      0.9998936653137207,
      0.9999198317527771,
      0.9993481040000916,
      0.9999148845672607,
      0.9995958209037781,
      0.9997707009315491,
      0.9999764561653137,
      0.9999720454216003,
      0.9999703764915466,
      0.9999359846115112,
      0.9999390840530396,
      0.9999676942825317,
      0.9999769330024719,
      0.9999642968177795,
      0.9999368786811829,
      0.9999691843986511,
      0.9999685883522034,
      0.9999797344207764,
      0.9999563097953796,
      0.9999536275863647,
      0.9998855590820312,
      0.9998740553855896,
      0.9997736811637878,
      0.9997809529304504,
      0.9998810291290283,
      0.999943196773529,
      0.9999633431434631,
      0.9999749064445496,
      0.9999832510948181,
      0.9999815821647644,
      0.9999855160713196,
      0.9999609589576721,
      0.9999656081199646,
      0.9999138116836548,
      0.9996331334114075,
      0.9989694356918335,
      0.9967373013496399,
      0.9978495836257935,
      0.9960384368896484,
      0.9977160692214966,
      0.9988648891448975,
      0.9982089996337891,
      0.9986717700958252,
      0.9996583461761475,
      0.9998255372047424,
      0.9999608397483826,
      0.9999693036079407,
      0.9999828338623047,
      0.9999825954437256,
      0.9999819993972778,
      0.9999777674674988,
      0.99996018409729,
      0.9999268054962158,
      0.9998733401298523,
      0.9998015761375427,
      0.9997607469558716,
      0.9997240304946899,
      0.9997798204421997,
      0.9999487400054932,
      0.9999458193778992,
      0.9999752044677734,
      0.9999659657478333,
      0.9999464750289917,
      0.9999449253082275,
      0.9996781349182129,
      0.9997479915618896,
      0.9999334812164307,
      0.9999585151672363,
      0.9999767541885376,
      0.9999597072601318,
      0.9999741911888123,
      0.9999532103538513,
      0.9999310970306396,
      0.99992835521698,
      0.9999502897262573,
      0.9999598264694214,
      0.9999516606330872,
      0.9999456405639648,
      0.9999098777770996,
      0.9999323487281799,
      0.999969482421875,
      0.9999841451644897,
      0.9999812841415405,
      0.9999877214431763,
      0.9999765157699585,
      0.9999778270721436,
      0.9999634027481079,
      0.9999607801437378,
      0.9999113082885742,
      0.99968022108078,
      0.9990887641906738,
      0.9967610239982605,
      0.9963370561599731,
      0.9987953901290894,
      0.9994457960128784,
      0.9998548030853271,
      0.9999406933784485,
      0.999947190284729,
      0.9999656677246094,
      0.9999456405639648,
      0.9999428391456604,
      0.9999611973762512,
      0.9999246597290039,
      0.9999743103981018,
      0.999984085559845,
      0.9999820590019226,
      0.9999805688858032,
      0.999975860118866,
      0.9999783635139465,
      0.9999263286590576
    ]
  ],
  "rfd_device": "NVIDIA A30",
  "rfd_time": 97,
  "rfd_con_ref_pdb_idx": [],
  "rfd_con_hal_pdb_idx": [],
  "rfd_con_ref_idx0": [],
  "rfd_con_hal_idx0": [],
  "rfd_complex_con_ref_pdb_idx": "[('B', 17), ('B', 18), ('B', 19), ('B', 20), ('B', 21), ('B', 22), ('B', 23), ('B', 24), ('B', 25), ('B', 26), ('B', 27), ('B', 28), ('B', 29), ('B', 30), ('B', 31), ('B', 32), ('B', 33), ('B', 34), ('B', 35), ('B', 36), ('B', 37), ('B', 38), ('B', 39), ('B', 40), ('B', 41), ('B', 42), ('B', 43), ('B', 44), ('B', 45), ('B', 46), ('B', 47), ('B', 48), ('B', 49), ('B', 50), ('B', 51), ('B', 52), ('B', 53), ('B', 54), ('B', 55), ('B', 56), ('B', 57), ('B', 58), ('B', 59), ('B', 60), ('B', 61), ('B', 62), ('B', 63), ('B', 64), ('B', 65), ('B', 66), ('B', 67), ('B', 68), ('B', 69), ('B', 70), ('B', 71), ('B', 72), ('B', 73), ('B', 74), ('B', 75), ('B', 76), ('B', 77), ('B', 78), ('B', 79), ('B', 80), ('B', 81), ('B', 82), ('B', 83), ('B', 84), ('B', 85), ('B', 86), ('B', 87), ('B', 88), ('B', 89), ('B', 90), ('B', 91), ('B', 92), ('B', 93), ('B', 94), ('B', 95), ('B', 96), ('B', 97), ('B', 98), ('B', 99), ('B', 100), ('B', 101), ('B', 102), ('B', 103), ('B', 104), ('B', 105), ('B', 106), ('B', 107), ('B', 108), ('B', 109), ('B', 110), ('B', 111), ('B', 112), ('B', 113), ('B', 114), ('B', 115), ('B', 116), ('B', 117), ('B', 118), ('B', 119), ('B', 120), ('B', 121), ('B', 122), ('B', 123), ('B', 124), ('B', 125), ('B', 126), ('B', 127), ('B', 128), ('B', 129), ('B', 130), ('B', 131), ('B', 132), ('B', 133), ('B', 134), ('B', 135), ('B', 136), ('B', 137), ('B', 138), ('B', 139), ('B', 140), ('B', 141), ('B', 142), ('B', 143), ('B', 144), ('B', 145), ('B', 146), ('B', 147), ('B', 148), ('B', 149), ('B', 150), ('B', 151), ('B', 152), ('B', 153), ('B', 154), ('B', 155), ('B', 156), ('B', 157), ('B', 158), ('B', 159), ('B', 160), ('B', 161), ('B', 162), ('B', 163), ('B', 164), ('B', 165), ('B', 166), ('B', 167), ('B', 168), ('B', 169), ('B', 170), ('B', 171), ('B', 172), ('B', 173), ('B', 174), ('B', 175), ('B', 176), ('B', 177), ('B', 178), ('B', 179), ('B', 180), ('B', 181), ('B', 182), ('B', 183), ('B', 184), ('B', 185), ('B', 186), ('B', 187), ('B', 188), ('B', 189), ('B', 190), ('B', 191), ('B', 192), ('B', 193), ('B', 194), ('B', 195), ('B', 196), ('B', 197), ('B', 198), ('B', 199), ('B', 200), ('B', 201), ('B', 202), ('B', 203), ('B', 204), ('B', 205), ('B', 206), ('B', 207), ('B', 208), ('B', 209)]",
  "rfd_complex_con_hal_pdb_idx": "[('B', 93), ('B', 94), ('B', 95), ('B', 96), ('B', 97), ('B', 98), ('B', 99), ('B', 100), ('B', 101), ('B', 102), ('B', 103), ('B', 104), ('B', 105), ('B', 106), ('B', 107), ('B', 108), ('B', 109), ('B', 110), ('B', 111), ('B', 112), ('B', 113), ('B', 114), ('B', 115), ('B', 116), ('B', 117), ('B', 118), ('B', 119), ('B', 120), ('B', 121), ('B', 122), ('B', 123), ('B', 124), ('B', 125), ('B', 126), ('B', 127), ('B', 128), ('B', 129), ('B', 130), ('B', 131), ('B', 132), ('B', 133), ('B', 134), ('B', 135), ('B', 136), ('B', 137), ('B', 138), ('B', 139), ('B', 140), ('B', 141), ('B', 142), ('B', 143), ('B', 144), ('B', 145), ('B', 146), ('B', 147), ('B', 148), ('B', 149), ('B', 150), ('B', 151), ('B', 152), ('B', 153), ('B', 154), ('B', 155), ('B', 156), ('B', 157), ('B', 158), ('B', 159), ('B', 160), ('B', 161), ('B', 162), ('B', 163), ('B', 164), ('B', 165), ('B', 166), ('B', 167), ('B', 168), ('B', 169), ('B', 170), ('B', 171), ('B', 172), ('B', 173), ('B', 174), ('B', 175), ('B', 176), ('B', 177), ('B', 178), ('B', 179), ('B', 180), ('B', 181), ('B', 182), ('B', 183), ('B', 184), ('B', 185), ('B', 186), ('B', 187), ('B', 188), ('B', 189), ('B', 190), ('B', 191), ('B', 192), ('B', 193), ('B', 194), ('B', 195), ('B', 196), ('B', 197), ('B', 198), ('B', 199), ('B', 200), ('B', 201), ('B', 202), ('B', 203), ('B', 204), ('B', 205), ('B', 206), ('B', 207), ('B', 208), ('B', 209), ('B', 210), ('B', 211), ('B', 212), ('B', 213), ('B', 214), ('B', 215), ('B', 216), ('B', 217), ('B', 218), ('B', 219), ('B', 220), ('B', 221), ('B', 222), ('B', 223), ('B', 224), ('B', 225), ('B', 226), ('B', 227), ('B', 228), ('B', 229), ('B', 230), ('B', 231), ('B', 232), ('B', 233), ('B', 234), ('B', 235), ('B', 236), ('B', 237), ('B', 238), ('B', 239), ('B', 240), ('B', 241), ('B', 242), ('B', 243), ('B', 244), ('B', 245), ('B', 246), ('B', 247), ('B', 248), ('B', 249), ('B', 250), ('B', 251), ('B', 252), ('B', 253), ('B', 254), ('B', 255), ('B', 256), ('B', 257), ('B', 258), ('B', 259), ('B', 260), ('B', 261), ('B', 262), ('B', 263), ('B', 264), ('B', 265), ('B', 266), ('B', 267), ('B', 268), ('B', 269), ('B', 270), ('B', 271), ('B', 272), ('B', 273), ('B', 274), ('B', 275), ('B', 276), ('B', 277), ('B', 278), ('B', 279), ('B', 280), ('B', 281), ('B', 282), ('B', 283), ('B', 284), ('B', 285)]",
  "rfd_receptor_con_ref_pdb_idx": "[('B', 17), ('B', 18), ('B', 19), ('B', 20), ('B', 21), ('B', 22), ('B', 23), ('B', 24), ('B', 25), ('B', 26), ('B', 27), ('B', 28), ('B', 29), ('B', 30), ('B', 31), ('B', 32), ('B', 33), ('B', 34), ('B', 35), ('B', 36), ('B', 37), ('B', 38), ('B', 39), ('B', 40), ('B', 41), ('B', 42), ('B', 43), ('B', 44), ('B', 45), ('B', 46), ('B', 47), ('B', 48), ('B', 49), ('B', 50), ('B', 51), ('B', 52), ('B', 53), ('B', 54), ('B', 55), ('B', 56), ('B', 57), ('B', 58), ('B', 59), ('B', 60), ('B', 61), ('B', 62), ('B', 63), ('B', 64), ('B', 65), ('B', 66), ('B', 67), ('B', 68), ('B', 69), ('B', 70), ('B', 71), ('B', 72), ('B', 73), ('B', 74), ('B', 75), ('B', 76), ('B', 77), ('B', 78), ('B', 79), ('B', 80), ('B', 81), ('B', 82), ('B', 83), ('B', 84), ('B', 85), ('B', 86), ('B', 87), ('B', 88), ('B', 89), ('B', 90), ('B', 91), ('B', 92), ('B', 93), ('B', 94), ('B', 95), ('B', 96), ('B', 97), ('B', 98), ('B', 99), ('B', 100), ('B', 101), ('B', 102), ('B', 103), ('B', 104), ('B', 105), ('B', 106), ('B', 107), ('B', 108), ('B', 109), ('B', 110), ('B', 111), ('B', 112), ('B', 113), ('B', 114), ('B', 115), ('B', 116), ('B', 117), ('B', 118), ('B', 119), ('B', 120), ('B', 121), ('B', 122), ('B', 123), ('B', 124), ('B', 125), ('B', 126), ('B', 127), ('B', 128), ('B', 129), ('B', 130), ('B', 131), ('B', 132), ('B', 133), ('B', 134), ('B', 135), ('B', 136), ('B', 137), ('B', 138), ('B', 139), ('B', 140), ('B', 141), ('B', 142), ('B', 143), ('B', 144), ('B', 145), ('B', 146), ('B', 147), ('B', 148), ('B', 149), ('B', 150), ('B', 151), ('B', 152), ('B', 153), ('B', 154), ('B', 155), ('B', 156), ('B', 157), ('B', 158), ('B', 159), ('B', 160), ('B', 161), ('B', 162), ('B', 163), ('B', 164), ('B', 165), ('B', 166), ('B', 167), ('B', 168), ('B', 169), ('B', 170), ('B', 171), ('B', 172), ('B', 173), ('B', 174), ('B', 175), ('B', 176), ('B', 177), ('B', 178), ('B', 179), ('B', 180), ('B', 181), ('B', 182), ('B', 183), ('B', 184), ('B', 185), ('B', 186), ('B', 187), ('B', 188), ('B', 189), ('B', 190), ('B', 191), ('B', 192), ('B', 193), ('B', 194), ('B', 195), ('B', 196), ('B', 197), ('B', 198), ('B', 199), ('B', 200), ('B', 201), ('B', 202), ('B', 203), ('B', 204), ('B', 205), ('B', 206), ('B', 207), ('B', 208), ('B', 209)]",
  "rfd_receptor_con_hal_pdb_idx": "[('B', 93), ('B', 94), ('B', 95), ('B', 96), ('B', 97), ('B', 98), ('B', 99), ('B', 100), ('B', 101), ('B', 102), ('B', 103), ('B', 104), ('B', 105), ('B', 106), ('B', 107), ('B', 108), ('B', 109), ('B', 110), ('B', 111), ('B', 112), ('B', 113), ('B', 114), ('B', 115), ('B', 116), ('B', 117), ('B', 118), ('B', 119), ('B', 120), ('B', 121), ('B', 122), ('B', 123), ('B', 124), ('B', 125), ('B', 126), ('B', 127), ('B', 128), ('B', 129), ('B', 130), ('B', 131), ('B', 132), ('B', 133), ('B', 134), ('B', 135), ('B', 136), ('B', 137), ('B', 138), ('B', 139), ('B', 140), ('B', 141), ('B', 142), ('B', 143), ('B', 144), ('B', 145), ('B', 146), ('B', 147), ('B', 148), ('B', 149), ('B', 150), ('B', 151), ('B', 152), ('B', 153), ('B', 154), ('B', 155), ('B', 156), ('B', 157), ('B', 158), ('B', 159), ('B', 160), ('B', 161), ('B', 162), ('B', 163), ('B', 164), ('B', 165), ('B', 166), ('B', 167), ('B', 168), ('B', 169), ('B', 170), ('B', 171), ('B', 172), ('B', 173), ('B', 174), ('B', 175), ('B', 176), ('B', 177), ('B', 178), ('B', 179), ('B', 180), ('B', 181), ('B', 182), ('B', 183), ('B', 184), ('B', 185), ('B', 186), ('B', 187), ('B', 188), ('B', 189), ('B', 190), ('B', 191), ('B', 192), ('B', 193), ('B', 194), ('B', 195), ('B', 196), ('B', 197), ('B', 198), ('B', 199), ('B', 200), ('B', 201), ('B', 202), ('B', 203), ('B', 204), ('B', 205), ('B', 206), ('B', 207), ('B', 208), ('B', 209), ('B', 210), ('B', 211), ('B', 212), ('B', 213), ('B', 214), ('B', 215), ('B', 216), ('B', 217), ('B', 218), ('B', 219), ('B', 220), ('B', 221), ('B', 222), ('B', 223), ('B', 224), ('B', 225), ('B', 226), ('B', 227), ('B', 228), ('B', 229), ('B', 230), ('B', 231), ('B', 232), ('B', 233), ('B', 234), ('B', 235), ('B', 236), ('B', 237), ('B', 238), ('B', 239), ('B', 240), ('B', 241), ('B', 242), ('B', 243), ('B', 244), ('B', 245), ('B', 246), ('B', 247), ('B', 248), ('B', 249), ('B', 250), ('B', 251), ('B', 252), ('B', 253), ('B', 254), ('B', 255), ('B', 256), ('B', 257), ('B', 258), ('B', 259), ('B', 260), ('B', 261), ('B', 262), ('B', 263), ('B', 264), ('B', 265), ('B', 266), ('B', 267), ('B', 268), ('B', 269), ('B', 270), ('B', 271), ('B', 272), ('B', 273), ('B', 274), ('B', 275), ('B', 276), ('B', 277), ('B', 278), ('B', 279), ('B', 280), ('B', 281), ('B', 282), ('B', 283), ('B', 284), ('B', 285)]",
  "rfd_complex_con_ref_idx0": [
    0,
    1,
    2,
    3,
    4,
    5,
    6,
    7,
    8,
    9,
    10,
    11,
    12,
    13,
    14,
    15,
    16,
    17,
    18,
    19,
    20,
    21,
    22,
    23,
    24,
    25,
    26,
    27,
    28,
    29,
    30,
    31,
    32,
    33,
    34,
    35,
    36,
    37,
    38,
    39,
    40,
    41,
    42,
    43,
    44,
    45,
    46,
    47,
    48,
    49,
    50,
    51,
    52,
    53,
    54,
    55,
    56,
    57,
    58,
    59,
    60,
    61,
    62,
    63,
    64,
    65,
    66,
    67,
    68,
    69,
    70,
    71,
    72,
    73,
    74,
    75,
    76,
    77,
    78,
    79,
    80,
    81,
    82,
    83,
    84,
    85,
    86,
    87,
    88,
    89,
    90,
    91,
    92,
    93,
    94,
    95,
    96,
    97,
    98,
    99,
    100,
    101,
    102,
    103,
    104,
    105,
    106,
    107,
    108,
    109,
    110,
    111,
    112,
    113,
    114,
    115,
    116,
    117,
    118,
    119,
    120,
    121,
    122,
    123,
    124,
    125,
    126,
    127,
    128,
    129,
    130,
    131,
    132,
    133,
    134,
    135,
    136,
    137,
    138,
    139,
    140,
    141,
    142,
    143,
    144,
    145,
    146,
    147,
    148,
    149,
    150,
    151,
    152,
    153,
    154,
    155,
    156,
    157,
    158,
    159,
    160,
    161,
    162,
    163,
    164,
    165,
    166,
    167,
    168,
    169,
    170,
    171,
    172,
    173,
    174,
    175,
    176,
    177,
    178,
    179,
    180,
    181,
    182,
    183,
    184,
    185,
    186,
    187,
    188,
    189,
    190,
    191,
    192
  ],
  "rfd_complex_con_hal_idx0": [
    92,
    93,
    94,
    95,
    96,
    97,
    98,
    99,
    100,
    101,
    102,
    103,
    104,
    105,
    106,
    107,
    108,
    109,
    110,
    111,
    112,
    113,
    114,
    115,
    116,
    117,
    118,
    119,
    120,
    121,
    122,
    123,
    124,
    125,
    126,
    127,
    128,
    129,
    130,
    131,
    132,
    133,
    134,
    135,
    136,
    137,
    138,
    139,
    140,
    141,
    142,
    143,
    144,
    145,
    146,
    147,
    148,
    149,
    150,
    151,
    152,
    153,
    154,
    155,
    156,
    157,
    158,
    159,
    160,
    161,
    162,
    163,
    164,
    165,
    166,
    167,
    168,
    169,
    170,
    171,
    172,
    173,
    174,
    175,
    176,
    177,
    178,
    179,
    180,
    181,
    182,
    183,
    184,
    185,
    186,
    187,
    188,
    189,
    190,
    191,
    192,
    193,
    194,
    195,
    196,
    197,
    198,
    199,
    200,
    201,
    202,
    203,
    204,
    205,
    206,
    207,
    208,
    209,
    210,
    211,
    212,
    213,
    214,
    215,
    216,
    217,
    218,
    219,
    220,
    221,
    222,
    223,
    224,
    225,
    226,
    227,
    228,
    229,
    230,
    231,
    232,
    233,
    234,
    235,
    236,
    237,
    238,
    239,
    240,
    241,
    242,
    243,
    244,
    245,
    246,
    247,
    248,
    249,
    250,
    251,
    252,
    253,
    254,
    255,
    256,
    257,
    258,
    259,
    260,
    261,
    262,
    263,
    264,
    265,
    266,
    267,
    268,
    269,
    270,
    271,
    272,
    273,
    274,
    275,
    276,
    277,
    278,
    279,
    280,
    281,
    282,
    283,
    284
  ],
  "rfd_receptor_con_ref_idx0": [
    0,
    1,
    2,
    3,
    4,
    5,
    6,
    7,
    8,
    9,
    10,
    11,
    12,
    13,
    14,
    15,
    16,
    17,
    18,
    19,
    20,
    21,
    22,
    23,
    24,
    25,
    26,
    27,
    28,
    29,
    30,
    31,
    32,
    33,
    34,
    35,
    36,
    37,
    38,
    39,
    40,
    41,
    42,
    43,
    44,
    45,
    46,
    47,
    48,
    49,
    50,
    51,
    52,
    53,
    54,
    55,
    56,
    57,
    58,
    59,
    60,
    61,
    62,
    63,
    64,
    65,
    66,
    67,
    68,
    69,
    70,
    71,
    72,
    73,
    74,
    75,
    76,
    77,
    78,
    79,
    80,
    81,
    82,
    83,
    84,
    85,
    86,
    87,
    88,
    89,
    90,
    91,
    92,
    93,
    94,
    95,
    96,
    97,
    98,
    99,
    100,
    101,
    102,
    103,
    104,
    105,
    106,
    107,
    108,
    109,
    110,
    111,
    112,
    113,
    114,
    115,
    116,
    117,
    118,
    119,
    120,
    121,
    122,
    123,
    124,
    125,
    126,
    127,
    128,
    129,
    130,
    131,
    132,
    133,
    134,
    135,
    136,
    137,
    138,
    139,
    140,
    141,
    142,
    143,
    144,
    145,
    146,
    147,
    148,
    149,
    150,
    151,
    152,
    153,
    154,
    155,
    156,
    157,
    158,
    159,
    160,
    161,
    162,
    163,
    164,
    165,
    166,
    167,
    168,
    169,
    170,
    171,
    172,
    173,
    174,
    175,
    176,
    177,
    178,
    179,
    180,
    181,
    182,
    183,
    184,
    185,
    186,
    187,
    188,
    189,
    190,
    191,
    192
  ],
  "rfd_receptor_con_hal_idx0": [
    0,
    1,
    2,
    3,
    4,
    5,
    6,
    7,
    8,
    9,
    10,
    11,
    12,
    13,
    14,
    15,
    16,
    17,
    18,
    19,
    20,
    21,
    22,
    23,
    24,
    25,
    26,
    27,
    28,
    29,
    30,
    31,
    32,
    33,
    34,
    35,
    36,
    37,
    38,
    39,
    40,
    41,
    42,
    43,
    44,
    45,
    46,
    47,
    48,
    49,
    50,
    51,
    52,
    53,
    54,
    55,
    56,
    57,
    58,
    59,
    60,
    61,
    62,
    63,
    64,
    65,
    66,
    67,
    68,
    69,
    70,
    71,
    72,
    73,
    74,
    75,
    76,
    77,
    78,
    79,
    80,
    81,
    82,
    83,
    84,
    85,
    86,
    87,
    88,
    89,
    90,
    91,
    92,
    93,
    94,
    95,
    96,
    97,
    98,
    99,
    100,
    101,
    102,
    103,
    104,
    105,
    106,
    107,
    108,
    109,
    110,
    111,
    112,
    113,
    114,
    115,
    116,
    117,
    118,
    119,
    120,
    121,
    122,
    123,
    124,
    125,
    126,
    127,
    128,
    129,
    130,
    131,
    132,
    133,
    134,
    135,
    136,
    137,
    138,
    139,
    140,
    141,
    142,
    143,
    144,
    145,
    146,
    147,
    148,
    149,
    150,
    151,
    152,
    153,
    154,
    155,
    156,
    157,
    158,
    159,
    160,
    161,
    162,
    163,
    164,
    165,
    166,
    167,
    168,
    169,
    170,
    171,
    172,
    173,
    174,
    175,
    176,
    177,
    178,
    179,
    180,
    181,
    182,
    183,
    184,
    185,
    186,
    187,
    188,
    189,
    190,
    191,
    192
  ],
  "rfd_inpaint_str": [
    false,
    false,
    false,
    false,
    false,
    false,
    false,
    false,
    false,
    false,
    false,
    false,
    false,
    false,
    false,
    false,
    false,
    false,
    false,
    false,
    false,
    false,
    false,
    false,
    false,
    false,
    false,
    false,
    false,
    false,
    false,
    false,
    false,
    false,
    false,
    false,
    false,
    false,
    false,
    false,
    false,
    false,
    false,
    false,
    false,
    false,
    false,
    false,
    false,
    false,
    false,
    false,
    false,
    false,
    false,
    false,
    false,
    false,
    false,
    false,
    false,
    false,
    false,
    false,
    false,
    false,
    false,
    false,
    false,
    false,
    false,
    false,
    false,
    false,
    false,
    false,
    false,
    false,
    false,
    false,
    false,
    false,
    false,
    false,
    false,
    false,
    false,
    false,
    false,
    false,
    false,
    false,
    true,
    true,
    true,
    true,
    true,
    true,
    true,
    true,
    true,
    true,
    true,
    true,
    true,
    true,
    true,
    true,
    true,
    true,
    true,
    true,
    true,
    true,
    true,
    true,
    true,
    true,
    true,
    true,
    true,
    true,
    true,
    true,
    true,
    true,
    true,
    true,
    true,
    true,
    true,
    true,
    true,
    true,
    true,
    true,
    true,
    true,
    true,
    true,
    true,
    true,
    true,
    true,
    true,
    true,
    true,
    true,
    true,
    true,
    true,
    true,
    true,
    true,
    true,
    true,
    true,
    true,
    true,
    true,
    true,
    true,
    true,
    true,
    true,
    true,
    true,
    true,
    true,
    true,
    true,
    true,
    true,
    true,
    true,
    true,
    true,
    true,
    true,
    true,
    true,
    true,
    true,
    true,
    true,
    true,
    true,
    true,
    true,
    true,
    true,
    true,
    true,
    true,
    true,
    true,
    true,
    true,
    true,
    true,
    true,
    true,
    true,
    true,
    true,
    true,
    true,
    true,
    true,
    true,
    true,
    true,
    true,
    true,
    true,
    true,
    true,
    true,
    true,
    true,
    true,
    true,
    true,
    true,
    true,
    true,
    true,
    true,
    true,
    true,
    true,
    true,
    true,
    true,
    true,
    true,
    true,
    true,
    true,
    true,
    true,
    true,
    true,
    true,
    true,
    true,
    true,
    true,
    true,
    true,
    true,
    true,
    true,
    true,
    true,
    true,
    true,
    true,
    true,
    true,
    true,
    true,
    true,
    true,
    true,
    true,
    true,
    true,
    true,
    true,
    true,
    true,
    true,
    true,
    true,
    true,
    true,
    true,
    true,
    true,
    true,
    true,
    true,
    true,
    true
  ],
  "rfd_inpaint_seq": [
    false,
    false,
    false,
    false,
    false,
    false,
    false,
    false,
    false,
    false,
    false,
    false,
    false,
    false,
    false,
    false,
    false,
    false,
    false,
    false,
    false,
    false,
    false,
    false,
    false,
    false,
    false,
    false,
    false,
    false,
    false,
    false,
    false,
    false,
    false,
    false,
    false,
    false,
    false,
    false,
    false,
    false,
    false,
    false,
    false,
    false,
    false,
    false,
    false,
    false,
    false,
    false,
    false,
    false,
    false,
    false,
    false,
    false,
    false,
    false,
    false,
    false,
    false,
    false,
    false,
    false,
    false,
    false,
    false,
    false,
    false,
    false,
    false,
    false,
    false,
    false,
    false,
    false,
    false,
    false,
    false,
    false,
    false,
    false,
    false,
    false,
    false,
    false,
    false,
    false,
    false,
    false,
    true,
    true,
    true,
    true,
    true,
    true,
    true,
    true,
    true,
    true,
    true,
    true,
    true,
    true,
    true,
    true,
    true,
    true,
    true,
    true,
    true,
    true,
    true,
    true,
    true,
    true,
    true,
    true,
    true,
    true,
    true,
    true,
    true,
    true,
    true,
    true,
    true,
    true,
    true,
    true,
    true,
    true,
    true,
    true,
    true,
    true,
    true,
    true,
    true,
    true,
    true,
    true,
    true,
    true,
    true,
    true,
    true,
    true,
    true,
    true,
    true,
    true,
    true,
    true,
    true,
    true,
    true,
    true,
    true,
    true,
    true,
    true,
    true,
    true,
    true,
    true,
    true,
    true,
    true,
    true,
    true,
    true,
    true,
    true,
    true,
    true,
    true,
    true,
    true,
    true,
    true,
    true,
    true,
    true,
    true,
    true,
    true,
    true,
    true,
    true,
    true,
    true,
    true,
    true,
    true,
    true,
    true,
    true,
    true,
    true,
    true,
    true,
    true,
    true,
    true,
    true,
    true,
    true,
    true,
    true,
    true,
    true,
    true,
    true,
    true,
    true,
    true,
    true,
    true,
    true,
    true,
    true,
    true,
    true,
    true,
    true,
    true,
    true,
    true,
    true,
    true,
    true,
    true,
    true,
    true,
    true,
    true,
    true,
    true,
    true,
    true,
    true,
    true,
    true,
    true,
    true,
    true,
    true,
    true,
    true,
    true,
    true,
    true,
    true,
    true,
    true,
    true,
    true,
    true,
    true,
    true,
    true,
    true,
    true,
    true,
    true,
    true,
    true,
    true,
    true,
    true,
    true,
    true,
    true,
    true,
    true,
    true,
    true,
    true,
    true,
    true,
    true,
    true
  ],
  "rfd_sampled_mask": [
    "B17-209/0",
    "92-92"
  ],
  "rfd_mask_1d": [
    false,
    false,
    false,
    false,
    false,
    false,
    false,
    false,
    false,
    false,
    false,
    false,
    false,
    false,
    false,
    false,
    false,
    false,
    false,
    false,
    false,
    false,
    false,
    false,
    false,
    false,
    false,
    false,
    false,
    false,
    false,
    false,
    false,
    false,
    false,
    false,
    false,
    false,
    false,
    false,
    false,
    false,
    false,
    false,
    false,
    false,
    false,
    false,
    false,
    false,
    false,
    false,
    false,
    false,
    false,
    false,
    false,
    false,
    false,
    false,
    false,
    false,
    false,
    false,
    false,
    false,
    false,
    false,
    false,
    false,
    false,
    false,
    false,
    false,
    false,
    false,
    false,
    false,
    false,
    false,
    false,
    false,
    false,
    false,
    false,
    false,
    false,
    false,
    false,
    false,
    false,
    false,
    true,
    true,
    true,
    true,
    true,
    true,
    true,
    true,
    true,
    true,
    true,
    true,
    true,
    true,
    true,
    true,
    true,
    true,
    true,
    true,
    true,
    true,
    true,
    true,
    true,
    true,
    true,
    true,
    true,
    true,
    true,
    true,
    true,
    true,
    true,
    true,
    true,
    true,
    true,
    true,
    true,
    true,
    true,
    true,
    true,
    true,
    true,
    true,
    true,
    true,
    true,
    true,
    true,
    true,
    true,
    true,
    true,
    true,
    true,
    true,
    true,
    true,
    true,
    true,
    true,
    true,
    true,
    true,
    true,
    true,
    true,
    true,
    true,
    true,
    true,
    true,
    true,
    true,
    true,
    true,
    true,
    true,
    true,
    true,
    true,
    true,
    true,
    true,
    true,
    true,
    true,
    true,
    true,
    true,
    true,
    true,
    true,
    true,
    true,
    true,
    true,
    true,
    true,
    true,
    true,
    true,
    true,
    true,
    true,
    true,
    true,
    true,
    true,
    true,
    true,
    true,
    true,
    true,
    true,
    true,
    true,
    true,
    true,
    true,
    true,
    true,
    true,
    true,
    true,
    true,
    true,
    true,
    true,
    true,
    true,
    true,
    true,
    true,
    true,
    true,
    true,
    true,
    true,
    true,
    true,
    true,
    true,
    true,
    true,
    true,
    true,
    true,
    true,
    true,
    true,
    true,
    true,
    true,
    true,
    true,
    true,
    true,
    true,
    true,
    true,
    true,
    true,
    true,
    true,
    true,
    true,
    true,
    true,
    true,
    true,
    true,
    true,
    true,
    true,
    true,
    true,
    true,
    true,
    true,
    true,
    true,
    true,
    true,
    true,
    true,
    true,
    true,
    true
  ]
}
```
