## Supplementary File 1 for "ProteinDJ: a high-performance and modular protein design pipeline": fold_23.json

```
{
  "fold_id": 23,
  "rfd_config": {
    "inference": {
      "input_pdb": "3di3_il7ra.pdb",
      "num_designs": 25,
      "design_startnum": 0,
      "ckpt_override_path": null,
      "symmetry": null,
      "recenter": true,
      "radius": 10.0,
      "model_only_neighbors": false,
      "output_prefix": "./rfd_results/fold",
      "write_trajectory": false,
      "scaffold_guided": false,
      "model_runner": "SelfConditioning",
      "cautious": true,
      "align_motif": true,
      "symmetric_self_cond": true,
      "final_step": 1,
      "deterministic": false,
      "trb_save_ckpt_path": "/app/RFdiffusion/models/Complex_base_ckpt.pt",
      "schedule_directory_path": "/app/RFdiffusion/schedules",
      "model_directory_path": "/app/RFdiffusion/models"
    },
    "contigmap": {
      "contigs": [
        "B17-209/0 50-100"
      ],
      "inpaint_seq": null,
      "inpaint_str": null,
      "inpaint_str_helix": null,
      "inpaint_str_strand": null,
      "inpaint_str_loop": null,
      "provide_seq": null,
      "length": null
    },
    "model": {
      "n_extra_block": 4,
      "n_main_block": 32,
      "n_ref_block": 4,
      "d_msa": 256,
      "d_msa_full": 64,
      "d_pair": 128,
      "d_templ": 64,
      "n_head_msa": 8,
      "n_head_pair": 4,
      "n_head_templ": 4,
      "d_hidden": 32,
      "d_hidden_templ": 32,
      "p_drop": 0.15,
      "SE3_param_full": {
        "num_layers": 1,
        "num_channels": 32,
        "num_degrees": 2,
        "n_heads": 4,
        "div": 4,
        "l0_in_features": 8,
        "l0_out_features": 8,
        "l1_in_features": 3,
        "l1_out_features": 2,
        "num_edge_features": 32
      },
      "SE3_param_topk": {
        "num_layers": 1,
        "num_channels": 32,
        "num_degrees": 2,
        "n_heads": 4,
        "div": 4,
        "l0_in_features": 64,
        "l0_out_features": 64,
        "l1_in_features": 3,
        "l1_out_features": 2,
        "num_edge_features": 64
      },
      "freeze_track_motif": false,
      "use_motif_timestep": true
    },
    "diffuser": {
      "T": 50,
      "b_0": 0.01,
      "b_T": 0.07,
      "schedule_type": "linear",
      "so3_type": "igso3",
      "crd_scale": 0.25,
      "partial_T": null,
      "so3_schedule_type": "linear",
      "min_b": 1.5,
      "max_b": 2.5,
      "min_sigma": 0.02,
      "max_sigma": 1.5
    },
    "denoiser": {
      "noise_scale_ca": 0,
      "final_noise_scale_ca": 1,
      "ca_noise_schedule_type": "constant",
      "noise_scale_frame": 0,
      "final_noise_scale_frame": 1,
      "frame_noise_schedule_type": "constant"
    },
    "ppi": {
      "hotspot_res": [
        "B58",
        "B80",
        "B139"
      ]
    },
    "potentials": {
      "guiding_potentials": null,
      "guide_scale": 10,
      "guide_decay": "constant",
      "olig_inter_all": null,
      "olig_intra_all": null,
      "olig_custom_contact": null,
      "substrate": null
    },
    "contig_settings": {
      "ref_idx": null,
      "hal_idx": null,
      "idx_rf": null,
      "inpaint_seq_tensor": null
    },
    "preprocess": {
      "sidechain_input": false,
      "motif_sidechain_input": true,
      "d_t1d": 24,
      "d_t2d": 44,
      "prob_self_cond": 0.5,
      "str_self_cond": true,
      "predict_previous": false
    },
    "logging": {
      "inputs": false
    },
    "scaffoldguided": {
      "scaffoldguided": false,
      "target_pdb": false,
      "target_path": null,
      "scaffold_list": null,
      "scaffold_dir": null,
      "sampled_insertion": 0,
      "sampled_N": 0,
      "sampled_C": 0,
      "ss_mask": 0,
      "systematic": false,
      "target_ss": null,
      "target_adj": null,
      "mask_loops": true,
      "contig_crop": null
    }
  },
  "rfd_plddt": [
    [
      0.11135527491569519,
      0.11223876476287842,
      0.11230364441871643,
      0.09837168455123901,
      0.09500584006309509,
      0.08909183740615845,
      0.08562849462032318,
      0.08259925246238708,
      0.07821941375732422,
      0.07764086127281189,
      0.0777616947889328,
      0.07571408897638321,
      0.07220126688480377,
      0.0744493380188942,
      0.07291761040687561,
      0.07308268547058105,
      0.07028771936893463,
      0.07092227041721344,
      0.07052715867757797,
      0.06984896957874298,
      0.07182736694812775,
      0.07362489402294159,
      0.07631344348192215,
      0.0777101069688797,
      0.07859344780445099,
      0.08165577799081802,
      0.08066234737634659,
      0.08132688701152802,
      0.08078491687774658,
      0.08007518947124481,
      0.08251092582941055,
      0.08152984082698822,
      0.07512670755386353,
      0.07575102150440216,
      0.07153519988059998,
      0.06874870508909225,
      0.07070234417915344,
      0.06845095753669739,
      0.06783038377761841,
      0.06970956921577454,
      0.07082641124725342,
      0.07313930243253708,
      0.07557662576436996,
      0.07549050450325012,
      0.0763777419924736,
      0.07210957258939743,
      0.06764588505029678,
      0.06579485535621643,
      0.06319558620452881,
      0.060345347970724106,
      0.06133713573217392,
      0.06565998494625092,
      0.06469712406396866,
      0.06958283483982086,
      0.0791054219007492,
      0.07757340371608734,
      0.08229660242795944,
      0.0896289050579071,
      0.09229476749897003,
      0.0926649421453476,
      0.09535140544176102,
      0.0999733954668045,
      0.10507969558238983,
      0.11085464805364609,
      0.11494120955467224,
      0.124074287712574,
      0.13400207459926605,
      0.14023534953594208,
      0.14926153421401978,
      0.17077088356018066,
      0.16533316671848297,
      0.9981245994567871,
      0.99931401014328,
      0.9992431998252869,
      0.9997245073318481,
      0.9996066689491272,
      0.9995457530021667,
      0.9989151358604431,
      0.997413158416748,
      0.9945726990699768,
      0.958324670791626,
      0.9355456233024597,
      0.9794051051139832,
      0.9680821299552917,
      0.9268279075622559,
      0.898242175579071,
      0.9251861572265625,
      0.9633057117462158,
      0.9939286708831787,
      0.9982904195785522,
      0.9995233416557312,
      0.9997789263725281,
      0.9996948838233948,
      0.9996399283409119,
      0.9992484450340271,
      0.9991076588630676,
      0.9988352060317993,
      0.9992592930793762,
      0.9994320869445801,
      0.9989291429519653,
      0.9987270832061768,
      0.9995886087417603,
      0.999534010887146,
      0.9997261762619019,
      0.9996391534805298,
      0.9995633959770203,
      0.998708963394165,
      0.9951955676078796,
      0.9714257717132568,
      0.9145468473434448,
      0.8709745407104492,
      0.8727826476097107,
      0.8161476850509644,
      0.818390965461731,
      0.8648302555084229,
      0.8995321989059448,
      0.9691055417060852,
      0.9833734631538391,
      0.9960184097290039,
      0.9986090064048767,
      0.9986708760261536,
      0.9991682767868042,
      0.9978880286216736,
      0.997667670249939,
      0.9981650710105896,
      0.9989269971847534,
      0.9995636343955994,
      0.9992900490760803,
      0.9977842569351196,
      0.9891753196716309,
      0.9597443342208862,
      0.8981287479400635,
      0.8806272745132446,
      0.9040095210075378,
      0.8741140961647034,
      0.9041471481323242,
      0.8793638348579407,
      0.8658993244171143,
      0.9102423191070557,
      0.9518998861312866,
      0.9865202903747559,
      0.9975934624671936,
      0.9989217519760132,
      0.9997212886810303,
      0.9995921850204468,
      0.999449610710144,
      0.9986361265182495,
      0.9978280067443848,
      0.9981517195701599,
      0.9985636472702026,
      0.9992708563804626,
      0.999205470085144,
      0.998478889465332,
      0.9962117671966553,
      0.985654890537262,
      0.9840996265411377,
      0.9382593631744385,
      0.9595296382904053,
      0.9317676424980164,
      0.9544575214385986,
      0.9923209547996521,
      0.990269124507904,
      0.9979935884475708,
      0.9969531893730164,
      0.9984158277511597,
      0.9988809823989868,
      0.9987253546714783,
      0.9976614117622375,
      0.9959064722061157,
      0.998222827911377,
      0.9975946545600891,
      0.9984889626502991,
      0.9965941905975342,
      0.9971886873245239,
      0.9965001344680786,
      0.9953765273094177,
      0.9922374486923218,
      0.9935733675956726,
      0.9947068095207214,
      0.9961932301521301,
      0.9971453547477722,
      0.9961935877799988,
      0.9976354241371155,
      0.9965709447860718,
      0.9981372952461243,
      0.9954850673675537,
      0.9953203201293945,
      0.987259030342102,
      0.9700286388397217,
      0.9440943598747253,
      0.9166656732559204,
      0.9052340388298035,
      0.8663542866706848,
      0.8855485320091248,
      0.907881498336792,
      0.9021189212799072,
      0.911534309387207,
      0.9686075448989868,
      0.9802771806716919,
      0.9936185479164124,
      0.9952617883682251,
      0.9972791075706482,
      0.9975396394729614,
      0.9981244206428528,
      0.997478723526001,
      0.9982007145881653,
      0.9974695444107056,
      0.9972124099731445,
      0.9951216578483582,
      0.9911699891090393,
      0.9880044460296631,
      0.9865601062774658,
      0.9930742979049683,
      0.9938534498214722,
      0.9938488602638245,
      0.9922377467155457,
      0.9867136478424072,
      0.983305811882019,
      0.9716888666152954,
      0.977466344833374,
      0.9899288415908813,
      0.9924391508102417,
      0.9936124682426453,
      0.9945341348648071,
      0.9970670938491821,
      0.9956356883049011,
      0.9966707229614258,
      0.9948170185089111,
      0.9951913356781006,
      0.9976950883865356,
      0.9980986714363098,
      0.9985817074775696,
      0.9979836344718933,
      0.9984335899353027,
      0.9986655712127686,
      0.9990253448486328,
      0.9986593723297119,
      0.9990697503089905,
      0.9984176754951477,
      0.9987536668777466,
      0.9981741309165955,
      0.9975318908691406,
      0.9909663200378418,
      0.9613322019577026,
      0.9384256601333618,
      0.8751120567321777,
      0.860239565372467,
      0.90442955493927,
      0.9361364245414734,
      0.9819563031196594,
      0.9938063025474548,
      0.9968634247779846,
      0.9984887838363647,
      0.998561680316925,
      0.9980993270874023,
      0.9986507892608643,
      0.9961799383163452,
      0.9969922304153442,
      0.9981738924980164,
      0.998095691204071,
      0.9986892342567444,
      0.9985762238502502,
      0.9991589784622192,
      0.997742772102356
    ],
    [
      0.12210164219141006,
      0.12891198694705963,
      0.12186504900455475,
      0.11338195204734802,
      0.1136428639292717,
      0.10563773661851883,
      0.10353029519319534,
      0.10276246070861816,
      0.10310603678226471,
      0.09755445271730423,
      0.10094085335731506,
      0.10153700411319733,
      0.0978027731180191,
      0.09299254417419434,
      0.09128937125205994,
      0.091879703104496,
      0.0941380113363266,
      0.09330445528030396,
      0.09321777522563934,
      0.09793894737958908,
      0.10229314863681793,
      0.10952558368444443,
      0.10785728693008423,
      0.10866259783506393,
      0.10518977046012878,
      0.10777584463357925,
      0.10895005613565445,
      0.10341107845306396,
      0.1021655946969986,
      0.0979432761669159,
      0.09782430529594421,
      0.09280779957771301,
      0.09252047538757324,
      0.0890507772564888,
      0.08701623976230621,
      0.09047762304544449,
      0.08549374341964722,
      0.08090850710868835,
      0.07849770039319992,
      0.07712286710739136,
      0.07718533277511597,
      0.0788181871175766,
      0.08042599260807037,
      0.08131840825080872,
      0.079331174492836,
      0.07925102114677429,
      0.08300027996301651,
      0.07727379351854324,
      0.07250998169183731,
      0.07447599619626999,
      0.07360252737998962,
      0.06926031410694122,
      0.07076949626207352,
      0.07475869357585907,
      0.07338576018810272,
      0.0726654976606369,
      0.07494741678237915,
      0.08197619020938873,
      0.08681898564100266,
      0.09106602519750595,
      0.09594577550888062,
      0.10002060979604721,
      0.1013142466545105,
      0.10479231178760529,
      0.11438426375389099,
      0.12244141101837158,
      0.1313997507095337,
      0.13598789274692535,
      0.14186149835586548,
      0.16256138682365417,
      0.16989505290985107,
      0.9970520734786987,
      0.998569905757904,
      0.9985212087631226,
      0.9994778633117676,
      0.9994954466819763,
      0.9995115399360657,
      0.9990139603614807,
      0.9979501962661743,
      0.9955583214759827,
      0.962135910987854,
      0.9377282857894897,
      0.9804857969284058,
      0.9688059091567993,
      0.9276177883148193,
      0.8966431617736816,
      0.9280092120170593,
      0.9690003395080566,
      0.9948883056640625,
      0.9985994100570679,
      0.999516487121582,
      0.9997168779373169,
      0.999512255191803,
      0.9993435740470886,
      0.9984114170074463,
      0.9980373978614807,
      0.9977282881736755,
      0.9986193180084229,
      0.9988676905632019,
      0.9976661205291748,
      0.9973790049552917,
      0.9991024136543274,
      0.9988968968391418,
      0.9993329644203186,
      0.9992731213569641,
      0.9992274641990662,
      0.9981197714805603,
      0.9939620494842529,
      0.9631260633468628,
      0.895720899105072,
      0.8688704371452332,
      0.8745318055152893,
      0.8137690424919128,
      0.8196122646331787,
      0.8655846118927002,
      0.890514612197876,
      0.9634660482406616,
      0.9839388132095337,
      0.9958142042160034,
      0.998396098613739,
      0.9982641339302063,
      0.9985239505767822,
      0.9957450032234192,
      0.9948594570159912,
      0.9965225458145142,
      0.9981206655502319,
      0.9992743134498596,
      0.9991371035575867,
      0.9978958964347839,
      0.9907857179641724,
      0.9657046794891357,
      0.9075952768325806,
      0.8905442357063293,
      0.9084675312042236,
      0.8802191019058228,
      0.9081661701202393,
      0.8782806992530823,
      0.8588919639587402,
      0.8961910605430603,
      0.940696120262146,
      0.9783926606178284,
      0.9960029721260071,
      0.9970240592956543,
      0.9991171956062317,
      0.9984956383705139,
      0.9981858730316162,
      0.9960857033729553,
      0.994227409362793,
      0.9941332936286926,
      0.9946486353874207,
      0.996704638004303,
      0.9966046214103699,
      0.9938016533851624,
      0.990230917930603,
      0.9748976826667786,
      0.9762201905250549,
      0.9318588972091675,
      0.9612652659416199,
      0.9346082806587219,
      0.9569440484046936,
      0.9935867786407471,
      0.9933305978775024,
      0.9984049797058105,
      0.9972423315048218,
      0.9984033107757568,
      0.9988892674446106,
      0.9989361763000488,
      0.9980482459068298,
      0.996953547000885,
      0.9987812638282776,
      0.9987238645553589,
      0.999379575252533,
      0.9985333681106567,
      0.9990310072898865,
      0.9984373450279236,
      0.998196542263031,
      0.9954789876937866,
      0.99640953540802,
      0.9976370334625244,
      0.9984543919563293,
      0.9989118576049805,
      0.9981252551078796,
      0.9986799359321594,
      0.9976624846458435,
      0.9985427856445312,
      0.9958229064941406,
      0.9956529140472412,
      0.9888662099838257,
      0.9742159843444824,
      0.9495278596878052,
      0.9208521842956543,
      0.9012199640274048,
      0.8585739135742188,
      0.8793537616729736,
      0.9086084365844727,
      0.8992931842803955,
      0.9166512489318848,
      0.9711905121803284,
      0.9831947684288025,
      0.9951673746109009,
      0.9970621466636658,
      0.9986333847045898,
      0.999167263507843,
      0.9994654059410095,
      0.9994990229606628,
      0.9995867013931274,
      0.9993479251861572,
      0.9992887377738953,
      0.9986628890037537,
      0.9974888563156128,
      0.9964669942855835,
      0.9960482120513916,
      0.9975913166999817,
      0.9976493716239929,
      0.9968374967575073,
      0.9951143264770508,
      0.9904259443283081,
      0.9868704080581665,
      0.9753243327140808,
      0.979857861995697,
      0.9915990233421326,
      0.9937532544136047,
      0.9961681962013245,
      0.9971814155578613,
      0.9990166425704956,
      0.9986616969108582,
      0.9990391135215759,
      0.9988787174224854,
      0.9991617202758789,
      0.9995040893554688,
      0.999475359916687,
      0.9995566606521606,
      0.9993222951889038,
      0.9995353817939758,
      0.9996961355209351,
      0.9997790455818176,
      0.9996713995933533,
      0.9997004866600037,
      0.999282717704773,
      0.9992142915725708,
      0.9986101984977722,
      0.998053252696991,
      0.9924419522285461,
      0.9687870740890503,
      0.9462255239486694,
      0.8841269612312317,
      0.8564651012420654,
      0.9067209362983704,
      0.9411256313323975,
      0.984771192073822,
      0.9947695136070251,
      0.997410774230957,
      0.9987146854400635,
      0.9986622333526611,
      0.9983333945274353,
      0.998935878276825,
      0.9974763989448547,
      0.9987089037895203,
      0.9993883967399597,
      0.9994411468505859,
      0.9996758103370667,
      0.9996324777603149,
      0.9997379183769226,
      0.9992960691452026
    ],
    [
      0.12241123616695404,
      0.13819807767868042,
      0.12809251248836517,
      0.11846303939819336,
      0.11569993197917938,
      0.10954999923706055,
      0.11010490357875824,
      0.11075928062200546,
      0.10839377343654633,
      0.10195942223072052,
      0.10603094100952148,
      0.10396990180015564,
      0.10089664906263351,
      0.1013195812702179,
      0.09953232109546661,
      0.09934234619140625,
      0.10247564315795898,
      0.10183726251125336,
      0.10207328200340271,
      0.10519732534885406,
      0.10161034017801285,
      0.11129559576511383,
      0.1106967106461525,
      0.10861735045909882,
      0.10574524104595184,
      0.11087079346179962,
      0.11376607418060303,
      0.10057483613491058,
      0.10442803800106049,
      0.10155384242534637,
      0.10313183814287186,
      0.09393864125013351,
      0.09655353426933289,
      0.09356547147035599,
      0.09328234940767288,
      0.09276345372200012,
      0.09116724133491516,
      0.09092855453491211,
      0.08818455785512924,
      0.08975867182016373,
      0.0878385528922081,
      0.08257394284009933,
      0.0790601521730423,
      0.08035199344158173,
      0.07883111387491226,
      0.07891854643821716,
      0.08011291921138763,
      0.07815191894769669,
      0.07626038044691086,
      0.07709164172410965,
      0.07927078008651733,
      0.07595482468605042,
      0.07441967725753784,
      0.07450870424509048,
      0.07766932249069214,
      0.07423639297485352,
      0.07695578038692474,
      0.07885715365409851,
      0.08460721373558044,
      0.08877427130937576,
      0.09751114249229431,
      0.10393573343753815,
      0.10162804275751114,
      0.10614451766014099,
      0.11963576078414917,
      0.12672337889671326,
      0.13639765977859497,
      0.14204856753349304,
      0.14700467884540558,
      0.17093683779239655,
      0.1775706261396408,
      0.9974031448364258,
      0.9987553954124451,
      0.9986861944198608,
      0.999520480632782,
      0.9995130896568298,
      0.9995099902153015,
      0.9989829063415527,
      0.9979050755500793,
      0.995506227016449,
      0.962310791015625,
      0.9386571645736694,
      0.9812790751457214,
      0.9699791073799133,
      0.9292016625404358,
      0.8965466022491455,
      0.9308100938796997,
      0.9698886275291443,
      0.9949036240577698,
      0.9985886812210083,
      0.9995167255401611,
      0.9997208118438721,
      0.9995360374450684,
      0.9994164705276489,
      0.9987316131591797,
      0.9983335733413696,
      0.9980722665786743,
      0.9988394975662231,
      0.9990496635437012,
      0.9980491399765015,
      0.9978222846984863,
      0.9992555379867554,
      0.9990798234939575,
      0.9994202852249146,
      0.9993366003036499,
      0.9992231130599976,
      0.9981487989425659,
      0.9939497709274292,
      0.9619718194007874,
      0.8939700722694397,
      0.8684692978858948,
      0.8748161196708679,
      0.8116496205329895,
      0.8141801357269287,
      0.8631427884101868,
      0.889420747756958,
      0.9633895754814148,
      0.9841022491455078,
      0.9958901405334473,
      0.9984539151191711,
      0.9983723759651184,
      0.9986564517021179,
      0.9962142705917358,
      0.9955246448516846,
      0.9969102144241333,
      0.9982510209083557,
      0.999305009841919,
      0.9991564750671387,
      0.9979345798492432,
      0.9911224842071533,
      0.9667033553123474,
      0.9071540832519531,
      0.8895842432975769,
      0.9076923131942749,
      0.8795753717422485,
      0.9070473909378052,
      0.8767531514167786,
      0.858512282371521,
      0.8955718278884888,
      0.9399480223655701,
      0.9782240390777588,
      0.9959971308708191,
      0.9971858263015747,
      0.9992061853408813,
      0.998706579208374,
      0.9984526634216309,
      0.9965471625328064,
      0.9946810603141785,
      0.9946521520614624,
      0.9951281547546387,
      0.9972035884857178,
      0.9970166683197021,
      0.9942251443862915,
      0.9905076026916504,
      0.9746280312538147,
      0.9756266474723816,
      0.9314144253730774,
      0.9607688784599304,
      0.933619499206543,
      0.9564651846885681,
      0.9934898018836975,
      0.9930227398872375,
      0.9983569979667664,
      0.9971897602081299,
      0.9984260201454163,
      0.9989622831344604,
      0.9989874362945557,
      0.9982393383979797,
      0.997367262840271,
      0.9989806413650513,
      0.9989367127418518,
      0.9995152354240417,
      0.9988642334938049,
      0.9992632269859314,
      0.9988033175468445,
      0.9986246824264526,
      0.9964162111282349,
      0.9971784353256226,
      0.9982249736785889,
      0.998837411403656,
      0.9991667866706848,
      0.9984782934188843,
      0.9989079833030701,
      0.9979581236839294,
      0.9986780285835266,
      0.9959485530853271,
      0.9956320524215698,
      0.988383948802948,
      0.9724606871604919,
      0.9474813938140869,
      0.919719934463501,
      0.9002470970153809,
      0.8551847338676453,
      0.8768355846405029,
      0.9082384705543518,
      0.8995932340621948,
      0.9175969958305359,
      0.9713179469108582,
      0.9839951395988464,
      0.9956523180007935,
      0.9974974393844604,
      0.9988754987716675,
      0.9993603229522705,
      0.9995959997177124,
      0.9996300339698792,
      0.9996770620346069,
      0.9994823336601257,
      0.9994372725486755,
      0.9989261627197266,
      0.9979853630065918,
      0.9972003102302551,
      0.9969673156738281,
      0.9981954097747803,
      0.9982732534408569,
      0.9975429177284241,
      0.9959521293640137,
      0.9914307594299316,
      0.9880987405776978,
      0.9768142700195312,
      0.9812508225440979,
      0.9922174215316772,
      0.9943491816520691,
      0.9967520236968994,
      0.9977328181266785,
      0.9992843270301819,
      0.9990626573562622,
      0.9993004202842712,
      0.9992017149925232,
      0.9994326233863831,
      0.9996381998062134,
      0.999596357345581,
      0.9996563792228699,
      0.9994732737541199,
      0.9996330738067627,
      0.9997660517692566,
      0.9998299479484558,
      0.9997480511665344,
      0.9997671842575073,
      0.9994094967842102,
      0.9993199706077576,
      0.9987422823905945,
      0.9981496930122375,
      0.9927201867103577,
      0.9689728617668152,
      0.9464907646179199,
      0.8837337493896484,
      0.8539949655532837,
      0.9044061899185181,
      0.9406394362449646,
      0.9846757650375366,
      0.9948037266731262,
      0.9975222945213318,
      0.9987699389457703,
      0.9987807869911194,
      0.9985043406486511,
      0.9990725517272949,
      0.9978196024894714,
      0.9989798665046692,
      0.9995289444923401,
      0.9995728135108948,
      0.9997537732124329,
      0.999719500541687,
      0.9997986555099487,
      0.9994608759880066
    ],
    [
      0.1240529865026474,
      0.13800860941410065,
      0.13258954882621765,
      0.12206366658210754,
      0.1157635971903801,
      0.11003401130437851,
      0.10930757969617844,
      0.1098753809928894,
      0.10428456217050552,
      0.09987996518611908,
      0.10257328301668167,
      0.10325586795806885,
      0.09617029875516891,
      0.09868969023227692,
      0.10013717412948608,
      0.10027363896369934,
      0.0970960333943367,
      0.10466890037059784,
      0.1052897647023201,
      0.10298088937997818,
      0.0970514640212059,
      0.10837855935096741,
      0.10719246417284012,
      0.10066552460193634,
      0.09841252863407135,
      0.10537278652191162,
      0.10778161883354187,
      0.09512307494878769,
      0.09776817262172699,
      0.09981068968772888,
      0.09892327338457108,
      0.0888885110616684,
      0.09393975138664246,
      0.0910511165857315,
      0.0883907750248909,
      0.08855033665895462,
      0.09235584735870361,
      0.08735553920269012,
      0.08461469411849976,
      0.08407679945230484,
      0.08684664964675903,
      0.08213518559932709,
      0.07990887761116028,
      0.08286678045988083,
      0.08267723023891449,
      0.08227959275245667,
      0.08247403800487518,
      0.07564105093479156,
      0.07148650288581848,
      0.07642456144094467,
      0.07237329334020615,
      0.07459098100662231,
      0.07288584858179092,
      0.0738305151462555,
      0.07460547238588333,
      0.07766074687242508,
      0.07828906923532486,
      0.08847111463546753,
      0.09274521470069885,
      0.09652404487133026,
      0.10049623250961304,
      0.10792898386716843,
      0.10582897067070007,
      0.11050855368375778,
      0.12499924749135971,
      0.13347744941711426,
      0.14656579494476318,
      0.14826081693172455,
      0.15209348499774933,
      0.18025986850261688,
      0.1918332874774933,
      0.9974043369293213,
      0.9987514615058899,
      0.9986721873283386,
      0.9995062351226807,
      0.999506950378418,
      0.9995020627975464,
      0.9989567399024963,
      0.9978582859039307,
      0.9954370260238647,
      0.9623203277587891,
      0.9389349818229675,
      0.9810400605201721,
      0.9700890779495239,
      0.9303584098815918,
      0.8961121439933777,
      0.9305346012115479,
      0.9701418280601501,
      0.9949100613594055,
      0.9985626935958862,
      0.9995089173316956,
      0.9997137784957886,
      0.9995289444923401,
      0.9993977546691895,
      0.9986953735351562,
      0.9983364343643188,
      0.9981092810630798,
      0.9988785982131958,
      0.9990840554237366,
      0.9981323480606079,
      0.9979138374328613,
      0.9992749094963074,
      0.9990889430046082,
      0.9994109869003296,
      0.9993148446083069,
      0.9992223978042603,
      0.9980456829071045,
      0.9936739802360535,
      0.9601916670799255,
      0.8922206163406372,
      0.8668540120124817,
      0.8738455772399902,
      0.8100588321685791,
      0.8117725253105164,
      0.8603588342666626,
      0.8862117528915405,
      0.9618879556655884,
      0.9834209680557251,
      0.9956372976303101,
      0.9983730316162109,
      0.9983171820640564,
      0.9986110329627991,
      0.9961393475532532,
      0.9955129027366638,
      0.9968451857566833,
      0.9981783628463745,
      0.999272346496582,
      0.9991161823272705,
      0.9978948831558228,
      0.9911178350448608,
      0.966582715511322,
      0.906146228313446,
      0.8892576098442078,
      0.9067493677139282,
      0.8777497410774231,
      0.9057789444923401,
      0.8750518560409546,
      0.8579612970352173,
      0.8952206373214722,
      0.9390580058097839,
      0.9776187539100647,
      0.9958323240280151,
      0.9970123171806335,
      0.9991490244865417,
      0.9985925555229187,
      0.9983981251716614,
      0.9964427947998047,
      0.9944121837615967,
      0.9944031238555908,
      0.9948546290397644,
      0.9970369935035706,
      0.9968364238739014,
      0.9938328266143799,
      0.9902057647705078,
      0.9744053483009338,
      0.9756813049316406,
      0.93125319480896,
      0.9603856801986694,
      0.9335809350013733,
      0.9564093351364136,
      0.993250846862793,
      0.9929659366607666,
      0.9982603192329407,
      0.9970922470092773,
      0.9983646869659424,
      0.9988863468170166,
      0.9989659786224365,
      0.9982795715332031,
      0.9975125789642334,
      0.9990119338035583,
      0.9989837408065796,
      0.9995341897010803,
      0.9989126324653625,
      0.9992752075195312,
      0.9988330602645874,
      0.9986664056777954,
      0.9965373873710632,
      0.9972478747367859,
      0.9982665777206421,
      0.9988678693771362,
      0.9991928935050964,
      0.9985628128051758,
      0.998960018157959,
      0.9980681538581848,
      0.9987121820449829,
      0.9961072206497192,
      0.9957373142242432,
      0.9888449907302856,
      0.9737743735313416,
      0.9500524401664734,
      0.9224948883056641,
      0.9019856452941895,
      0.8549983501434326,
      0.8768641948699951,
      0.9093323945999146,
      0.902304470539093,
      0.9209007024765015,
      0.9728858470916748,
      0.9847730398178101,
      0.99580979347229,
      0.9975104331970215,
      0.9988982677459717,
      0.9993679523468018,
      0.9995985627174377,
      0.9996324181556702,
      0.9996821880340576,
      0.999492883682251,
      0.9994454979896545,
      0.9989475011825562,
      0.9980193376541138,
      0.9971927404403687,
      0.9969631433486938,
      0.9981643557548523,
      0.998267412185669,
      0.9975379705429077,
      0.9960829615592957,
      0.9917795062065125,
      0.9888681173324585,
      0.9782501459121704,
      0.9827414155006409,
      0.9929372668266296,
      0.9947530031204224,
      0.996926486492157,
      0.997845470905304,
      0.9993231296539307,
      0.9991093277931213,
      0.9993258714675903,
      0.999225378036499,
      0.9994519352912903,
      0.9996457099914551,
      0.9996034502983093,
      0.9996625185012817,
      0.9994827508926392,
      0.9996370077133179,
      0.9997707009315491,
      0.9998317956924438,
      0.9997526407241821,
      0.9997707009315491,
      0.9993997812271118,
      0.9993019104003906,
      0.9986847043037415,
      0.9981210827827454,
      0.9927529692649841,
      0.9702069759368896,
      0.9485752582550049,
      0.8864665031433105,
      0.8549338579177856,
      0.9053174257278442,
      0.9414809346199036,
      0.9845473766326904,
      0.9945515990257263,
      0.9973076581954956,
      0.9986676573753357,
      0.9986381530761719,
      0.9983721375465393,
      0.9990225434303284,
      0.9977775812149048,
      0.998974084854126,
      0.9995349049568176,
      0.9995827078819275,
      0.9997594952583313,
      0.9997273683547974,
      0.9998050928115845,
      0.9994808435440063
    ],
    [
      0.12977749109268188,
      0.14104917645454407,
      0.13397623598575592,
      0.12421081215143204,
      0.11871771514415741,
      0.1123700812458992,
      0.11101627349853516,
      0.11188006401062012,
      0.10575868934392929,
      0.10176436603069305,
      0.1047549769282341,
      0.10770318657159805,
      0.09865166246891022,
      0.10062943398952484,
      0.10238736867904663,
      0.10146410018205643,
      0.09835542738437653,
      0.10460050404071808,
      0.10711053013801575,
      0.10481251031160355,
      0.09949702024459839,
      0.10869861394166946,
      0.10974543541669846,
      0.10316579788923264,
      0.10097873210906982,
      0.10943223536014557,
      0.11034487932920456,
      0.09759782999753952,
      0.10062205046415329,
      0.10277095437049866,
      0.1016247421503067,
      0.09294328093528748,
      0.0963822603225708,
      0.09512883424758911,
      0.09330999851226807,
      0.09318852424621582,
      0.09674620628356934,
      0.09481652081012726,
      0.09078790992498398,
      0.08729156851768494,
      0.09041152894496918,
      0.08597660809755325,
      0.084967240691185,
      0.08808136731386185,
      0.08495567739009857,
      0.08323004841804504,
      0.08301553130149841,
      0.07979698479175568,
      0.07479631900787354,
      0.0770738422870636,
      0.07574958354234695,
      0.07350608706474304,
      0.07450231164693832,
      0.07670264691114426,
      0.08151978254318237,
      0.08126707375049591,
      0.07789000868797302,
      0.08780601620674133,
      0.09599800407886505,
      0.09903377294540405,
      0.10832017660140991,
      0.11465176194906235,
      0.11184298992156982,
      0.11590629816055298,
      0.13082969188690186,
      0.14040130376815796,
      0.15551747381687164,
      0.161348357796669,
      0.16404390335083008,
      0.19801563024520874,
      0.21640616655349731,
      0.9976649880409241,
      0.998894989490509,
      0.9988164901733398,
      0.9995549917221069,
      0.9995417594909668,
      0.9995200037956238,
      0.998960018157959,
      0.9978321194648743,
      0.9954237937927246,
      0.9621794819831848,
      0.9392495155334473,
      0.981491208076477,
      0.9705700874328613,
      0.9296151399612427,
      0.8956706523895264,
      0.9304600954055786,
      0.9702038168907166,
      0.9949498772621155,
      0.9985604286193848,
      0.999528169631958,
      0.9997318983078003,
      0.9995738863945007,
      0.9994745850563049,
      0.9987917542457581,
      0.9985815286636353,
      0.9983935356140137,
      0.9990525245666504,
      0.9992148876190186,
      0.9984244108200073,
      0.9982502460479736,
      0.9993902444839478,
      0.9992254376411438,
      0.999485433101654,
      0.9993816614151001,
      0.9992690682411194,
      0.9980787634849548,
      0.9936601519584656,
      0.9602900743484497,
      0.8904303312301636,
      0.8644503355026245,
      0.8714888095855713,
      0.807176947593689,
      0.8096439242362976,
      0.8586300611495972,
      0.8844352960586548,
      0.9615002870559692,
      0.9833027124404907,
      0.995672345161438,
      0.998441755771637,
      0.9984516501426697,
      0.9987841844558716,
      0.9967358708381653,
      0.9963189363479614,
      0.99739670753479,
      0.9984357953071594,
      0.9993517398834229,
      0.9991810321807861,
      0.9979463219642639,
      0.9912570714950562,
      0.9666747450828552,
      0.9052349925041199,
      0.8862568140029907,
      0.9052056074142456,
      0.8747549057006836,
      0.9040105938911438,
      0.8737850189208984,
      0.8561315536499023,
      0.8939813375473022,
      0.938259482383728,
      0.9773927330970764,
      0.9958208799362183,
      0.997113049030304,
      0.9992150068283081,
      0.9987437129020691,
      0.9986039400100708,
      0.9968100786209106,
      0.9947339296340942,
      0.9947680830955505,
      0.9951524138450623,
      0.9973562955856323,
      0.9971510767936707,
      0.9941415786743164,
      0.9903435111045837,
      0.9742231369018555,
      0.9750704765319824,
      0.9301632642745972,
      0.9596366882324219,
      0.9320495128631592,
      0.955366313457489,
      0.9931834936141968,
      0.9929249286651611,
      0.9982771873474121,
      0.9971548318862915,
      0.9984233379364014,
      0.9989894032478333,
      0.9990738034248352,
      0.9985013604164124,
      0.9978809356689453,
      0.9991827607154846,
      0.9991546869277954,
      0.9996275901794434,
      0.9991499781608582,
      0.9994213581085205,
      0.9990536570549011,
      0.9989036321640015,
      0.9971255660057068,
      0.9977216720581055,
      0.9986007809638977,
      0.9990854859352112,
      0.9993517398834229,
      0.9988442659378052,
      0.9991798400878906,
      0.9984458684921265,
      0.9989272952079773,
      0.9964826703071594,
      0.9959954023361206,
      0.9893500804901123,
      0.9745195508003235,
      0.9513682126998901,
      0.9243340492248535,
      0.9024363160133362,
      0.8532810807228088,
      0.8752219676971436,
      0.9087235331535339,
      0.9031656980514526,
      0.9223114252090454,
      0.9735327959060669,
      0.9855244159698486,
      0.9961234331130981,
      0.9977590441703796,
      0.999047040939331,
      0.999468982219696,
      0.9996621012687683,
      0.9996953010559082,
      0.9997273683547974,
      0.9995632171630859,
      0.9995202422142029,
      0.9990893602371216,
      0.9983180165290833,
      0.9976972937583923,
      0.9975191354751587,
      0.9985535144805908,
      0.998615026473999,
      0.9979369044303894,
      0.9966233372688293,
      0.992484450340271,
      0.989944577217102,
      0.9796257019042969,
      0.9841434359550476,
      0.9937375783920288,
      0.9954739809036255,
      0.9975168108940125,
      0.9982921481132507,
      0.9994683265686035,
      0.9993111491203308,
      0.9994475841522217,
      0.9993674159049988,
      0.999556839466095,
      0.9997045397758484,
      0.9996604323387146,
      0.999710738658905,
      0.9995533227920532,
      0.9996830821037292,
      0.9998034834861755,
      0.9998552799224854,
      0.9997888207435608,
      0.9998056292533875,
      0.9994853734970093,
      0.9993896484375,
      0.9987747073173523,
      0.9981995820999146,
      0.9929395914077759,
      0.9706536531448364,
      0.9493497610092163,
      0.88645339012146,
      0.8526523113250732,
      0.9032672643661499,
      0.9409867525100708,
      0.9844838380813599,
      0.9946032166481018,
      0.9974058866500854,
      0.9987314939498901,
      0.9987559914588928,
      0.9985448122024536,
      0.9991540312767029,
      0.998058557510376,
      0.9991525411605835,
      0.9996160268783569,
      0.9996527433395386,
      0.9997974634170532,
      0.9997684955596924,
      0.9998348951339722,
      0.999559223651886
    ],
    [
      0.12442105263471603,
      0.1385146528482437,
      0.13674606382846832,
      0.12574303150177002,
      0.11750439554452896,
      0.11158213019371033,
      0.111208975315094,
      0.1122373715043068,
      0.10554009675979614,
      0.10199868679046631,
      0.10438008606433868,
      0.10648157447576523,
      0.10163252800703049,
      0.10912881791591644,
      0.1092686653137207,
      0.10697939991950989,
      0.10468661785125732,
      0.11336281895637512,
      0.11774473637342453,
      0.11225675791501999,
      0.11183285713195801,
      0.1226969063282013,
      0.11759855598211288,
      0.10966038703918457,
      0.10622289031744003,
      0.11760328710079193,
      0.11575983464717865,
      0.10374905169010162,
      0.10481666028499603,
      0.10668439418077469,
      0.1052328422665596,
      0.09630823135375977,
      0.10137416422367096,
      0.10135281085968018,
      0.09583964943885803,
      0.09636227786540985,
      0.0964258685708046,
      0.09458617866039276,
      0.09324586391448975,
      0.09173651039600372,
      0.09621518850326538,
      0.08804117143154144,
      0.0873364731669426,
      0.089753657579422,
      0.09168577939271927,
      0.08853185176849365,
      0.08994728326797485,
      0.0866343155503273,
      0.08452557772397995,
      0.08745208382606506,
      0.08061808347702026,
      0.08310821652412415,
      0.07675693184137344,
      0.08128759264945984,
      0.0799194723367691,
      0.08062373846769333,
      0.07786330580711365,
      0.08459129184484482,
      0.09317932277917862,
      0.09513942897319794,
      0.10348235070705414,
      0.11176140606403351,
      0.11046679317951202,
      0.11551046371459961,
      0.12648215889930725,
      0.1410953402519226,
      0.15849100053310394,
      0.16649645566940308,
      0.1695680022239685,
      0.20541587471961975,
      0.21646063029766083,
      0.9977253079414368,
      0.9989274144172668,
      0.9988470673561096,
      0.999567449092865,
      0.9995486736297607,
      0.9995263814926147,
      0.9989320039749146,
      0.9977962970733643,
      0.9953460097312927,
      0.9620756506919861,
      0.9397901892662048,
      0.9818015694618225,
      0.9710658192634583,
      0.9317846298217773,
      0.8965392112731934,
      0.931444525718689,
      0.9703145027160645,
      0.994952917098999,
      0.9985601902008057,
      0.9995334148406982,
      0.9997386336326599,
      0.9995935559272766,
      0.9994872212409973,
      0.9988148212432861,
      0.9986419081687927,
      0.9984322190284729,
      0.9990807175636292,
      0.9992424249649048,
      0.9984791874885559,
      0.9983106255531311,
      0.9994069933891296,
      0.9992535710334778,
      0.9995045065879822,
      0.9994050860404968,
      0.9992976784706116,
      0.9981347322463989,
      0.9937506318092346,
      0.960694432258606,
      0.8909011483192444,
      0.8618580102920532,
      0.8714672327041626,
      0.8082946538925171,
      0.8117088079452515,
      0.8604203462600708,
      0.8852055072784424,
      0.9619520306587219,
      0.9835537672042847,
      0.995826244354248,
      0.9984978437423706,
      0.9985131621360779,
      0.9988359212875366,
      0.9968656301498413,
      0.9964730143547058,
      0.9974751472473145,
      0.9984756112098694,
      0.9993732571601868,
      0.9992104172706604,
      0.997998058795929,
      0.991416335105896,
      0.9669848084449768,
      0.9059289693832397,
      0.8856120109558105,
      0.9053690433502197,
      0.8731513023376465,
      0.9025412201881409,
      0.8728113770484924,
      0.8553928732872009,
      0.8936324715614319,
      0.938690185546875,
      0.977674663066864,
      0.9958761930465698,
      0.9971806406974792,
      0.9992446303367615,
      0.9987948536872864,
      0.9986579418182373,
      0.9969112873077393,
      0.994838535785675,
      0.9948621988296509,
      0.9952811002731323,
      0.9974498748779297,
      0.9972084164619446,
      0.9942116737365723,
      0.9903934001922607,
      0.9744299650192261,
      0.975297212600708,
      0.929863452911377,
      0.9587944746017456,
      0.9308643937110901,
      0.9546672105789185,
      0.9929214715957642,
      0.9926466941833496,
      0.9982061386108398,
      0.9970580339431763,
      0.9983843564987183,
      0.9989734292030334,
      0.9990725517272949,
      0.9985224604606628,
      0.9979296922683716,
      0.9992085695266724,
      0.9991861581802368,
      0.9996445775032043,
      0.9991819858551025,
      0.999435544013977,
      0.9990469217300415,
      0.9989069700241089,
      0.9970609545707703,
      0.9976505637168884,
      0.9985796213150024,
      0.9990734457969666,
      0.9993608593940735,
      0.9988590478897095,
      0.9991901516914368,
      0.9984240531921387,
      0.9989190697669983,
      0.9964476823806763,
      0.9959709644317627,
      0.9893210530281067,
      0.9745089411735535,
      0.9514075517654419,
      0.924636960029602,
      0.9028752446174622,
      0.8528541326522827,
      0.8747216463088989,
      0.9087947607040405,
      0.9039047956466675,
      0.9221436381340027,
      0.973101794719696,
      0.9853106737136841,
      0.996040940284729,
      0.9977536797523499,
      0.9990609288215637,
      0.9994890093803406,
      0.9996739625930786,
      0.9997044205665588,
      0.9997344613075256,
      0.9995777606964111,
      0.9995339512825012,
      0.999116837978363,
      0.9983711242675781,
      0.9977690577507019,
      0.997599184513092,
      0.9986057877540588,
      0.998673141002655,
      0.9980226159095764,
      0.9967113137245178,
      0.992514967918396,
      0.9898033738136292,
      0.9794262647628784,
      0.9839007258415222,
      0.9936152696609497,
      0.9953898191452026,
      0.9974794387817383,
      0.9982890486717224,
      0.9994774460792542,
      0.9993172883987427,
      0.9994569420814514,
      0.9993753433227539,
      0.9995678663253784,
      0.9997126460075378,
      0.9996702075004578,
      0.9997198581695557,
      0.9995688796043396,
      0.9996932744979858,
      0.9998112320899963,
      0.9998611807823181,
      0.9997978806495667,
      0.9998131990432739,
      0.999498724937439,
      0.9993947148323059,
      0.9987733960151672,
      0.9981446266174316,
      0.9926980137825012,
      0.9696153998374939,
      0.9484280347824097,
      0.8864760398864746,
      0.851901113986969,
      0.9021515250205994,
      0.940498948097229,
      0.9841893911361694,
      0.9945104122161865,
      0.9973635077476501,
      0.9987138509750366,
      0.9987504482269287,
      0.9985496401786804,
      0.9991627335548401,
      0.9981008172035217,
      0.9991865158081055,
      0.9996351599693298,
      0.9996725916862488,
      0.9998090267181396,
      0.9997813105583191,
      0.9998427033424377,
      0.9995793700218201
    ],
    [
      0.1320033222436905,
      0.15160207450389862,
      0.14841973781585693,
      0.13300472497940063,
      0.12414334714412689,
      0.11568409949541092,
      0.11684383451938629,
      0.11977986246347427,
      0.10999470204114914,
      0.1034698411822319,
      0.1080857440829277,
      0.10955020785331726,
      0.10133739560842514,
      0.10938514769077301,
      0.10903654992580414,
      0.10279252380132675,
      0.10175638645887375,
      0.11008390784263611,
      0.11645416170358658,
      0.11084922403097153,
      0.11488951742649078,
      0.1276508867740631,
      0.11979940533638,
      0.11300195753574371,
      0.10975285619497299,
      0.12074360251426697,
      0.11794452369213104,
      0.10560589283704758,
      0.1069534420967102,
      0.11040931195020676,
      0.11011621356010437,
      0.10051095485687256,
      0.10491527616977692,
      0.10328701138496399,
      0.09625788033008575,
      0.09354203939437866,
      0.10031884908676147,
      0.0929243341088295,
      0.09558141231536865,
      0.0924164429306984,
      0.10004639625549316,
      0.09028269350528717,
      0.09233921766281128,
      0.09277096390724182,
      0.09419813752174377,
      0.09058850258588791,
      0.09143362939357758,
      0.09213458746671677,
      0.09183114767074585,
      0.09449421614408493,
      0.09047125279903412,
      0.0869956761598587,
      0.08053898811340332,
      0.08180759847164154,
      0.07898104190826416,
      0.08043327182531357,
      0.0771535336971283,
      0.0836339071393013,
      0.09468282759189606,
      0.09747426211833954,
      0.10265478491783142,
      0.1097613051533699,
      0.11092884093523026,
      0.11629226058721542,
      0.12703941762447357,
      0.13995137810707092,
      0.16124054789543152,
      0.1701308786869049,
      0.1766671985387802,
      0.21282178163528442,
      0.21347999572753906,
      0.997951865196228,
      0.9990512132644653,
      0.9989773631095886,
      0.9996159672737122,
      0.9995914697647095,
      0.9995560646057129,
      0.9989691376686096,
      0.9978537559509277,
      0.9953640699386597,
      0.9623364210128784,
      0.9402650594711304,
      0.9820395708084106,
      0.9714319109916687,
      0.9316436648368835,
      0.8969757556915283,
      0.9317065477371216,
      0.9703360795974731,
      0.9949718117713928,
      0.9985917210578918,
      0.9995533227920532,
      0.9997574687004089,
      0.9996251463890076,
      0.9995418787002563,
      0.9989464282989502,
      0.998788595199585,
      0.9985813498497009,
      0.9991633296012878,
      0.9993039965629578,
      0.998595654964447,
      0.9984332323074341,
      0.9994631409645081,
      0.9993252754211426,
      0.9995529055595398,
      0.999453067779541,
      0.9993455410003662,
      0.9982066750526428,
      0.993888258934021,
      0.960726261138916,
      0.8905709981918335,
      0.8614270091056824,
      0.8717331886291504,
      0.8073117136955261,
      0.8112525939941406,
      0.8595414757728577,
      0.8848032355308533,
      0.9619135856628418,
      0.9835677146911621,
      0.9958944916725159,
      0.9985520839691162,
      0.9985752105712891,
      0.9989226460456848,
      0.997153103351593,
      0.9968627095222473,
      0.997753381729126,
      0.9986228942871094,
      0.9994231462478638,
      0.9992551207542419,
      0.9980406761169434,
      0.9914238452911377,
      0.967001736164093,
      0.9063157439231873,
      0.8874569535255432,
      0.9056410789489746,
      0.872967004776001,
      0.9026393294334412,
      0.8712841272354126,
      0.8547868728637695,
      0.8928779363632202,
      0.938261866569519,
      0.9778050184249878,
      0.9959911108016968,
      0.9973787665367126,
      0.9993302226066589,
      0.9989467859268188,
      0.9988095164299011,
      0.9971661567687988,
      0.9950240254402161,
      0.9952191114425659,
      0.9956442713737488,
      0.9977876543998718,
      0.997511625289917,
      0.9945712685585022,
      0.9906496405601501,
      0.9745334386825562,
      0.9754568338394165,
      0.9293044805526733,
      0.9583531618118286,
      0.9299608469009399,
      0.9545443058013916,
      0.9930996894836426,
      0.992712140083313,
      0.998293936252594,
      0.997157871723175,
      0.9984799027442932,
      0.9990808963775635,
      0.9991385340690613,
      0.9986283183097839,
      0.9980334043502808,
      0.9992550611495972,
      0.9992236495018005,
      0.999663233757019,
      0.9992363452911377,
      0.9994809627532959,
      0.9991155862808228,
      0.9990025162696838,
      0.9972930550575256,
      0.9978340268135071,
      0.9987186789512634,
      0.9991415143013,
      0.9993990659713745,
      0.9988892078399658,
      0.9992020726203918,
      0.9984151124954224,
      0.998943030834198,
      0.9964684247970581,
      0.9960062503814697,
      0.9892690777778625,
      0.9743021130561829,
      0.9509838819503784,
      0.9244998693466187,
      0.9032231569290161,
      0.852066159248352,
      0.8756152391433716,
      0.9091554880142212,
      0.9036639928817749,
      0.9218316078186035,
      0.9728200435638428,
      0.9852843284606934,
      0.9960806965827942,
      0.9978501796722412,
      0.9991220831871033,
      0.9995374083518982,
      0.9997066855430603,
      0.9997373223304749,
      0.9997583031654358,
      0.9996151328086853,
      0.9995757937431335,
      0.9991933107376099,
      0.9985232353210449,
      0.9980354309082031,
      0.9979019165039062,
      0.9988144636154175,
      0.9988502860069275,
      0.9982040524482727,
      0.9968249797821045,
      0.9925550818443298,
      0.9895895719528198,
      0.9790187478065491,
      0.9834063649177551,
      0.9933549165725708,
      0.9952376484870911,
      0.9973966479301453,
      0.9982803463935852,
      0.9994946122169495,
      0.9993644952774048,
      0.9994999766349792,
      0.9994345903396606,
      0.9996057152748108,
      0.9997389912605286,
      0.9997029304504395,
      0.9997465014457703,
      0.99960857629776,
      0.9997209310531616,
      0.999829888343811,
      0.9998735785484314,
      0.9998151659965515,
      0.9998279213905334,
      0.999542236328125,
      0.9994409680366516,
      0.9988475441932678,
      0.9982208013534546,
      0.9928628206253052,
      0.9695413112640381,
      0.9483039379119873,
      0.8862162828445435,
      0.8514111042022705,
      0.9020695090293884,
      0.9405242204666138,
      0.9844935536384583,
      0.9947732090950012,
      0.9975749850273132,
      0.9988393187522888,
      0.9988765716552734,
      0.9986964464187622,
      0.9992440342903137,
      0.9982591271400452,
      0.9992649555206299,
      0.9996674656867981,
      0.999701976776123,
      0.999825656414032,
      0.9998013973236084,
      0.9998564720153809,
      0.9996185898780823
    ],
    [
      0.11590678989887238,
      0.13357672095298767,
      0.13919217884540558,
      0.1325097680091858,
      0.12295494973659515,
      0.11596980690956116,
      0.11476077884435654,
      0.11683031916618347,
      0.10859593749046326,
      0.10561478137969971,
      0.10725021362304688,
      0.11044523119926453,
      0.1029939204454422,
      0.10754717886447906,
      0.11243553459644318,
      0.10172579437494278,
      0.09948605298995972,
      0.11124072223901749,
      0.11243617534637451,
      0.10537722706794739,
      0.10881724953651428,
      0.11767014116048813,
      0.11320633441209793,
      0.10622158646583557,
      0.10326053947210312,
      0.11167646944522858,
      0.10726011544466019,
      0.10203571617603302,
      0.10034678876399994,
      0.10255396366119385,
      0.10038992762565613,
      0.09537096321582794,
      0.09930647909641266,
      0.09982097148895264,
      0.09100109338760376,
      0.08953239023685455,
      0.09743455052375793,
      0.08745045959949493,
      0.0915757566690445,
      0.08800303936004639,
      0.09490203112363815,
      0.08186717331409454,
      0.09159562736749649,
      0.0920468345284462,
      0.0973110944032669,
      0.09303580969572067,
      0.09080692380666733,
      0.09663540869951248,
      0.09527305513620377,
      0.09376391768455505,
      0.08858099579811096,
      0.09434138238430023,
      0.08973134309053421,
      0.09192763268947601,
      0.08441409468650818,
      0.08130410313606262,
      0.0788169652223587,
      0.08255038410425186,
      0.09005042165517807,
      0.09138444066047668,
      0.1056758314371109,
      0.10791384428739548,
      0.1083335354924202,
      0.11609598994255066,
      0.12665221095085144,
      0.13592761754989624,
      0.15778717398643494,
      0.17295344173908234,
      0.1779595911502838,
      0.20948418974876404,
      0.20818659663200378,
      0.9979147911071777,
      0.999028205871582,
      0.9989492893218994,
      0.9996097087860107,
      0.9995875358581543,
      0.9995445013046265,
      0.9989411234855652,
      0.9978346228599548,
      0.995282769203186,
      0.9625672101974487,
      0.94052654504776,
      0.9820954203605652,
      0.9713085293769836,
      0.9324057102203369,
      0.8966217637062073,
      0.931989312171936,
      0.9706711769104004,
      0.9949348568916321,
      0.9985769391059875,
      0.9995478987693787,
      0.9997531771659851,
      0.9996278882026672,
      0.9995446801185608,
      0.9989583492279053,
      0.9988068342208862,
      0.9985964298248291,
      0.9991713762283325,
      0.9993045330047607,
      0.9985891580581665,
      0.9983996152877808,
      0.9994482398033142,
      0.9993010759353638,
      0.9995320439338684,
      0.9994185566902161,
      0.9993036389350891,
      0.998131275177002,
      0.9937548041343689,
      0.960331380367279,
      0.8908627033233643,
      0.8619853258132935,
      0.8726046085357666,
      0.8085749745368958,
      0.8130213022232056,
      0.8608155250549316,
      0.8852376341819763,
      0.9618067741394043,
      0.9835302233695984,
      0.9958199262619019,
      0.9985060095787048,
      0.9985339045524597,
      0.9988901019096375,
      0.9970534443855286,
      0.9968072175979614,
      0.9977279901504517,
      0.9986073970794678,
      0.9994069933891296,
      0.9992272853851318,
      0.9980174899101257,
      0.9913738965988159,
      0.9673436880111694,
      0.9059278964996338,
      0.8874720335006714,
      0.9052516222000122,
      0.873184084892273,
      0.9012398719787598,
      0.8695650696754456,
      0.8549862504005432,
      0.8928520083427429,
      0.9376800060272217,
      0.9771256446838379,
      0.9958294630050659,
      0.9971898794174194,
      0.9992712736129761,
      0.998848557472229,
      0.9987481832504272,
      0.9970366954803467,
      0.9948088526725769,
      0.9949920773506165,
      0.9953769445419312,
      0.9976118803024292,
      0.9973083734512329,
      0.9941946864128113,
      0.9903439283370972,
      0.9740315079689026,
      0.9750651121139526,
      0.9290125966072083,
      0.9581985473632812,
      0.9295350909233093,
      0.9541475176811218,
      0.9927155375480652,
      0.9922513365745544,
      0.9981861710548401,
      0.997052013874054,
      0.9983879923820496,
      0.9990441203117371,
      0.9991188645362854,
      0.9985446333885193,
      0.9979652166366577,
      0.9992740750312805,
      0.9992294907569885,
      0.9996774792671204,
      0.9992604851722717,
      0.9995113611221313,
      0.9991644024848938,
      0.9990624189376831,
      0.9974550604820251,
      0.9980005621910095,
      0.9988285899162292,
      0.9992170929908752,
      0.9994486570358276,
      0.9989768862724304,
      0.9992564916610718,
      0.9984635710716248,
      0.9989327788352966,
      0.9963428974151611,
      0.9958839416503906,
      0.9890710711479187,
      0.9740739464759827,
      0.9510154724121094,
      0.924350917339325,
      0.9035556316375732,
      0.8530771732330322,
      0.8744397759437561,
      0.9107695817947388,
      0.9050223231315613,
      0.9234012365341187,
      0.9734055399894714,
      0.9861193299293518,
      0.9963562488555908,
      0.9980183243751526,
      0.999203085899353,
      0.9995806813240051,
      0.9997273087501526,
      0.9997535943984985,
      0.9997687935829163,
      0.9996297359466553,
      0.9995920062065125,
      0.9992251992225647,
      0.9985834956169128,
      0.9981358647346497,
      0.9980468153953552,
      0.998928964138031,
      0.9989780187606812,
      0.9983997344970703,
      0.9971631765365601,
      0.9930694699287415,
      0.9904387593269348,
      0.9803193211555481,
      0.9843964576721191,
      0.9936600923538208,
      0.9955277442932129,
      0.9976945519447327,
      0.998481810092926,
      0.9995540976524353,
      0.9994447231292725,
      0.9995453357696533,
      0.9994935989379883,
      0.9996518492698669,
      0.9997612237930298,
      0.9997219443321228,
      0.9997612237930298,
      0.9996283054351807,
      0.9997336268424988,
      0.9998377561569214,
      0.9998791217803955,
      0.9998224377632141,
      0.9998348951339722,
      0.9995562434196472,
      0.999461829662323,
      0.9988808035850525,
      0.9982434511184692,
      0.9929192662239075,
      0.9692887663841248,
      0.9491431713104248,
      0.8880382180213928,
      0.8520164489746094,
      0.9034296274185181,
      0.9408035278320312,
      0.9842740297317505,
      0.9946985840797424,
      0.9975771307945251,
      0.9988248944282532,
      0.9988616704940796,
      0.998702883720398,
      0.9992388486862183,
      0.9982515573501587,
      0.999273955821991,
      0.9996740221977234,
      0.9997116327285767,
      0.9998326897621155,
      0.9998111128807068,
      0.9998642802238464,
      0.9996405243873596
    ],
    [
      0.11732817441225052,
      0.13621743023395538,
      0.14269289374351501,
      0.13989108800888062,
      0.13727812469005585,
      0.130392923951149,
      0.12616023421287537,
      0.12702369689941406,
      0.12448187172412872,
      0.12217862159013748,
      0.12630486488342285,
      0.12758128345012665,
      0.12152665853500366,
      0.12793228030204773,
      0.137298583984375,
      0.12016136944293976,
      0.12054549157619476,
      0.1352039873600006,
      0.13119877874851227,
      0.11726300418376923,
      0.11674513667821884,
      0.12857311964035034,
      0.12288446724414825,
      0.1150786429643631,
      0.11045253276824951,
      0.11883021891117096,
      0.11586964875459671,
      0.10799191892147064,
      0.10637542605400085,
      0.11080722510814667,
      0.11358065158128738,
      0.10572933405637741,
      0.10750263184309006,
      0.10864424705505371,
      0.09714005887508392,
      0.09481270611286163,
      0.10046215355396271,
      0.09177766740322113,
      0.09287362545728683,
      0.08767454326152802,
      0.09674651175737381,
      0.08819040656089783,
      0.09880594909191132,
      0.09351243823766708,
      0.10736680030822754,
      0.10444235801696777,
      0.10172490775585175,
      0.10969433188438416,
      0.10671313852071762,
      0.1067371591925621,
      0.09779958426952362,
      0.10270585119724274,
      0.10042424499988556,
      0.10246863961219788,
      0.09487736225128174,
      0.09344889968633652,
      0.08764846622943878,
      0.08940170705318451,
      0.09667100757360458,
      0.09217914938926697,
      0.10986511409282684,
      0.11097050458192825,
      0.11108458787202835,
      0.11871055513620377,
      0.13100135326385498,
      0.13845688104629517,
      0.15582233667373657,
      0.17552226781845093,
      0.1740199327468872,
      0.19603846967220306,
      0.1957433670759201,
      0.9980932474136353,
      0.9991174340248108,
      0.9990482330322266,
      0.9996451735496521,
      0.9996155500411987,
      0.9995614886283875,
      0.9989528656005859,
      0.9977604150772095,
      0.9952678680419922,
      0.9627110362052917,
      0.9409050941467285,
      0.9824706315994263,
      0.9718527793884277,
      0.9330148100852966,
      0.8963524699211121,
      0.9330269694328308,
      0.9707851409912109,
      0.9950045943260193,
      0.9985833168029785,
      0.9995644092559814,
      0.9997673630714417,
      0.9996693134307861,
      0.9995973706245422,
      0.9990805387496948,
      0.9989509582519531,
      0.9987596273422241,
      0.999269425868988,
      0.999378502368927,
      0.9987524747848511,
      0.9985820651054382,
      0.9995158314704895,
      0.9993820786476135,
      0.9995790719985962,
      0.9994623064994812,
      0.9993318915367126,
      0.9981546998023987,
      0.9937184453010559,
      0.9604402184486389,
      0.8908712863922119,
      0.8617449998855591,
      0.8733637928962708,
      0.8118929862976074,
      0.8155068159103394,
      0.8620046377182007,
      0.885979950428009,
      0.9621570706367493,
      0.9837308526039124,
      0.9959254264831543,
      0.9985792636871338,
      0.9986477494239807,
      0.9990206360816956,
      0.9974732995033264,
      0.9973198175430298,
      0.9980924725532532,
      0.9988067150115967,
      0.9994730353355408,
      0.9992819428443909,
      0.9980638027191162,
      0.9915168285369873,
      0.9680244326591492,
      0.9065508246421814,
      0.8889647722244263,
      0.9048998355865479,
      0.8733564615249634,
      0.899540901184082,
      0.8697603344917297,
      0.8535858392715454,
      0.8920332789421082,
      0.9376435279846191,
      0.9769892692565918,
      0.995795488357544,
      0.9972503185272217,
      0.9993090629577637,
      0.9989483952522278,
      0.9988744854927063,
      0.9972550272941589,
      0.9950529932975769,
      0.9952384829521179,
      0.9956002831459045,
      0.9978002309799194,
      0.9975019693374634,
      0.9943531155586243,
      0.9904183149337769,
      0.9737924337387085,
      0.9740912914276123,
      0.9283492565155029,
      0.9577482342720032,
      0.928152322769165,
      0.953229546546936,
      0.9923771023750305,
      0.9919772744178772,
      0.9981721043586731,
      0.997079610824585,
      0.998458206653595,
      0.999169647693634,
      0.9992517232894897,
      0.9988024234771729,
      0.9982312321662903,
      0.9993782639503479,
      0.9993478059768677,
      0.9997391700744629,
      0.9994043707847595,
      0.9996039867401123,
      0.9992911219596863,
      0.9991955161094666,
      0.9977710843086243,
      0.9982584714889526,
      0.9990112781524658,
      0.9993607401847839,
      0.9995609521865845,
      0.9991967082023621,
      0.9994182586669922,
      0.9987779855728149,
      0.9991235733032227,
      0.9967595338821411,
      0.9961430430412292,
      0.989393949508667,
      0.9744406938552856,
      0.9513266086578369,
      0.9239738583564758,
      0.9024801850318909,
      0.8495966196060181,
      0.8729227781295776,
      0.9111669063568115,
      0.9055008888244629,
      0.9244639277458191,
      0.9739859700202942,
      0.9870336055755615,
      0.9967350959777832,
      0.9982995986938477,
      0.9993532299995422,
      0.9996610283851624,
      0.9997730851173401,
      0.9997915625572205,
      0.9997971057891846,
      0.9996761083602905,
      0.9996359944343567,
      0.9993106126785278,
      0.9987697005271912,
      0.9984084963798523,
      0.9983450174331665,
      0.9991458654403687,
      0.9991990923881531,
      0.9987667798995972,
      0.9976919889450073,
      0.9937512278556824,
      0.9914939403533936,
      0.9815123081207275,
      0.9854783415794373,
      0.994311511516571,
      0.9961640238761902,
      0.9982252717018127,
      0.9988148808479309,
      0.9996398687362671,
      0.9995490908622742,
      0.9996126890182495,
      0.9995728135108948,
      0.9997081160545349,
      0.9997959733009338,
      0.9997585415840149,
      0.999790608882904,
      0.99967360496521,
      0.9997661113739014,
      0.9998605251312256,
      0.9998961091041565,
      0.9998481869697571,
      0.9998616576194763,
      0.9996361136436462,
      0.9995534420013428,
      0.9989984631538391,
      0.9983646273612976,
      0.9932101964950562,
      0.969858705997467,
      0.9501028060913086,
      0.8889339566230774,
      0.8487215638160706,
      0.9032058119773865,
      0.9411546587944031,
      0.9843324422836304,
      0.9948792457580566,
      0.9977896809577942,
      0.9989326596260071,
      0.9990274906158447,
      0.9989207983016968,
      0.9993675351142883,
      0.9985489249229431,
      0.9994192719459534,
      0.9997327327728271,
      0.9997619986534119,
      0.9998589754104614,
      0.9998388886451721,
      0.9998825788497925,
      0.9996890425682068
    ],
    [
      0.1256648302078247,
      0.15065594017505646,
      0.16765087842941284,
      0.16122090816497803,
      0.1588752567768097,
      0.14972379803657532,
      0.14471247792243958,
      0.14240281283855438,
      0.15003632009029388,
      0.1417488157749176,
      0.15122754871845245,
      0.1538168489933014,
      0.1432790905237198,
      0.15522988140583038,
      0.16686363518238068,
      0.14012348651885986,
      0.13882087171077728,
      0.15652890503406525,
      0.15725275874137878,
      0.13748416304588318,
      0.1314268410205841,
      0.14468707144260406,
      0.149199977517128,
      0.13276371359825134,
      0.1296621561050415,
      0.1424514204263687,
      0.13978974521160126,
      0.12680071592330933,
      0.1255805641412735,
      0.13588741421699524,
      0.13002125918865204,
      0.12948152422904968,
      0.1262420266866684,
      0.12630847096443176,
      0.11477619409561157,
      0.11042734980583191,
      0.11450189352035522,
      0.10728535056114197,
      0.1050620824098587,
      0.09925974905490875,
      0.10499712079763412,
      0.10129282623529434,
      0.10989166796207428,
      0.10800151526927948,
      0.12440472096204758,
      0.1282998025417328,
      0.11566177010536194,
      0.12097322940826416,
      0.12238607555627823,
      0.12273673713207245,
      0.11501197516918182,
      0.11610133200883865,
      0.11275108903646469,
      0.11455272883176804,
      0.11057250201702118,
      0.10306811332702637,
      0.09603671729564667,
      0.0998825877904892,
      0.10423564910888672,
      0.09947864711284637,
      0.1133003905415535,
      0.11640903353691101,
      0.11660129576921463,
      0.12706732749938965,
      0.13613323867321014,
      0.1419062614440918,
      0.15572994947433472,
      0.170430526137352,
      0.16871389746665955,
      0.18398018181324005,
      0.17464479804039001,
      0.9980736970901489,
      0.999097466468811,
      0.9990331530570984,
      0.9996401071548462,
      0.9996190071105957,
      0.9995638132095337,
      0.9989457726478577,
      0.9977725744247437,
      0.9953873157501221,
      0.9632073640823364,
      0.9423280358314514,
      0.9833779335021973,
      0.9728748798370361,
      0.9352129101753235,
      0.8985077142715454,
      0.935692310333252,
      0.9716996550559998,
      0.995206356048584,
      0.9986212253570557,
      0.9995830059051514,
      0.999773383140564,
      0.9996864199638367,
      0.9996088743209839,
      0.9990957975387573,
      0.9989765882492065,
      0.9988094568252563,
      0.9992989897727966,
      0.9994014501571655,
      0.9988180994987488,
      0.9986462593078613,
      0.999532163143158,
      0.9993910193443298,
      0.9995748996734619,
      0.9994484782218933,
      0.9992931485176086,
      0.997983455657959,
      0.9931548833847046,
      0.9575291275978088,
      0.8867470026016235,
      0.8604324460029602,
      0.8710281252861023,
      0.803962230682373,
      0.8185329437255859,
      0.8611384034156799,
      0.8820853233337402,
      0.9596173763275146,
      0.9830554723739624,
      0.9958076477050781,
      0.9986062049865723,
      0.9987356066703796,
      0.9991143345832825,
      0.9977748990058899,
      0.9976511001586914,
      0.9982995390892029,
      0.9989323616027832,
      0.999519407749176,
      0.9993403553962708,
      0.9981477856636047,
      0.9916701912879944,
      0.9684014916419983,
      0.9076224565505981,
      0.8884183168411255,
      0.9026257991790771,
      0.8666192293167114,
      0.8969728946685791,
      0.8510016202926636,
      0.8509814143180847,
      0.8882832527160645,
      0.9348596334457397,
      0.9748404622077942,
      0.9953457117080688,
      0.996873140335083,
      0.9992328882217407,
      0.9988276958465576,
      0.998816967010498,
      0.997127890586853,
      0.9947187304496765,
      0.9949229955673218,
      0.9952178597450256,
      0.9975826740264893,
      0.9971927404403687,
      0.9935854077339172,
      0.9895020127296448,
      0.9715877175331116,
      0.9717759490013123,
      0.9260043501853943,
      0.9565382599830627,
      0.9264998435974121,
      0.9515131115913391,
      0.9918346405029297,
      0.9914580583572388,
      0.9981325268745422,
      0.9970319271087646,
      0.9984948635101318,
      0.9992449283599854,
      0.9992903470993042,
      0.9988997578620911,
      0.998344898223877,
      0.9994164109230042,
      0.9993822574615479,
      0.9997523427009583,
      0.9994392991065979,
      0.999628484249115,
      0.9993147253990173,
      0.9992267489433289,
      0.9978048801422119,
      0.9982603192329407,
      0.9990369081497192,
      0.9993670582771301,
      0.999569296836853,
      0.9991786479949951,
      0.999400794506073,
      0.9987156987190247,
      0.9991118907928467,
      0.9966590404510498,
      0.9960175156593323,
      0.9891470670700073,
      0.9734392762184143,
      0.9496675729751587,
      0.9225338101387024,
      0.9011473655700684,
      0.8440815210342407,
      0.86803138256073,
      0.909827709197998,
      0.9046400785446167,
      0.9213113784790039,
      0.9716566205024719,
      0.9854638576507568,
      0.9963283538818359,
      0.9981824159622192,
      0.999331533908844,
      0.9996640086174011,
      0.999784529209137,
      0.9998034834861755,
      0.99980628490448,
      0.999691903591156,
      0.9996487498283386,
      0.9993326663970947,
      0.9988209009170532,
      0.9984762668609619,
      0.9984123706817627,
      0.9991912841796875,
      0.9992188811302185,
      0.9987565279006958,
      0.9975195527076721,
      0.9932740330696106,
      0.9903013110160828,
      0.9797810912132263,
      0.9839600920677185,
      0.9935445785522461,
      0.995701789855957,
      0.9979545474052429,
      0.9987009167671204,
      0.9996266961097717,
      0.9995478391647339,
      0.9996213912963867,
      0.9995844960212708,
      0.9997168779373169,
      0.9998025298118591,
      0.9997669458389282,
      0.9997996687889099,
      0.999690055847168,
      0.9997778534889221,
      0.9998698830604553,
      0.9999038577079773,
      0.9998608827590942,
      0.9998725056648254,
      0.9996681213378906,
      0.9995700120925903,
      0.9990227222442627,
      0.998295783996582,
      0.9927477240562439,
      0.967837393283844,
      0.9467461705207825,
      0.8810877799987793,
      0.8383063077926636,
      0.9011541604995728,
      0.9389927983283997,
      0.9836459159851074,
      0.994760274887085,
      0.9978148341178894,
      0.9989928603172302,
      0.9991542100906372,
      0.999062716960907,
      0.9994438290596008,
      0.9987531900405884,
      0.9995031952857971,
      0.9997626543045044,
      0.9997866749763489,
      0.999871551990509,
      0.9998506903648376,
      0.9998892545700073,
      0.9997057914733887
    ],
    [
      0.14378972351551056,
      0.17708122730255127,
      0.1980270892381668,
      0.18999847769737244,
      0.18702030181884766,
      0.18491867184638977,
      0.1887330710887909,
      0.1936827450990677,
      0.19585689902305603,
      0.19356423616409302,
      0.2064857929944992,
      0.20520837604999542,
      0.19175684452056885,
      0.1982768177986145,
      0.2256423532962799,
      0.2049187421798706,
      0.19242602586746216,
      0.20074337720870972,
      0.22479084134101868,
      0.1950310319662094,
      0.18685492873191833,
      0.195200115442276,
      0.20878197252750397,
      0.1815597116947174,
      0.1745157092809677,
      0.19367839395999908,
      0.19053226709365845,
      0.1726292222738266,
      0.17255550622940063,
      0.1859697699546814,
      0.16423869132995605,
      0.16184523701667786,
      0.16433987021446228,
      0.16360296308994293,
      0.14928236603736877,
      0.13897693157196045,
      0.14489641785621643,
      0.14010393619537354,
      0.13497240841388702,
      0.12456358969211578,
      0.13793861865997314,
      0.13377980887889862,
      0.13072511553764343,
      0.13528507947921753,
      0.14284726977348328,
      0.14602459967136383,
      0.14358890056610107,
      0.14375126361846924,
      0.14218202233314514,
      0.15112796425819397,
      0.14437277615070343,
      0.14346463978290558,
      0.1388302445411682,
      0.14327673614025116,
      0.13817304372787476,
      0.13233202695846558,
      0.12217114865779877,
      0.13107933104038239,
      0.1371065378189087,
      0.12266010046005249,
      0.1392853558063507,
      0.13917091488838196,
      0.13262470066547394,
      0.14595070481300354,
      0.15550804138183594,
      0.15751546621322632,
      0.16280043125152588,
      0.16562679409980774,
      0.16354098916053772,
      0.1666109263896942,
      0.1617337465286255,
      0.9983590245246887,
      0.9992545247077942,
      0.9991897344589233,
      0.9996964931488037,
      0.9996642470359802,
      0.9995921850204468,
      0.9989479184150696,
      0.9977203011512756,
      0.9952625632286072,
      0.9632374048233032,
      0.9441332817077637,
      0.9837296605110168,
      0.9738420248031616,
      0.9377707839012146,
      0.9018027782440186,
      0.938591480255127,
      0.9716746807098389,
      0.9952319860458374,
      0.9986249208450317,
      0.9996124505996704,
      0.9997974038124084,
      0.9997332692146301,
      0.9996768236160278,
      0.999243438243866,
      0.9991313219070435,
      0.9989917278289795,
      0.9994046092033386,
      0.9994993805885315,
      0.9990383982658386,
      0.9989153146743774,
      0.9996270537376404,
      0.9995253682136536,
      0.9996638894081116,
      0.9995518326759338,
      0.9993909001350403,
      0.9980989694595337,
      0.9929472208023071,
      0.955674946308136,
      0.8832495212554932,
      0.8536208271980286,
      0.8693800568580627,
      0.8023796677589417,
      0.8125473260879517,
      0.8624821901321411,
      0.8823786973953247,
      0.9591923952102661,
      0.9827927350997925,
      0.996017336845398,
      0.9987666010856628,
      0.9989376068115234,
      0.9992957711219788,
      0.9982860684394836,
      0.9981985092163086,
      0.998670756816864,
      0.9991430044174194,
      0.999604344367981,
      0.9994224905967712,
      0.9982322454452515,
      0.9917603731155396,
      0.9679447412490845,
      0.9095872640609741,
      0.8879501223564148,
      0.9006209373474121,
      0.8549304008483887,
      0.884316086769104,
      0.8342794179916382,
      0.8404902219772339,
      0.8862156867980957,
      0.9334298968315125,
      0.9742364287376404,
      0.995364248752594,
      0.9971275329589844,
      0.9993773698806763,
      0.9990917444229126,
      0.9990769028663635,
      0.9976914525032043,
      0.9955433011054993,
      0.9956809878349304,
      0.9959419369697571,
      0.9981024861335754,
      0.9976866841316223,
      0.9941103458404541,
      0.98968505859375,
      0.9711549878120422,
      0.9705753922462463,
      0.9234544038772583,
      0.9547421932220459,
      0.9236952066421509,
      0.9490719437599182,
      0.9913158416748047,
      0.9908219575881958,
      0.9980660676956177,
      0.9969251751899719,
      0.9985784292221069,
      0.9993451237678528,
      0.9993542432785034,
      0.9991112947463989,
      0.9986110329627991,
      0.9994986653327942,
      0.9994698166847229,
      0.9997876882553101,
      0.9995353817939758,
      0.9996801018714905,
      0.9993736743927002,
      0.9992916584014893,
      0.9979155659675598,
      0.9982943534851074,
      0.9990834593772888,
      0.9993964433670044,
      0.9996044635772705,
      0.9992116093635559,
      0.9994234442710876,
      0.9987242817878723,
      0.9991461634635925,
      0.9966456294059753,
      0.9959341883659363,
      0.9891700744628906,
      0.9723024368286133,
      0.9481578469276428,
      0.9223315119743347,
      0.900846004486084,
      0.844484806060791,
      0.863213062286377,
      0.9062028527259827,
      0.9018651247024536,
      0.9155938029289246,
      0.9678702354431152,
      0.9826784133911133,
      0.9955569505691528,
      0.9980214238166809,
      0.9993236660957336,
      0.9996948838233948,
      0.9998123049736023,
      0.9998274445533752,
      0.9998243451118469,
      0.9997222423553467,
      0.9996741414070129,
      0.9993845224380493,
      0.9989442229270935,
      0.9986494779586792,
      0.9985923171043396,
      0.9993219375610352,
      0.9993100166320801,
      0.9988210797309875,
      0.9972991347312927,
      0.9923303723335266,
      0.9880383014678955,
      0.9752945303916931,
      0.9803535342216492,
      0.9920505285263062,
      0.9948753714561462,
      0.9974756240844727,
      0.9985469579696655,
      0.9996150135993958,
      0.999554455280304,
      0.9996365308761597,
      0.9996001124382019,
      0.9997268319129944,
      0.9998131990432739,
      0.9997833371162415,
      0.9998151659965515,
      0.9997161030769348,
      0.9997968673706055,
      0.9998852610588074,
      0.9999159574508667,
      0.9998814463615417,
      0.9998921751976013,
      0.9997246861457825,
      0.999605119228363,
      0.9990582466125488,
      0.9981302618980408,
      0.9919085502624512,
      0.9641228318214417,
      0.940456748008728,
      0.8722077012062073,
      0.830964982509613,
      0.8944053649902344,
      0.9354633092880249,
      0.9826291799545288,
      0.9946487545967102,
      0.9978296756744385,
      0.999040961265564,
      0.999320924282074,
      0.9992675185203552,
      0.9995549321174622,
      0.9990547895431519,
      0.9996265172958374,
      0.9998104572296143,
      0.9998236894607544,
      0.999890923500061,
      0.9998694658279419,
      0.9998995661735535,
      0.9997296929359436
    ],
    [
      0.1796218901872635,
      0.24504327774047852,
      0.2397623509168625,
      0.24659568071365356,
      0.2389654517173767,
      0.2380630522966385,
      0.23592154681682587,
      0.2552672028541565,
      0.25837865471839905,
      0.2615557610988617,
      0.26847562193870544,
      0.2843835949897766,
      0.27753329277038574,
      0.2715594172477722,
      0.29514336585998535,
      0.2939685583114624,
      0.2782650589942932,
      0.2830929160118103,
      0.31341519951820374,
      0.2995952367782593,
      0.27205002307891846,
      0.28234776854515076,
      0.30249321460723877,
      0.26080217957496643,
      0.24794960021972656,
      0.2638968825340271,
      0.2589179277420044,
      0.22473230957984924,
      0.23020672798156738,
      0.24073031544685364,
      0.21866706013679504,
      0.2024029642343521,
      0.209422767162323,
      0.20049363374710083,
      0.18143321573734283,
      0.17852187156677246,
      0.1813471019268036,
      0.17884019017219543,
      0.16221186518669128,
      0.15617498755455017,
      0.16247530281543732,
      0.1636500358581543,
      0.1719663143157959,
      0.16861426830291748,
      0.1734943836927414,
      0.17979741096496582,
      0.18794772028923035,
      0.18221211433410645,
      0.17704935371875763,
      0.18847081065177917,
      0.19039839506149292,
      0.18763864040374756,
      0.17992186546325684,
      0.19792626798152924,
      0.19085417687892914,
      0.17864075303077698,
      0.1752195805311203,
      0.18743149936199188,
      0.18792903423309326,
      0.16693222522735596,
      0.1777237057685852,
      0.17764344811439514,
      0.17326763272285461,
      0.1744529902935028,
      0.18377001583576202,
      0.18478789925575256,
      0.1883203387260437,
      0.18455544114112854,
      0.17297697067260742,
      0.16867543756961823,
      0.16271573305130005,
      0.9987117648124695,
      0.9994408488273621,
      0.9993895888328552,
      0.9997656345367432,
      0.9997256398200989,
      0.9996389150619507,
      0.9989655017852783,
      0.9977352023124695,
      0.9950602650642395,
      0.9632623791694641,
      0.947096586227417,
      0.9842045903205872,
      0.9749330878257751,
      0.9405651092529297,
      0.9072540998458862,
      0.9419542551040649,
      0.971950352191925,
      0.9954168200492859,
      0.9986523985862732,
      0.9996461272239685,
      0.9998250603675842,
      0.9997814297676086,
      0.9997488856315613,
      0.9994160532951355,
      0.9993105530738831,
      0.9991803169250488,
      0.9995059967041016,
      0.9995904564857483,
      0.999230146408081,
      0.9991446733474731,
      0.9997097253799438,
      0.9996417164802551,
      0.9997410774230957,
      0.9996340274810791,
      0.9994814991950989,
      0.9981948733329773,
      0.9927226901054382,
      0.9536654949188232,
      0.8779368996620178,
      0.8480647802352905,
      0.8680911064147949,
      0.7989934682846069,
      0.8042551875114441,
      0.8578857779502869,
      0.8781692385673523,
      0.9558674097061157,
      0.9813334345817566,
      0.9959603548049927,
      0.9988455176353455,
      0.9990877509117126,
      0.9994289875030518,
      0.998658299446106,
      0.9985936284065247,
      0.9989505410194397,
      0.9993123412132263,
      0.9996689558029175,
      0.9994834065437317,
      0.9982791543006897,
      0.9916990995407104,
      0.9668979644775391,
      0.9091078639030457,
      0.8870405554771423,
      0.894902229309082,
      0.8344514966011047,
      0.860141932964325,
      0.8064463138580322,
      0.8098030090332031,
      0.8833675980567932,
      0.9323970079421997,
      0.9743088483810425,
      0.9955788254737854,
      0.9976141452789307,
      0.9995421767234802,
      0.9993433952331543,
      0.9993143081665039,
      0.9982289671897888,
      0.9964451193809509,
      0.9966366291046143,
      0.9969326257705688,
      0.998702347278595,
      0.9983811378479004,
      0.9955130815505981,
      0.990814208984375,
      0.9713780283927917,
      0.9695108532905579,
      0.9213055372238159,
      0.9531816244125366,
      0.9208879470825195,
      0.94624263048172,
      0.9902695417404175,
      0.9894603490829468,
      0.9979344010353088,
      0.9967792630195618,
      0.9986544251441956,
      0.99940425157547,
      0.9993176460266113,
      0.9991975426673889,
      0.9987267255783081,
      0.9995135068893433,
      0.9994814395904541,
      0.9997891783714294,
      0.9995844960212708,
      0.9997214674949646,
      0.9994437098503113,
      0.999392569065094,
      0.998205840587616,
      0.9984651803970337,
      0.999196469783783,
      0.9994338750839233,
      0.9996086955070496,
      0.9990630745887756,
      0.9992326498031616,
      0.9981553554534912,
      0.9988616108894348,
      0.9959684610366821,
      0.9953054785728455,
      0.9885560870170593,
      0.9697431325912476,
      0.9439179301261902,
      0.9198342561721802,
      0.9001942873001099,
      0.8300480842590332,
      0.8537703156471252,
      0.9017962217330933,
      0.8959507346153259,
      0.9076980352401733,
      0.9607046842575073,
      0.9772582054138184,
      0.9931979179382324,
      0.9975126385688782,
      0.9992117881774902,
      0.9997023940086365,
      0.9998340010643005,
      0.9998512268066406,
      0.9998434782028198,
      0.9997556805610657,
      0.9997056722640991,
      0.9994462728500366,
      0.9990782737731934,
      0.9988192915916443,
      0.9987730383872986,
      0.9994208812713623,
      0.99937504529953,
      0.9988232851028442,
      0.9965896010398865,
      0.9900620579719543,
      0.9830267429351807,
      0.9635729193687439,
      0.9697237610816956,
      0.9867817759513855,
      0.9921483397483826,
      0.9954757690429688,
      0.9978676438331604,
      0.9995511770248413,
      0.9995664358139038,
      0.9996663331985474,
      0.9996426701545715,
      0.9997524619102478,
      0.9998309016227722,
      0.9998090267181396,
      0.9998384714126587,
      0.9997522830963135,
      0.9998200535774231,
      0.9999017715454102,
      0.9999286532402039,
      0.999900758266449,
      0.9999026656150818,
      0.9997538924217224,
      0.9995800852775574,
      0.9990317225456238,
      0.9977291822433472,
      0.9904906749725342,
      0.9594335556030273,
      0.9312316179275513,
      0.859397292137146,
      0.8265285491943359,
      0.8869941234588623,
      0.933474063873291,
      0.9805550575256348,
      0.9943970441818237,
      0.9977238774299622,
      0.9990527033805847,
      0.9994494915008545,
      0.9994145035743713,
      0.9996244311332703,
      0.9992894530296326,
      0.9997155070304871,
      0.999846875667572,
      0.9998561143875122,
      0.9999088644981384,
      0.9998888373374939,
      0.999911904335022,
      0.9997603893280029
    ],
    [
      0.30123263597488403,
      0.41783249378204346,
      0.42137110233306885,
      0.41420164704322815,
      0.4187045693397522,
      0.41513457894325256,
      0.435987263917923,
      0.4537722170352936,
      0.441725492477417,
      0.4471434950828552,
      0.450814425945282,
      0.4688616394996643,
      0.4609736502170563,
      0.46191221475601196,
      0.4696652889251709,
      0.4695683717727661,
      0.43373364210128784,
      0.4288661479949951,
      0.4498016834259033,
      0.41604626178741455,
      0.38553088903427124,
      0.3993835747241974,
      0.4340028166770935,
      0.3862041234970093,
      0.35975146293640137,
      0.3961043059825897,
      0.39331895112991333,
      0.3424675166606903,
      0.339396208524704,
      0.3575964570045471,
      0.31008702516555786,
      0.290970116853714,
      0.2938868999481201,
      0.2755502462387085,
      0.23675082623958588,
      0.244512140750885,
      0.2384093999862671,
      0.22173500061035156,
      0.1991303563117981,
      0.21048635244369507,
      0.2270631045103073,
      0.21242636442184448,
      0.2182483673095703,
      0.22238251566886902,
      0.2323789894580841,
      0.2564280033111572,
      0.27049553394317627,
      0.26299571990966797,
      0.25952374935150146,
      0.26747894287109375,
      0.28294527530670166,
      0.2638612389564514,
      0.2511179745197296,
      0.2600054144859314,
      0.24781003594398499,
      0.23253922164440155,
      0.22566089034080505,
      0.22697588801383972,
      0.21140654385089874,
      0.18809475004673004,
      0.19452060759067535,
      0.1916862279176712,
      0.17832806706428528,
      0.16329272091388702,
      0.16998405754566193,
      0.17496471107006073,
      0.18788649141788483,
      0.18861611187458038,
      0.17739704251289368,
      0.17974963784217834,
      0.17150050401687622,
      0.9990533590316772,
      0.9996212124824524,
      0.9995970129966736,
      0.9998389482498169,
      0.9997979998588562,
      0.9997137784957886,
      0.9990873336791992,
      0.997944176197052,
      0.9954780340194702,
      0.9643852114677429,
      0.950309157371521,
      0.9857649803161621,
      0.9763228893280029,
      0.9427070617675781,
      0.9136720895767212,
      0.9456071853637695,
      0.9737333059310913,
      0.9958741664886475,
      0.9988316893577576,
      0.999716579914093,
      0.9998658895492554,
      0.9998432397842407,
      0.9998303055763245,
      0.9996182322502136,
      0.9995298385620117,
      0.9994108080863953,
      0.9996286034584045,
      0.9996976852416992,
      0.9994534850120544,
      0.9994061589241028,
      0.9997965097427368,
      0.9997486472129822,
      0.9998108148574829,
      0.999714732170105,
      0.9995803833007812,
      0.9984411597251892,
      0.9933098554611206,
      0.9533076286315918,
      0.8754157423973083,
      0.8330378532409668,
      0.8623605966567993,
      0.7819381952285767,
      0.7808876633644104,
      0.8445805311203003,
      0.8703241944313049,
      0.9536666870117188,
      0.9804840683937073,
      0.9961199760437012,
      0.9990153312683105,
      0.999262809753418,
      0.999564528465271,
      0.9990226030349731,
      0.9989758729934692,
      0.9992618560791016,
      0.9995166659355164,
      0.9997524619102478,
      0.9995803236961365,
      0.9984623789787292,
      0.9920821189880371,
      0.9661503434181213,
      0.9113048315048218,
      0.8827232122421265,
      0.8902667164802551,
      0.8194807767868042,
      0.8526524901390076,
      0.7823252081871033,
      0.7930030822753906,
      0.8800892233848572,
      0.9349790811538696,
      0.9762626886367798,
      0.9962474703788757,
      0.9982427358627319,
      0.9996904134750366,
      0.9995684623718262,
      0.9995080232620239,
      0.9986709952354431,
      0.997256875038147,
      0.9977006316184998,
      0.998071551322937,
      0.9992058873176575,
      0.9990311861038208,
      0.9971790909767151,
      0.9929726719856262,
      0.974145770072937,
      0.9718821048736572,
      0.9233502149581909,
      0.9550862908363342,
      0.9223009347915649,
      0.9487015604972839,
      0.9907984137535095,
      0.9889197945594788,
      0.9980201125144958,
      0.9968034625053406,
      0.9987815022468567,
      0.9994090795516968,
      0.9991387724876404,
      0.9991011619567871,
      0.9985737204551697,
      0.9994428157806396,
      0.999384343624115,
      0.999732255935669,
      0.9994959235191345,
      0.9996895790100098,
      0.9993693232536316,
      0.9993896484375,
      0.9980601072311401,
      0.9980721473693848,
      0.9990021586418152,
      0.9991127848625183,
      0.9993671774864197,
      0.9981518983840942,
      0.9984174966812134,
      0.9958441853523254,
      0.9976743459701538,
      0.9934599995613098,
      0.9933868050575256,
      0.9866034388542175,
      0.9674522280693054,
      0.9380212426185608,
      0.9155684113502502,
      0.8994011282920837,
      0.8247047662734985,
      0.8510573506355286,
      0.8983964920043945,
      0.8861595392227173,
      0.8898460865020752,
      0.9459772109985352,
      0.9638047814369202,
      0.9871549606323242,
      0.9956206679344177,
      0.9987958669662476,
      0.9995824694633484,
      0.9998193383216858,
      0.9998565912246704,
      0.9998522400856018,
      0.9997793436050415,
      0.999728262424469,
      0.9994818568229675,
      0.9991675615310669,
      0.9988981485366821,
      0.9987664222717285,
      0.999352216720581,
      0.999113142490387,
      0.9979450702667236,
      0.9933770895004272,
      0.9833763241767883,
      0.9688746333122253,
      0.9417133927345276,
      0.9501897096633911,
      0.9774841070175171,
      0.9862178564071655,
      0.9900127053260803,
      0.99490886926651,
      0.9990344643592834,
      0.9992563128471375,
      0.9995877742767334,
      0.9995592832565308,
      0.999649167060852,
      0.9997993111610413,
      0.9998088479042053,
      0.9998481869697571,
      0.9997761249542236,
      0.9998357892036438,
      0.9999147057533264,
      0.999939501285553,
      0.9999167323112488,
      0.9999071955680847,
      0.9997568130493164,
      0.9994862675666809,
      0.9987876415252686,
      0.9967142939567566,
      0.9878354072570801,
      0.9519405364990234,
      0.9122241735458374,
      0.8298664689064026,
      0.8050416707992554,
      0.8829922080039978,
      0.930550217628479,
      0.9803297519683838,
      0.9941694736480713,
      0.9974381327629089,
      0.9989124536514282,
      0.9995443224906921,
      0.9995211958885193,
      0.9996668100357056,
      0.9995030164718628,
      0.999795138835907,
      0.9998743534088135,
      0.9998851418495178,
      0.9999237656593323,
      0.9999057054519653,
      0.999919056892395,
      0.99977707862854
    ],
    [
      0.4180329442024231,
      0.49239763617515564,
      0.4854127764701843,
      0.5020289421081543,
      0.5261287093162537,
      0.5276582837104797,
      0.5359464883804321,
      0.5443401336669922,
      0.5772215127944946,
      0.5841714143753052,
      0.5934159755706787,
      0.6216827630996704,
      0.6144551634788513,
      0.5981881022453308,
      0.628488302230835,
      0.6109539270401001,
      0.5668444633483887,
      0.556591272354126,
      0.582956075668335,
      0.5408357977867126,
      0.49525001645088196,
      0.5173653364181519,
      0.5538363456726074,
      0.5174862146377563,
      0.4769067168235779,
      0.5207799673080444,
      0.5304070711135864,
      0.4568554759025574,
      0.4397457242012024,
      0.4574199914932251,
      0.40425634384155273,
      0.3568255603313446,
      0.3442779779434204,
      0.3090834319591522,
      0.269346684217453,
      0.26434385776519775,
      0.262994647026062,
      0.23955494165420532,
      0.21244104206562042,
      0.2337467521429062,
      0.24039942026138306,
      0.21715092658996582,
      0.2323647141456604,
      0.23709848523139954,
      0.23187461495399475,
      0.2625521421432495,
      0.2957093119621277,
      0.2948945164680481,
      0.3059062063694,
      0.33656638860702515,
      0.3658179044723511,
      0.33472201228141785,
      0.31157106161117554,
      0.3283851146697998,
      0.320313423871994,
      0.28488966822624207,
      0.26826900243759155,
      0.2655773460865021,
      0.25005754828453064,
      0.2243925780057907,
      0.22831398248672485,
      0.22011029720306396,
      0.2009713053703308,
      0.1828029751777649,
      0.1818389743566513,
      0.1723320037126541,
      0.17935079336166382,
      0.18541337549686432,
      0.17463180422782898,
      0.17000262439250946,
      0.16068360209465027,
      0.9993369579315186,
      0.999755859375,
      0.9997425675392151,
      0.9998909831047058,
      0.9998502135276794,
      0.9997599720954895,
      0.9991170167922974,
      0.9978485703468323,
      0.9952866435050964,
      0.9634926319122314,
      0.9496350884437561,
      0.9865580797195435,
      0.9782747626304626,
      0.9442524313926697,
      0.911597728729248,
      0.9445128440856934,
      0.9733400940895081,
      0.9959847927093506,
      0.9988716244697571,
      0.9997535943984985,
      0.9998912811279297,
      0.9998853802680969,
      0.9998840689659119,
      0.999748945236206,
      0.9996837377548218,
      0.9995676279067993,
      0.9997168183326721,
      0.9997775554656982,
      0.9996220469474792,
      0.9996142983436584,
      0.9998645782470703,
      0.9998395442962646,
      0.999872088432312,
      0.9998016357421875,
      0.9996998310089111,
      0.998787522315979,
      0.9943133592605591,
      0.9585035443305969,
      0.8829768896102905,
      0.8361399173736572,
      0.8611301183700562,
      0.7786151170730591,
      0.767512857913971,
      0.8470054864883423,
      0.8739026784896851,
      0.9578280448913574,
      0.9820618629455566,
      0.9967713356018066,
      0.9992184042930603,
      0.9994644522666931,
      0.9996972680091858,
      0.9993445873260498,
      0.9992915391921997,
      0.9994892477989197,
      0.9996715784072876,
      0.9998228549957275,
      0.9996680021286011,
      0.9986623525619507,
      0.9927232265472412,
      0.9676494002342224,
      0.9096525311470032,
      0.8778678178787231,
      0.8887947797775269,
      0.8160097599029541,
      0.8561195731163025,
      0.7860385179519653,
      0.8024758100509644,
      0.8868916034698486,
      0.9397702217102051,
      0.9797554612159729,
      0.9970171451568604,
      0.998924732208252,
      0.9998090267181396,
      0.9997588396072388,
      0.9997081756591797,
      0.9992563724517822,
      0.9985965490341187,
      0.9989086389541626,
      0.998992919921875,
      0.9995560646057129,
      0.9994680285453796,
      0.9984508156776428,
      0.9950240850448608,
      0.9775187969207764,
      0.9736019372940063,
      0.9259397983551025,
      0.9548543691635132,
      0.9214047789573669,
      0.9466989040374756,
      0.9900251626968384,
      0.9878360629081726,
      0.9979972839355469,
      0.9967932105064392,
      0.9988596439361572,
      0.9995030164718628,
      0.9993033409118652,
      0.9993544220924377,
      0.9990343451499939,
      0.9995567202568054,
      0.999544084072113,
      0.9997898936271667,
      0.9996119141578674,
      0.9997462630271912,
      0.9994721412658691,
      0.9995043873786926,
      0.9984014630317688,
      0.9983301162719727,
      0.9991469383239746,
      0.9991975426673889,
      0.9994300603866577,
      0.998367190361023,
      0.998611569404602,
      0.9965454339981079,
      0.9982029795646667,
      0.9946980476379395,
      0.9943344593048096,
      0.9882488250732422,
      0.9671245813369751,
      0.9383641481399536,
      0.9165927767753601,
      0.9046383500099182,
      0.8251268863677979,
      0.8527392148971558,
      0.9000867009162903,
      0.8887254595756531,
      0.889466404914856,
      0.9400920867919922,
      0.9585114121437073,
      0.9851968884468079,
      0.9948669075965881,
      0.9986982941627502,
      0.9995713829994202,
      0.9998296499252319,
      0.9998735189437866,
      0.9998724460601807,
      0.9998127222061157,
      0.9997645020484924,
      0.9995496273040771,
      0.9993114471435547,
      0.999079704284668,
      0.9989149570465088,
      0.9993964433670044,
      0.9990257620811462,
      0.9975872039794922,
      0.9923079609870911,
      0.9796121120452881,
      0.9637659192085266,
      0.9340054988861084,
      0.945255696773529,
      0.9770729541778564,
      0.9859849214553833,
      0.9895843863487244,
      0.9947429299354553,
      0.9989669322967529,
      0.9992917776107788,
      0.9996171593666077,
      0.9995795488357544,
      0.9996192455291748,
      0.999802827835083,
      0.9998283386230469,
      0.9998698830604553,
      0.999809980392456,
      0.9998571872711182,
      0.9999280571937561,
      0.9999497532844543,
      0.999932050704956,
      0.9999222159385681,
      0.999796450138092,
      0.9995108842849731,
      0.9987778067588806,
      0.9965227842330933,
      0.9865725636482239,
      0.9485604763031006,
      0.9083261489868164,
      0.829964280128479,
      0.8086717128753662,
      0.8852651119232178,
      0.9279668927192688,
      0.9794036746025085,
      0.994270920753479,
      0.9974595308303833,
      0.9989331960678101,
      0.9996280670166016,
      0.9996228218078613,
      0.9997354745864868,
      0.9996410012245178,
      0.9998523592948914,
      0.999904990196228,
      0.9999111294746399,
      0.9999386668205261,
      0.9999226927757263,
      0.9999318718910217,
      0.999808669090271
    ],
    [
      0.4405767321586609,
      0.5329602956771851,
      0.5310936570167542,
      0.5622933506965637,
      0.5775732398033142,
      0.5938941240310669,
      0.6049635410308838,
      0.625881552696228,
      0.644112765789032,
      0.6306374073028564,
      0.6372976303100586,
      0.6583531498908997,
      0.6451842188835144,
      0.6246508359909058,
      0.6523261070251465,
      0.6501554250717163,
      0.6189797520637512,
      0.587893545627594,
      0.6299793124198914,
      0.5887147188186646,
      0.5570307970046997,
      0.5777992010116577,
      0.6115533709526062,
      0.5656026601791382,
      0.545971155166626,
      0.5975762605667114,
      0.6100854873657227,
      0.5446441173553467,
      0.5168718099594116,
      0.5672393441200256,
      0.5209206342697144,
      0.44095873832702637,
      0.44293683767318726,
      0.43346208333969116,
      0.3569997549057007,
      0.3369710445404053,
      0.3340139389038086,
      0.31361058354377747,
      0.2687326669692993,
      0.2882877588272095,
      0.29670315980911255,
      0.2638523280620575,
      0.26914387941360474,
      0.2846628725528717,
      0.27783554792404175,
      0.2861725687980652,
      0.3120761513710022,
      0.32508400082588196,
      0.34307873249053955,
      0.39402833580970764,
      0.4387791156768799,
      0.42397236824035645,
      0.4111756682395935,
      0.47735655307769775,
      0.4636247754096985,
      0.4215242266654968,
      0.42450129985809326,
      0.44259750843048096,
      0.41260814666748047,
      0.38247165083885193,
      0.38660457730293274,
      0.383472740650177,
      0.36017683148384094,
      0.35653823614120483,
      0.35353773832321167,
      0.34127455949783325,
      0.337710976600647,
      0.3246365785598755,
      0.32795459032058716,
      0.3314981460571289,
      0.36567044258117676,
      0.9994910955429077,
      0.9998235106468201,
      0.9998138546943665,
      0.9999189972877502,
      0.9998806715011597,
      0.9998066425323486,
      0.9992617964744568,
      0.9980857968330383,
      0.9961089491844177,
      0.9669726490974426,
      0.954559326171875,
      0.9894416332244873,
      0.9831815958023071,
      0.9513762593269348,
      0.9188878536224365,
      0.9536303281784058,
      0.9773513078689575,
      0.996789813041687,
      0.9990766048431396,
      0.9998132586479187,
      0.9999157786369324,
      0.999914288520813,
      0.9999135732650757,
      0.9998174905776978,
      0.9997656941413879,
      0.9996550679206848,
      0.9997665882110596,
      0.9998214244842529,
      0.99971604347229,
      0.9997338652610779,
      0.999904453754425,
      0.9998874664306641,
      0.9999087452888489,
      0.9998575448989868,
      0.999779224395752,
      0.9989890456199646,
      0.9953705072402954,
      0.9622858166694641,
      0.8910282850265503,
      0.8439622521400452,
      0.8582409620285034,
      0.7803612947463989,
      0.7622465491294861,
      0.8484237194061279,
      0.8767920732498169,
      0.9616918563842773,
      0.9846521019935608,
      0.9976184964179993,
      0.999440610408783,
      0.9996535778045654,
      0.999794065952301,
      0.9995690584182739,
      0.999496579170227,
      0.9996288418769836,
      0.9997763633728027,
      0.9998782873153687,
      0.9997660517692566,
      0.9990059733390808,
      0.9943675994873047,
      0.9725619554519653,
      0.9147171974182129,
      0.8798651695251465,
      0.8934631943702698,
      0.8162944316864014,
      0.8534014225006104,
      0.7835565805435181,
      0.8036020994186401,
      0.8944330811500549,
      0.9430661797523499,
      0.9812214374542236,
      0.997324526309967,
      0.9991811513900757,
      0.9998596906661987,
      0.999843180179596,
      0.9998073577880859,
      0.999527633190155,
      0.9992058873176575,
      0.9993789196014404,
      0.9993406534194946,
      0.9996957778930664,
      0.9996253848075867,
      0.9988511800765991,
      0.9958674311637878,
      0.9787570834159851,
      0.9751012921333313,
      0.9280924797058105,
      0.9576956629753113,
      0.9251614809036255,
      0.9497969150543213,
      0.9905257225036621,
      0.98902428150177,
      0.9982230067253113,
      0.9973353743553162,
      0.999071478843689,
      0.999596118927002,
      0.999424934387207,
      0.9995324611663818,
      0.9993447661399841,
      0.9996650815010071,
      0.9996805787086487,
      0.9998367428779602,
      0.999706506729126,
      0.9997913837432861,
      0.9995652437210083,
      0.9995999336242676,
      0.9987254738807678,
      0.9986088871955872,
      0.9992920756340027,
      0.9993137717247009,
      0.9995331168174744,
      0.9986931681632996,
      0.9989227652549744,
      0.9972427487373352,
      0.998688817024231,
      0.9957331418991089,
      0.9953941702842712,
      0.990281343460083,
      0.9698958396911621,
      0.943386435508728,
      0.9215936064720154,
      0.9095613956451416,
      0.8228498101234436,
      0.8520087003707886,
      0.9008549451828003,
      0.8911117315292358,
      0.8900482654571533,
      0.9423393607139587,
      0.9584915637969971,
      0.9849624633789062,
      0.9945999383926392,
      0.9987011551856995,
      0.9995934367179871,
      0.9998490810394287,
      0.9998897910118103,
      0.9998895525932312,
      0.9998407363891602,
      0.9997931718826294,
      0.9996005892753601,
      0.999415934085846,
      0.9991993308067322,
      0.9990177154541016,
      0.9994348883628845,
      0.998990535736084,
      0.9973310828208923,
      0.9918572306632996,
      0.9783998727798462,
      0.9634869694709778,
      0.9358717203140259,
      0.9477706551551819,
      0.9789844751358032,
      0.9871182441711426,
      0.9905220866203308,
      0.9954259395599365,
      0.9990699291229248,
      0.9993919730186462,
      0.9996628761291504,
      0.9996193051338196,
      0.9996292591094971,
      0.9998168349266052,
      0.9998480081558228,
      0.9998878836631775,
      0.9998358488082886,
      0.999875009059906,
      0.9999384880065918,
      0.9999581575393677,
      0.9999454021453857,
      0.9999375343322754,
      0.9998359084129333,
      0.9995655417442322,
      0.9988466501235962,
      0.9965575933456421,
      0.9865414500236511,
      0.9495704770088196,
      0.9073936939239502,
      0.8309725522994995,
      0.8086400032043457,
      0.8893024921417236,
      0.9296588897705078,
      0.9796373248100281,
      0.994462788105011,
      0.9976637959480286,
      0.9990261197090149,
      0.9997118711471558,
      0.9996947050094604,
      0.9997931122779846,
      0.9997560381889343,
      0.999893307685852,
      0.9999279975891113,
      0.9999309182167053,
      0.9999497532844543,
      0.9999362826347351,
      0.9999435544013977,
      0.9998388886451721
    ],
    [
      0.48910942673683167,
      0.5795214176177979,
      0.581924319267273,
      0.6165577173233032,
      0.6391462087631226,
      0.6644762754440308,
      0.6906024217605591,
      0.7192292809486389,
      0.7152689099311829,
      0.6980468034744263,
      0.7051054835319519,
      0.7276574373245239,
      0.7006018161773682,
      0.6789196729660034,
      0.7029858827590942,
      0.7052879929542542,
      0.6692399978637695,
      0.6543683409690857,
      0.683748722076416,
      0.6605768203735352,
      0.6226894855499268,
      0.6322770118713379,
      0.6734879016876221,
      0.62714022397995,
      0.6034268140792847,
      0.6461737155914307,
      0.6714041829109192,
      0.6198006868362427,
      0.5863081216812134,
      0.6416926980018616,
      0.6175128221511841,
      0.5449061989784241,
      0.5389106273651123,
      0.553272545337677,
      0.4771714210510254,
      0.4226158857345581,
      0.42859041690826416,
      0.40278109908103943,
      0.3500044345855713,
      0.35363492369651794,
      0.36207595467567444,
      0.3345576226711273,
      0.3446525037288666,
      0.34142667055130005,
      0.32728487253189087,
      0.35498669743537903,
      0.3677877187728882,
      0.37604737281799316,
      0.4150557219982147,
      0.47422751784324646,
      0.5235965251922607,
      0.5067977905273438,
      0.5077917575836182,
      0.5713654160499573,
      0.5694673657417297,
      0.5363817811012268,
      0.5535777807235718,
      0.5835731625556946,
      0.5517488121986389,
      0.5313377380371094,
      0.5454034805297852,
      0.5389479994773865,
      0.502227783203125,
      0.49065476655960083,
      0.48368141055107117,
      0.47117653489112854,
      0.44710761308670044,
      0.43117839097976685,
      0.445081889629364,
      0.4579983353614807,
      0.41883912682533264,
      0.9996236562728882,
      0.9998773336410522,
      0.9998751282691956,
      0.9999420046806335,
      0.9999078512191772,
      0.999840259552002,
      0.9993080496788025,
      0.998201310634613,
      0.9962997436523438,
      0.9674668908119202,
      0.9569194316864014,
      0.9905591607093811,
      0.9852770566940308,
      0.9550819396972656,
      0.9221439957618713,
      0.9564339518547058,
      0.9796251654624939,
      0.9971688389778137,
      0.9991721510887146,
      0.9998438954353333,
      0.9999322295188904,
      0.9999358654022217,
      0.9999337196350098,
      0.9998663067817688,
      0.9998197555541992,
      0.9997057914733887,
      0.999792754650116,
      0.9998430609703064,
      0.9997650980949402,
      0.9997910261154175,
      0.9999247193336487,
      0.999912679195404,
      0.9999291300773621,
      0.9998868703842163,
      0.9998263716697693,
      0.9992051720619202,
      0.9960715770721436,
      0.9645076990127563,
      0.8961518406867981,
      0.8466598987579346,
      0.8563505411148071,
      0.7734966278076172,
      0.7495275735855103,
      0.8386441469192505,
      0.8785683512687683,
      0.9618778228759766,
      0.9856204986572266,
      0.997956395149231,
      0.9995237588882446,
      0.9997273683547974,
      0.9998365640640259,
      0.9996696710586548,
      0.9995923042297363,
      0.999695897102356,
      0.9998295903205872,
      0.9999052286148071,
      0.9998102784156799,
      0.9991270899772644,
      0.9949661493301392,
      0.973067581653595,
      0.9190512895584106,
      0.8800211548805237,
      0.8952707648277283,
      0.8186439275741577,
      0.8577349185943604,
      0.7868317365646362,
      0.8090092539787292,
      0.9019473791122437,
      0.9484305381774902,
      0.9850824475288391,
      0.99784916639328,
      0.9995157122612,
      0.9999065399169922,
      0.9998989105224609,
      0.9998713731765747,
      0.9996765851974487,
      0.999569833278656,
      0.9996599555015564,
      0.999636173248291,
      0.9998219013214111,
      0.9997982978820801,
      0.9994621872901917,
      0.9974313974380493,
      0.9822943806648254,
      0.9774129986763,
      0.9312477111816406,
      0.9588978290557861,
      0.9258600473403931,
      0.9473925828933716,
      0.9894568920135498,
      0.9888510704040527,
      0.9982653856277466,
      0.9975749254226685,
      0.9992197751998901,
      0.9996717572212219,
      0.9994986057281494,
      0.9996294975280762,
      0.9994741678237915,
      0.9996987581253052,
      0.9997314214706421,
      0.9998456835746765,
      0.9997398853302002,
      0.9998042583465576,
      0.9995967149734497,
      0.9996477365493774,
      0.9988577961921692,
      0.9986141324043274,
      0.9992969632148743,
      0.9992465972900391,
      0.9994792342185974,
      0.9985609650611877,
      0.9988449215888977,
      0.9973311424255371,
      0.9988706111907959,
      0.9963846802711487,
      0.9961144924163818,
      0.9914542436599731,
      0.9705258011817932,
      0.9444183111190796,
      0.9208863377571106,
      0.9111981987953186,
      0.8295881748199463,
      0.8611299991607666,
      0.9029504060745239,
      0.8913345336914062,
      0.8890573978424072,
      0.9422543048858643,
      0.959019124507904,
      0.9846477508544922,
      0.994132399559021,
      0.9985083937644958,
      0.999546229839325,
      0.9998428821563721,
      0.9998950362205505,
      0.9998978972434998,
      0.9998590350151062,
      0.9998145699501038,
      0.9996365904808044,
      0.9994950294494629,
      0.999295175075531,
      0.9990822076797485,
      0.9994311928749084,
      0.9987968802452087,
      0.9967097640037537,
      0.9908144474029541,
      0.9767606258392334,
      0.9625711441040039,
      0.934199869632721,
      0.9473884701728821,
      0.9789815545082092,
      0.9867326617240906,
      0.989400327205658,
      0.9942469000816345,
      0.9986040592193604,
      0.9991783499717712,
      0.9996230006217957,
      0.9995611906051636,
      0.9994722008705139,
      0.9997866749763489,
      0.9998506307601929,
      0.9998965859413147,
      0.9998542070388794,
      0.9998863935470581,
      0.9999454021453857,
      0.9999626874923706,
      0.9999521970748901,
      0.9999428987503052,
      0.9998515844345093,
      0.999584436416626,
      0.9989661574363708,
      0.9966498613357544,
      0.9865967035293579,
      0.9483434557914734,
      0.9050182700157166,
      0.8301990032196045,
      0.8098886609077454,
      0.8845911622047424,
      0.9266303777694702,
      0.9787063002586365,
      0.9942986965179443,
      0.997718870639801,
      0.9991182088851929,
      0.9997662901878357,
      0.9997508525848389,
      0.9998303651809692,
      0.9998242855072021,
      0.9999153017997742,
      0.9999396800994873,
      0.9999426603317261,
      0.9999561309814453,
      0.9999444484710693,
      0.9999493360519409,
      0.9998545050621033
    ],
    [
      0.5432378649711609,
      0.6117122173309326,
      0.6258015632629395,
      0.6645150780677795,
      0.686824381351471,
      0.7063812017440796,
      0.733569860458374,
      0.752896249294281,
      0.7490295767784119,
      0.7229436635971069,
      0.7228845357894897,
      0.7572991847991943,
      0.7229046821594238,
      0.6943895220756531,
      0.7114087343215942,
      0.7214459180831909,
      0.6778668165206909,
      0.661898136138916,
      0.7029290199279785,
      0.6820388436317444,
      0.6320545673370361,
      0.6480969190597534,
      0.702961266040802,
      0.6616036891937256,
      0.6267675161361694,
      0.6669015288352966,
      0.7060841917991638,
      0.6549728512763977,
      0.6260040402412415,
      0.6763256192207336,
      0.6586929559707642,
      0.5933407545089722,
      0.5836600065231323,
      0.6086877584457397,
      0.5356055498123169,
      0.4645468592643738,
      0.48613810539245605,
      0.46192246675491333,
      0.39606404304504395,
      0.3841245174407959,
      0.41488173604011536,
      0.3837311267852783,
      0.39746224880218506,
      0.35710155963897705,
      0.35953813791275024,
      0.4118509888648987,
      0.452973335981369,
      0.44181227684020996,
      0.4611676335334778,
      0.5306072235107422,
      0.5961272716522217,
      0.5675703883171082,
      0.5780991315841675,
      0.6317087411880493,
      0.6265884041786194,
      0.6039502620697021,
      0.62054443359375,
      0.6459077596664429,
      0.6187574863433838,
      0.6103395819664001,
      0.622550904750824,
      0.6148456335067749,
      0.5831615924835205,
      0.5750729441642761,
      0.5836797952651978,
      0.5578486919403076,
      0.5217292904853821,
      0.516455888748169,
      0.5219652652740479,
      0.507332980632782,
      0.465980589389801,
      0.999683141708374,
      0.999900221824646,
      0.9999014139175415,
      0.9999542236328125,
      0.9999266862869263,
      0.9998689889907837,
      0.9994049668312073,
      0.9984081387519836,
      0.9965988397598267,
      0.9690526723861694,
      0.9607874751091003,
      0.9920176267623901,
      0.9874051809310913,
      0.9590672850608826,
      0.9259248971939087,
      0.95790696144104,
      0.9797746539115906,
      0.9974838495254517,
      0.9992564916610718,
      0.9998663067817688,
      0.9999427795410156,
      0.999945878982544,
      0.9999443888664246,
      0.9998929500579834,
      0.9998477697372437,
      0.9997336864471436,
      0.9998056888580322,
      0.999853253364563,
      0.9997909069061279,
      0.9998212456703186,
      0.9999358654022217,
      0.9999244213104248,
      0.9999390244483948,
      0.9999002814292908,
      0.999846875667572,
      0.999285876750946,
      0.996383786201477,
      0.9664907455444336,
      0.8992605209350586,
      0.849785566329956,
      0.8580783009529114,
      0.7763984203338623,
      0.7555222511291504,
      0.8363202810287476,
      0.880903422832489,
      0.9631531834602356,
      0.9865005612373352,
      0.9981445670127869,
      0.9995784759521484,
      0.9997724294662476,
      0.9998631477355957,
      0.9997283816337585,
      0.9996451735496521,
      0.9997349977493286,
      0.999862551689148,
      0.9999217987060547,
      0.9998409152030945,
      0.9992145299911499,
      0.9955125451087952,
      0.9730437994003296,
      0.9209139347076416,
      0.877618670463562,
      0.8942192196846008,
      0.8197926878929138,
      0.8595533967018127,
      0.7897911667823792,
      0.8101311326026917,
      0.9075073599815369,
      0.9511018991470337,
      0.9863908886909485,
      0.9980283379554749,
      0.9996031522750854,
      0.9999198317527771,
      0.9999173283576965,
      0.9998961091041565,
      0.999727725982666,
      0.9996691346168518,
      0.9997332096099854,
      0.9997175335884094,
      0.9998574256896973,
      0.9998412728309631,
      0.9996088147163391,
      0.998031735420227,
      0.9851318001747131,
      0.9797492027282715,
      0.9362967014312744,
      0.9616549611091614,
      0.9252463579177856,
      0.950027346611023,
      0.9905852675437927,
      0.9903151392936707,
      0.998421311378479,
      0.9978256821632385,
      0.9993028044700623,
      0.9997247457504272,
      0.9995718598365784,
      0.9997156858444214,
      0.999595046043396,
      0.9997536540031433,
      0.9997901320457458,
      0.9998697638511658,
      0.9997897744178772,
      0.9998295903205872,
      0.99964839220047,
      0.999698281288147,
      0.9990370869636536,
      0.9987673759460449,
      0.9993767738342285,
      0.9992815256118774,
      0.9995331168174744,
      0.9987637996673584,
      0.999018132686615,
      0.997927188873291,
      0.9991910457611084,
      0.9974176287651062,
      0.9970694780349731,
      0.9932329654693604,
      0.9729217886924744,
      0.9444681406021118,
      0.9245234131813049,
      0.9140540957450867,
      0.8414269089698792,
      0.8690849542617798,
      0.9040814638137817,
      0.895746648311615,
      0.8899061679840088,
      0.9434046745300293,
      0.9592914581298828,
      0.984751284122467,
      0.9938979148864746,
      0.9984376430511475,
      0.9995470643043518,
      0.9998484253883362,
      0.9999047517776489,
      0.9999079704284668,
      0.9998741745948792,
      0.9998305439949036,
      0.9996674656867981,
      0.9995548725128174,
      0.9993808269500732,
      0.999168872833252,
      0.9994685053825378,
      0.9987653493881226,
      0.9964249730110168,
      0.9904082417488098,
      0.9762186408042908,
      0.9630525708198547,
      0.9329385757446289,
      0.9482467174530029,
      0.980370044708252,
      0.9874728918075562,
      0.9898369908332825,
      0.9944630861282349,
      0.9985370635986328,
      0.9991896152496338,
      0.9996380805969238,
      0.9995649456977844,
      0.9993876814842224,
      0.9997799396514893,
      0.9998601675033569,
      0.999906063079834,
      0.9998682141304016,
      0.999896764755249,
      0.9999513030052185,
      0.999967098236084,
      0.9999585151672363,
      0.9999493360519409,
      0.9998658895492554,
      0.9996071457862854,
      0.9990170001983643,
      0.9968726634979248,
      0.9874625205993652,
      0.9494858980178833,
      0.9055901169776917,
      0.825427770614624,
      0.807366669178009,
      0.8834246397018433,
      0.92866051197052,
      0.9803091287612915,
      0.9947769045829773,
      0.9979257583618164,
      0.999225378036499,
      0.9998122453689575,
      0.9997947812080383,
      0.999855101108551,
      0.9998604655265808,
      0.9999304413795471,
      0.9999493956565857,
      0.9999522566795349,
      0.9999618530273438,
      0.9999520182609558,
      0.9999551177024841,
      0.999870240688324
    ],
    [
      0.5419343113899231,
      0.6073790788650513,
      0.6196492910385132,
      0.6562273502349854,
      0.6868041753768921,
      0.7066559791564941,
      0.7326072454452515,
      0.7564299702644348,
      0.7533092498779297,
      0.7195466160774231,
      0.725521445274353,
      0.7665749192237854,
      0.7227946519851685,
      0.6842066049575806,
      0.7187538146972656,
      0.7321150898933411,
      0.6727176904678345,
      0.6706814169883728,
      0.7234188318252563,
      0.7090794444084167,
      0.6523897051811218,
      0.6648634672164917,
      0.7322781682014465,
      0.6793476939201355,
      0.6457903981208801,
      0.6862547993659973,
      0.7273334860801697,
      0.6732054948806763,
      0.6498058438301086,
      0.6987677812576294,
      0.6802752017974854,
      0.6159639358520508,
      0.6111828088760376,
      0.643812358379364,
      0.563668966293335,
      0.48898187279701233,
      0.5294313430786133,
      0.5080756545066833,
      0.4221561849117279,
      0.4261726438999176,
      0.4630421996116638,
      0.4073156714439392,
      0.41784098744392395,
      0.39985984563827515,
      0.38825491070747375,
      0.4471782147884369,
      0.516418993473053,
      0.511245846748352,
      0.5109717845916748,
      0.5818445682525635,
      0.6466997861862183,
      0.6175731420516968,
      0.6227794289588928,
      0.6648331880569458,
      0.6611706018447876,
      0.6430069804191589,
      0.6531009674072266,
      0.681300163269043,
      0.6504449844360352,
      0.6471189260482788,
      0.6515385508537292,
      0.6567059755325317,
      0.6226112842559814,
      0.6147975325584412,
      0.6288517117500305,
      0.6056466102600098,
      0.568121075630188,
      0.5791744589805603,
      0.5839390158653259,
      0.5396645069122314,
      0.5112000107765198,
      0.9997132420539856,
      0.9999121427536011,
      0.999915361404419,
      0.9999614357948303,
      0.9999398589134216,
      0.9998865127563477,
      0.9994688034057617,
      0.9985188245773315,
      0.996756374835968,
      0.9696040153503418,
      0.9619150757789612,
      0.9926317930221558,
      0.9887664318084717,
      0.962571382522583,
      0.9289136528968811,
      0.9595208168029785,
      0.9800832867622375,
      0.9975927472114563,
      0.9992852210998535,
      0.9998771548271179,
      0.9999490976333618,
      0.9999526143074036,
      0.9999504089355469,
      0.9999068379402161,
      0.9998636841773987,
      0.999748706817627,
      0.9998120665550232,
      0.9998579621315002,
      0.9998043179512024,
      0.9998338222503662,
      0.9999410510063171,
      0.9999295473098755,
      0.9999433755874634,
      0.9999053478240967,
      0.9998510479927063,
      0.9992584586143494,
      0.9962493777275085,
      0.964860200881958,
      0.8972220420837402,
      0.8509264588356018,
      0.8583996295928955,
      0.7805733680725098,
      0.7621919512748718,
      0.8358282446861267,
      0.8713982701301575,
      0.9608345031738281,
      0.9862363934516907,
      0.9982110857963562,
      0.999593198299408,
      0.9997959733009338,
      0.9998773336410522,
      0.9997575283050537,
      0.9996697306632996,
      0.9997537136077881,
      0.9998794198036194,
      0.9999304413795471,
      0.9998573660850525,
      0.9992560148239136,
      0.9959471821784973,
      0.9733535051345825,
      0.922221839427948,
      0.8777285814285278,
      0.8952926993370056,
      0.823479175567627,
      0.8607556819915771,
      0.7930575609207153,
      0.8125238418579102,
      0.9124121069908142,
      0.9513759613037109,
      0.9865174293518066,
      0.9980430603027344,
      0.9996230006217957,
      0.9999243021011353,
      0.999924898147583,
      0.9999071359634399,
      0.9997459650039673,
      0.9996976256370544,
      0.9997633099555969,
      0.9997532367706299,
      0.9998735785484314,
      0.9998601675033569,
      0.9996647238731384,
      0.99839186668396,
      0.9875237941741943,
      0.9821454286575317,
      0.9408641457557678,
      0.963279128074646,
      0.9250960946083069,
      0.9535912871360779,
      0.9920402765274048,
      0.9912356734275818,
      0.9984943270683289,
      0.9979333877563477,
      0.9993281364440918,
      0.9997380375862122,
      0.999581515789032,
      0.9997429251670837,
      0.9996398091316223,
      0.9997678995132446,
      0.9998033046722412,
      0.9998731017112732,
      0.9998049139976501,
      0.9998390078544617,
      0.9996774792671204,
      0.999732255935669,
      0.9991768598556519,
      0.9988784790039062,
      0.9994233250617981,
      0.9992585182189941,
      0.9995033144950867,
      0.9986956715583801,
      0.9989724159240723,
      0.9980217814445496,
      0.9992464184761047,
      0.9978209733963013,
      0.9973742365837097,
      0.9941942691802979,
      0.9738658666610718,
      0.9449256658554077,
      0.9258915185928345,
      0.9134743213653564,
      0.8486788272857666,
      0.8666914701461792,
      0.9029846787452698,
      0.8930941820144653,
      0.887418806552887,
      0.9408929944038391,
      0.9558765292167664,
      0.9838459491729736,
      0.9929711818695068,
      0.9980581402778625,
      0.9994550347328186,
      0.9998313188552856,
      0.9999052882194519,
      0.9999110102653503,
      0.9998819828033447,
      0.9998401403427124,
      0.9996839165687561,
      0.9995884299278259,
      0.999423086643219,
      0.9991899132728577,
      0.9994363188743591,
      0.9985160231590271,
      0.9955786466598511,
      0.9886810183525085,
      0.973028302192688,
      0.9584103226661682,
      0.9262701272964478,
      0.9427267909049988,
      0.9799666404724121,
      0.9865742921829224,
      0.988848090171814,
      0.9935939908027649,
      0.9980711936950684,
      0.9990718960762024,
      0.9996218681335449,
      0.999536395072937,
      0.9991994500160217,
      0.9997519850730896,
      0.9998624920845032,
      0.9999104142189026,
      0.9998776316642761,
      0.9999025464057922,
      0.9999545216560364,
      0.9999690651893616,
      0.9999610185623169,
      0.9999487996101379,
      0.9998639822006226,
      0.9995877742767334,
      0.9990113973617554,
      0.9968656301498413,
      0.9875708222389221,
      0.948794960975647,
      0.906895637512207,
      0.8246988654136658,
      0.8088680505752563,
      0.8835472464561462,
      0.9310314655303955,
      0.9817270040512085,
      0.9953102469444275,
      0.9980660676956177,
      0.9992679357528687,
      0.9998306035995483,
      0.9998102188110352,
      0.999860942363739,
      0.9998741149902344,
      0.999937117099762,
      0.9999537467956543,
      0.9999571442604065,
      0.9999647736549377,
      0.9999561905860901,
      0.9999581575393677,
      0.9998793601989746
    ],
    [
      0.5598270893096924,
      0.6289588212966919,
      0.6367608308792114,
      0.6767901182174683,
      0.7160642147064209,
      0.7383586168289185,
      0.7615658640861511,
      0.7784098982810974,
      0.7754168510437012,
      0.7408343553543091,
      0.7480010986328125,
      0.7894537448883057,
      0.7450846433639526,
      0.7123920917510986,
      0.7419319152832031,
      0.7636744379997253,
      0.6975151300430298,
      0.693760335445404,
      0.7594581246376038,
      0.7368104457855225,
      0.67702317237854,
      0.6872897744178772,
      0.7580334544181824,
      0.6986753940582275,
      0.666682779788971,
      0.708163321018219,
      0.7441127300262451,
      0.6888998746871948,
      0.6714094877243042,
      0.7230958342552185,
      0.7063608169555664,
      0.6533080339431763,
      0.6531659960746765,
      0.6860316395759583,
      0.6055998206138611,
      0.5553395748138428,
      0.6089854836463928,
      0.5815225839614868,
      0.4881518483161926,
      0.5069922804832458,
      0.5313738584518433,
      0.48069092631340027,
      0.4781848192214966,
      0.472021222114563,
      0.4517090916633606,
      0.5108206868171692,
      0.5989886522293091,
      0.5732737183570862,
      0.5577185153961182,
      0.6220932602882385,
      0.6871652603149414,
      0.6524285078048706,
      0.6510262489318848,
      0.6955081224441528,
      0.6951424479484558,
      0.667966365814209,
      0.6738051176071167,
      0.7151336669921875,
      0.6772092580795288,
      0.6667332053184509,
      0.6786631345748901,
      0.6930176019668579,
      0.6475186944007874,
      0.6393085718154907,
      0.6715512871742249,
      0.6424782276153564,
      0.6038752794265747,
      0.6199914813041687,
      0.6313815116882324,
      0.580356240272522,
      0.5490614175796509,
      0.9997318387031555,
      0.9999203085899353,
      0.9999250769615173,
      0.9999667406082153,
      0.9999480843544006,
      0.9999036192893982,
      0.9995236396789551,
      0.9986606240272522,
      0.997004508972168,
      0.971123456954956,
      0.9623510837554932,
      0.9933533072471619,
      0.990051805973053,
      0.9652581214904785,
      0.932134747505188,
      0.9611083269119263,
      0.9806463122367859,
      0.9977194666862488,
      0.9993255138397217,
      0.9998891353607178,
      0.999954879283905,
      0.9999570846557617,
      0.9999542832374573,
      0.9999164938926697,
      0.9998738169670105,
      0.9997581243515015,
      0.9998152256011963,
      0.9998607635498047,
      0.9998131394386292,
      0.9998425245285034,
      0.9999450445175171,
      0.999933123588562,
      0.9999468326568604,
      0.9999128580093384,
      0.9998653531074524,
      0.9993135333061218,
      0.9965582489967346,
      0.9656522274017334,
      0.8991511464118958,
      0.8554404973983765,
      0.8602696657180786,
      0.7827572822570801,
      0.7642512917518616,
      0.8350918292999268,
      0.8666799068450928,
      0.9608750343322754,
      0.9867918491363525,
      0.9984147548675537,
      0.9996417760848999,
      0.9998205304145813,
      0.9998893737792969,
      0.999781608581543,
      0.9996901750564575,
      0.9997690320014954,
      0.9998931288719177,
      0.9999389052391052,
      0.9998744130134583,
      0.9993178248405457,
      0.996137797832489,
      0.9735278487205505,
      0.9237147569656372,
      0.8789331912994385,
      0.8974814414978027,
      0.8265483379364014,
      0.863955020904541,
      0.8003948926925659,
      0.8201543092727661,
      0.9197511672973633,
      0.9541614055633545,
      0.9879660606384277,
      0.9982323050498962,
      0.9996692538261414,
      0.9999301433563232,
      0.9999329447746277,
      0.9999165534973145,
      0.9997596144676208,
      0.9997210502624512,
      0.9997849464416504,
      0.9997865557670593,
      0.999886691570282,
      0.999875545501709,
      0.9997146725654602,
      0.9987289309501648,
      0.9902207851409912,
      0.9852257966995239,
      0.9460856914520264,
      0.9666532874107361,
      0.9282503128051758,
      0.9585961103439331,
      0.9936677813529968,
      0.9926206469535828,
      0.9986899495124817,
      0.9981827735900879,
      0.9993732571601868,
      0.9997648596763611,
      0.9996079206466675,
      0.9997760653495789,
      0.9996870160102844,
      0.9997984766960144,
      0.9998371005058289,
      0.9998908638954163,
      0.9998341202735901,
      0.999864399433136,
      0.9997313022613525,
      0.999776303768158,
      0.999365508556366,
      0.9991456270217896,
      0.9995570182800293,
      0.9994590878486633,
      0.9996228218078613,
      0.999017059803009,
      0.9991745948791504,
      0.9984340071678162,
      0.9993616938591003,
      0.9981651306152344,
      0.9977293610572815,
      0.9952617287635803,
      0.975915253162384,
      0.9464077353477478,
      0.931037962436676,
      0.9134676456451416,
      0.8537847995758057,
      0.8691649436950684,
      0.9071700572967529,
      0.8936114311218262,
      0.8866879940032959,
      0.942717969417572,
      0.9557508826255798,
      0.9839726686477661,
      0.9934402704238892,
      0.9983115792274475,
      0.9995669722557068,
      0.9998675584793091,
      0.9999231696128845,
      0.9999234676361084,
      0.9998939037322998,
      0.9998515248298645,
      0.9997161030769348,
      0.9996399879455566,
      0.9995167255401611,
      0.9993470907211304,
      0.9995859861373901,
      0.9989188313484192,
      0.9962720274925232,
      0.9895474910736084,
      0.9743431806564331,
      0.9587762355804443,
      0.9251336455345154,
      0.9416349530220032,
      0.980273425579071,
      0.9874504804611206,
      0.9897138476371765,
      0.9946484565734863,
      0.9985208511352539,
      0.999344527721405,
      0.999699056148529,
      0.9996321797370911,
      0.9993921518325806,
      0.9997974634170532,
      0.9998815059661865,
      0.9999203085899353,
      0.9998878240585327,
      0.9999099373817444,
      0.9999582767486572,
      0.9999727010726929,
      0.9999663233757019,
      0.9999570250511169,
      0.9998857975006104,
      0.9996324181556702,
      0.9991261959075928,
      0.9972261786460876,
      0.9888557195663452,
      0.9519907832145691,
      0.9074645042419434,
      0.8293116688728333,
      0.8137872815132141,
      0.8863499164581299,
      0.9373375773429871,
      0.9846392869949341,
      0.996468722820282,
      0.9984676837921143,
      0.9993929266929626,
      0.9998542666435242,
      0.9998403191566467,
      0.9998776912689209,
      0.9998910427093506,
      0.9999470114707947,
      0.9999598860740662,
      0.9999630451202393,
      0.9999681115150452,
      0.9999605417251587,
      0.9999627470970154,
      0.9998924732208252
    ],
    [
      0.5676053166389465,
      0.6414898633956909,
      0.6497349739074707,
      0.6984995603561401,
      0.7427031993865967,
      0.7610229253768921,
      0.7750442028045654,
      0.7937148809432983,
      0.7926662564277649,
      0.7577405571937561,
      0.761600136756897,
      0.8075076341629028,
      0.7600990533828735,
      0.7239177227020264,
      0.7612307667732239,
      0.7845783829689026,
      0.713390588760376,
      0.7017710208892822,
      0.7751079797744751,
      0.7543535828590393,
      0.6857566237449646,
      0.6981175541877747,
      0.7719072103500366,
      0.7086306214332581,
      0.6766285300254822,
      0.7200926542282104,
      0.750359296798706,
      0.6930283308029175,
      0.6784504055976868,
      0.7306215167045593,
      0.7103562355041504,
      0.6574621796607971,
      0.6610355973243713,
      0.6915102601051331,
      0.6117323637008667,
      0.5661766529083252,
      0.6188470125198364,
      0.5914899706840515,
      0.49058133363723755,
      0.5230231285095215,
      0.5478159785270691,
      0.49766775965690613,
      0.5057283043861389,
      0.49863240122795105,
      0.47735321521759033,
      0.5363030433654785,
      0.6314187049865723,
      0.6008185148239136,
      0.5778313875198364,
      0.6403582096099854,
      0.7056581974029541,
      0.6682189702987671,
      0.6662565469741821,
      0.7090805768966675,
      0.7106573581695557,
      0.6790977120399475,
      0.6838986873626709,
      0.7323490977287292,
      0.6880893111228943,
      0.6774687767028809,
      0.6937218904495239,
      0.710914134979248,
      0.6589633226394653,
      0.6558778882026672,
      0.6975619792938232,
      0.6652851104736328,
      0.624958872795105,
      0.6388562917709351,
      0.6593098044395447,
      0.6031168103218079,
      0.5785605907440186,
      0.9997401237487793,
      0.99992436170578,
      0.9999301433563232,
      0.9999684691429138,
      0.9999533295631409,
      0.9999141693115234,
      0.9995667338371277,
      0.9987497329711914,
      0.9972249269485474,
      0.9728227853775024,
      0.9631515741348267,
      0.9938992261886597,
      0.991252601146698,
      0.9700626134872437,
      0.9367101192474365,
      0.9632993936538696,
      0.9817379713058472,
      0.9978356957435608,
      0.999366283416748,
      0.9998977184295654,
      0.9999586939811707,
      0.9999600052833557,
      0.9999565482139587,
      0.9999213814735413,
      0.9998787641525269,
      0.9997628331184387,
      0.9998167157173157,
      0.9998617172241211,
      0.9998176097869873,
      0.9998470544815063,
      0.9999471306800842,
      0.9999350309371948,
      0.9999482035636902,
      0.9999165534973145,
      0.9998716711997986,
      0.9993488788604736,
      0.9966007471084595,
      0.9655889272689819,
      0.8975692987442017,
      0.8561350107192993,
      0.8608465790748596,
      0.7838245034217834,
      0.7676109075546265,
      0.8366237878799438,
      0.8652942776679993,
      0.9612506628036499,
      0.9870093464851379,
      0.9985482096672058,
      0.9996639490127563,
      0.9998300075531006,
      0.9998944401741028,
      0.9997923970222473,
      0.9996998906135559,
      0.9997767210006714,
      0.999900221824646,
      0.9999434947967529,
      0.9998843669891357,
      0.9993663430213928,
      0.9963601231575012,
      0.9744667410850525,
      0.9246411323547363,
      0.8816089630126953,
      0.8996386528015137,
      0.8290847539901733,
      0.8667364120483398,
      0.8037940859794617,
      0.8225836753845215,
      0.9204221963882446,
      0.9551095962524414,
      0.9885239601135254,
      0.9982936978340149,
      0.9996867775917053,
      0.9999328851699829,
      0.9999341368675232,
      0.9999210238456726,
      0.999759316444397,
      0.9997304081916809,
      0.9997944235801697,
      0.9998005628585815,
      0.9998920559883118,
      0.9998818039894104,
      0.9997318983078003,
      0.9988356828689575,
      0.9917502403259277,
      0.9867469072341919,
      0.9486665725708008,
      0.968140721321106,
      0.9303836822509766,
      0.9616590142250061,
      0.9948896765708923,
      0.9936596155166626,
      0.9988358616828918,
      0.9983888864517212,
      0.9994128346443176,
      0.9997895956039429,
      0.9996448159217834,
      0.9998027086257935,
      0.999728262424469,
      0.9998215436935425,
      0.9998659491539001,
      0.9999076724052429,
      0.9998601078987122,
      0.9998852014541626,
      0.9997734427452087,
      0.9998099207878113,
      0.9995015859603882,
      0.9993459582328796,
      0.9996605515480042,
      0.9996376037597656,
      0.9997275471687317,
      0.999326765537262,
      0.9993981122970581,
      0.9988652467727661,
      0.9994708299636841,
      0.9983920454978943,
      0.9978885054588318,
      0.9959428906440735,
      0.976402997970581,
      0.9463009834289551,
      0.9348102807998657,
      0.9162933230400085,
      0.8573944568634033,
      0.8708990216255188,
      0.9094550013542175,
      0.8943130373954773,
      0.8861976861953735,
      0.9438256621360779,
      0.9549422860145569,
      0.9840541481971741,
      0.9942012429237366,
      0.9986580014228821,
      0.9996816515922546,
      0.9999001622200012,
      0.9999380111694336,
      0.9999323487281799,
      0.9999022483825684,
      0.999859631061554,
      0.9997410774230957,
      0.9996811151504517,
      0.9995913505554199,
      0.9994831681251526,
      0.9997133016586304,
      0.9992905855178833,
      0.997236430644989,
      0.9907415509223938,
      0.9755165576934814,
      0.9597772359848022,
      0.9241495132446289,
      0.9386831521987915,
      0.9804924726486206,
      0.9884625673294067,
      0.9909055829048157,
      0.9957775473594666,
      0.9990264177322388,
      0.9995786547660828,
      0.9997724294662476,
      0.9997337460517883,
      0.99961918592453,
      0.9998506903648376,
      0.999899685382843,
      0.999927282333374,
      0.9998937845230103,
      0.9999143481254578,
      0.9999603033065796,
      0.9999749660491943,
      0.9999698400497437,
      0.9999632835388184,
      0.9999051094055176,
      0.9996870756149292,
      0.9992508292198181,
      0.9975984692573547,
      0.9899768829345703,
      0.9535669684410095,
      0.908052384853363,
      0.8324909210205078,
      0.8182958364486694,
      0.8904592394828796,
      0.9415751099586487,
      0.9866577386856079,
      0.9972371459007263,
      0.9987583756446838,
      0.9994876980781555,
      0.999869167804718,
      0.9998615980148315,
      0.9998902082443237,
      0.9999005794525146,
      0.9999536871910095,
      0.999964714050293,
      0.9999663829803467,
      0.9999698400497437,
      0.9999626874923706,
      0.9999660849571228,
      0.9999011158943176
    ],
    [
      0.6108096241950989,
      0.6906233429908752,
      0.7007622122764587,
      0.7531768083572388,
      0.7906728982925415,
      0.793758749961853,
      0.7928922772407532,
      0.8169161081314087,
      0.8121641278266907,
      0.7743258476257324,
      0.7771109342575073,
      0.8238906264305115,
      0.7731141448020935,
      0.7352229952812195,
      0.7766558527946472,
      0.7951862812042236,
      0.7235109210014343,
      0.7079857587814331,
      0.7822277545928955,
      0.76277756690979,
      0.6956459283828735,
      0.7131619453430176,
      0.7809760570526123,
      0.717389702796936,
      0.6859706044197083,
      0.7339973449707031,
      0.7554399967193604,
      0.6983726024627686,
      0.6868672370910645,
      0.7419792413711548,
      0.7160372138023376,
      0.6691622734069824,
      0.6769704222679138,
      0.702388346195221,
      0.6275656223297119,
      0.5921685099601746,
      0.6496366262435913,
      0.6235412359237671,
      0.5377528667449951,
      0.5385137796401978,
      0.5665302872657776,
      0.5719014406204224,
      0.5956287384033203,
      0.5434222221374512,
      0.5554810166358948,
      0.590228796005249,
      0.6815078258514404,
      0.6577883958816528,
      0.6225162744522095,
      0.6643200516700745,
      0.7348546385765076,
      0.6910731196403503,
      0.6836928129196167,
      0.7253232002258301,
      0.73636794090271,
      0.6918091773986816,
      0.6993833184242249,
      0.7513518929481506,
      0.7083278894424438,
      0.6895291209220886,
      0.7148023843765259,
      0.7351586222648621,
      0.6813679337501526,
      0.6728746294975281,
      0.7241623997688293,
      0.6992660760879517,
      0.6519766449928284,
      0.6625118851661682,
      0.6918380260467529,
      0.6330238580703735,
      0.5983785390853882,
      0.9997473359107971,
      0.9999272227287292,
      0.9999340176582336,
      0.9999712109565735,
      0.999958336353302,
      0.9999268651008606,
      0.9996492862701416,
      0.9989743232727051,
      0.9977295994758606,
      0.9767255783081055,
      0.9676392078399658,
      0.9951828122138977,
      0.9935121536254883,
      0.9781937003135681,
      0.9456967115402222,
      0.9684203267097473,
      0.9845993518829346,
      0.9982338547706604,
      0.9994616508483887,
      0.9999127984046936,
      0.9999634027481079,
      0.999963104724884,
      0.9999584555625916,
      0.9999257922172546,
      0.9998829960823059,
      0.9997656345367432,
      0.9998168349266052,
      0.9998618364334106,
      0.9998193979263306,
      0.9998487234115601,
      0.9999480843544006,
      0.9999356865882874,
      0.9999491572380066,
      0.9999208450317383,
      0.9998798370361328,
      0.9993678331375122,
      0.9965479969978333,
      0.9641143083572388,
      0.8943043947219849,
      0.857761025428772,
      0.8622074127197266,
      0.784882664680481,
      0.7741873264312744,
      0.8372738361358643,
      0.8608371019363403,
      0.9611786007881165,
      0.9874749183654785,
      0.9987775087356567,
      0.9997113943099976,
      0.9998459219932556,
      0.9999006390571594,
      0.9998037815093994,
      0.9997085332870483,
      0.9997832775115967,
      0.9999077320098877,
      0.9999488592147827,
      0.9998999834060669,
      0.9994913339614868,
      0.9968955516815186,
      0.9774869084358215,
      0.9311881065368652,
      0.8880783319473267,
      0.904401957988739,
      0.8327765464782715,
      0.8718920946121216,
      0.811460018157959,
      0.8271548748016357,
      0.9201877117156982,
      0.9539178013801575,
      0.9888947010040283,
      0.9984205365180969,
      0.9997057318687439,
      0.9999357461929321,
      0.9999390840530396,
      0.9999257326126099,
      0.9997663497924805,
      0.999740719795227,
      0.9998036026954651,
      0.9998171329498291,
      0.9998955130577087,
      0.9998871088027954,
      0.9997465014457703,
      0.9988889098167419,
      0.9926977753639221,
      0.9873667359352112,
      0.9509621858596802,
      0.971390962600708,
      0.932517945766449,
      0.9652526378631592,
      0.9959105849266052,
      0.9951016306877136,
      0.9990671873092651,
      0.9987002611160278,
      0.9994934797286987,
      0.9998255968093872,
      0.9997040629386902,
      0.9998311996459961,
      0.9997698068618774,
      0.999849796295166,
      0.9998922944068909,
      0.9999252557754517,
      0.9998863935470581,
      0.9999064803123474,
      0.9998108148574829,
      0.9998357892036438,
      0.9996062517166138,
      0.9994954466819763,
      0.9997457265853882,
      0.9997715950012207,
      0.999817430973053,
      0.9995867609977722,
      0.9995937347412109,
      0.9992433190345764,
      0.9995929598808289,
      0.9987134337425232,
      0.9981996417045593,
      0.9966111183166504,
      0.9784547090530396,
      0.9474409818649292,
      0.9380465149879456,
      0.9228557348251343,
      0.8686391711235046,
      0.8789758682250977,
      0.9163298606872559,
      0.8995370864868164,
      0.8903878331184387,
      0.9457514882087708,
      0.9569644927978516,
      0.985549807548523,
      0.9954575300216675,
      0.9990249872207642,
      0.9997759461402893,
      0.9999279379844666,
      0.9999514818191528,
      0.9999418258666992,
      0.9999094605445862,
      0.9998661875724792,
      0.9997638463973999,
      0.9997158646583557,
      0.999654233455658,
      0.9996035099029541,
      0.9998120069503784,
      0.999602198600769,
      0.9983329176902771,
      0.992500901222229,
      0.9783732295036316,
      0.962064802646637,
      0.9255292415618896,
      0.9383279085159302,
      0.9810513257980347,
      0.9897084832191467,
      0.9922103881835938,
      0.9968990683555603,
      0.9994320273399353,
      0.9997472167015076,
      0.9998334646224976,
      0.9998159408569336,
      0.9997802376747131,
      0.9998953938484192,
      0.9999161958694458,
      0.9999337196350098,
      0.9998979568481445,
      0.9999181628227234,
      0.999961793422699,
      0.999977171421051,
      0.9999728798866272,
      0.9999691247940063,
      0.999922513961792,
      0.9997366070747375,
      0.9993883967399597,
      0.9980356097221375,
      0.9916290044784546,
      0.9574970602989197,
      0.9120990037918091,
      0.8377252817153931,
      0.8253128528594971,
      0.8959083557128906,
      0.9468693137168884,
      0.9893633127212524,
      0.9981338381767273,
      0.9990955591201782,
      0.9996048212051392,
      0.9998857975006104,
      0.9998815655708313,
      0.9999037384986877,
      0.9999076724052429,
      0.9999595880508423,
      0.9999692440032959,
      0.9999695420265198,
      0.9999715089797974,
      0.9999646544456482,
      0.9999690651893616,
      0.9999092817306519
    ],
    [
      0.6634103059768677,
      0.7378321290016174,
      0.7570821642875671,
      0.8053554892539978,
      0.8322468996047974,
      0.8188056945800781,
      0.8183987140655518,
      0.8406857252120972,
      0.834671676158905,
      0.7925866842269897,
      0.7951616644859314,
      0.8402512073516846,
      0.7920389175415039,
      0.7538273930549622,
      0.7915787696838379,
      0.8084394335746765,
      0.738008439540863,
      0.7293144464492798,
      0.7985790967941284,
      0.7739413976669312,
      0.7084314227104187,
      0.7297667860984802,
      0.7910771369934082,
      0.7297528982162476,
      0.6976072788238525,
      0.7484592199325562,
      0.7652812004089355,
      0.7073400616645813,
      0.6994244456291199,
      0.7524949312210083,
      0.7278811931610107,
      0.6833509206771851,
      0.6943120956420898,
      0.7184033989906311,
      0.6527326703071594,
      0.6203263998031616,
      0.6848474740982056,
      0.6540403962135315,
      0.5731179714202881,
      0.5659131407737732,
      0.5878190994262695,
      0.6245580315589905,
      0.6343069672584534,
      0.5839735269546509,
      0.5920256972312927,
      0.6219558715820312,
      0.7048335075378418,
      0.6876763105392456,
      0.6506001949310303,
      0.6781631708145142,
      0.7490944862365723,
      0.7075575590133667,
      0.6925610899925232,
      0.7356945276260376,
      0.7516137361526489,
      0.7021485567092896,
      0.7104943990707397,
      0.7647902369499207,
      0.7257900238037109,
      0.700510561466217,
      0.7306101322174072,
      0.7527115345001221,
      0.6981601119041443,
      0.6882652640342712,
      0.7425479888916016,
      0.7205138802528381,
      0.6731612682342529,
      0.6828644871711731,
      0.7134018540382385,
      0.6576536297798157,
      0.6156708002090454,
      0.9997519850730896,
      0.9999293088912964,
      0.9999372363090515,
      0.999973475933075,
      0.9999613761901855,
      0.9999347925186157,
      0.9997034668922424,
      0.9991018772125244,
      0.9980535507202148,
      0.9789881110191345,
      0.9714191555976868,
      0.9959702491760254,
      0.9948405027389526,
      0.9838013052940369,
      0.9519597291946411,
      0.9712323546409607,
      0.9868146181106567,
      0.9984516501426697,
      0.9995102882385254,
      0.9999202489852905,
      0.9999662637710571,
      0.9999650716781616,
      0.9999602437019348,
      0.9999287724494934,
      0.999886155128479,
      0.9997686743736267,
      0.9998171925544739,
      0.9998617172241211,
      0.9998217821121216,
      0.9998505711555481,
      0.9999490976333618,
      0.9999364614486694,
      0.9999502301216125,
      0.999923586845398,
      0.9998863339424133,
      0.9993904829025269,
      0.9967060685157776,
      0.9636175036430359,
      0.893841564655304,
      0.8602206707000732,
      0.8639363646507263,
      0.7887896299362183,
      0.7792809009552002,
      0.8398810625076294,
      0.8606358170509338,
      0.960956335067749,
      0.9879768490791321,
      0.9988996386528015,
      0.9997429847717285,
      0.9998542666435242,
      0.9999048709869385,
      0.9998126029968262,
      0.999718427658081,
      0.9997915029525757,
      0.99991375207901,
      0.999952495098114,
      0.9999082684516907,
      0.9995518922805786,
      0.997136116027832,
      0.9789122343063354,
      0.934895396232605,
      0.89197838306427,
      0.9069663286209106,
      0.8363425731658936,
      0.8752614259719849,
      0.8169856071472168,
      0.8318367004394531,
      0.9215520024299622,
      0.9543780088424683,
      0.989499568939209,
      0.9985175132751465,
      0.9997303485870361,
      0.999937891960144,
      0.9999417662620544,
      0.9999287724494934,
      0.9997699856758118,
      0.99974524974823,
      0.9998079538345337,
      0.999826967716217,
      0.9998994469642639,
      0.999891996383667,
      0.9997604489326477,
      0.9989774227142334,
      0.993765115737915,
      0.9887761473655701,
      0.9534205198287964,
      0.9740622043609619,
      0.9349658489227295,
      0.9679368138313293,
      0.9965646862983704,
      0.995992124080658,
      0.999219536781311,
      0.9989082217216492,
      0.9995506405830383,
      0.9998514652252197,
      0.9997623562812805,
      0.9998572468757629,
      0.9998036026954651,
      0.9998732209205627,
      0.9999101758003235,
      0.9999380707740784,
      0.9999045133590698,
      0.9999209046363831,
      0.9998349547386169,
      0.9998515248298645,
      0.9996633529663086,
      0.9995905160903931,
      0.9998005628585815,
      0.9998483657836914,
      0.9998703002929688,
      0.9997450709342957,
      0.9997251033782959,
      0.999494731426239,
      0.9996946454048157,
      0.9990378618240356,
      0.9984570145606995,
      0.997122585773468,
      0.9797365069389343,
      0.9483742713928223,
      0.9403164982795715,
      0.9273058772087097,
      0.8752013444900513,
      0.8848235011100769,
      0.9211397171020508,
      0.904283881187439,
      0.8951975703239441,
      0.9484238624572754,
      0.9607179164886475,
      0.9885900020599365,
      0.9969871640205383,
      0.9993755221366882,
      0.9998515844345093,
      0.9999480843544006,
      0.9999611377716064,
      0.9999481439590454,
      0.9999144673347473,
      0.999870777130127,
      0.9997796416282654,
      0.9997402429580688,
      0.9996923804283142,
      0.9996816515922546,
      0.9998685717582703,
      0.9997615218162537,
      0.9991230368614197,
      0.9943957328796387,
      0.9821255207061768,
      0.966013491153717,
      0.9297662973403931,
      0.9398393630981445,
      0.9822137951850891,
      0.9909197092056274,
      0.9936965107917786,
      0.9980975389480591,
      0.9997057914733887,
      0.9998494386672974,
      0.9998732209205627,
      0.999864935874939,
      0.9998621344566345,
      0.9999192953109741,
      0.9999265670776367,
      0.9999375939369202,
      0.9999006986618042,
      0.9999204874038696,
      0.9999628663063049,
      0.9999783635139465,
      0.9999748468399048,
      0.9999740123748779,
      0.9999380111694336,
      0.9997989535331726,
      0.9995235204696655,
      0.9984378814697266,
      0.9932844638824463,
      0.9630122780799866,
      0.9170081615447998,
      0.842671811580658,
      0.829903244972229,
      0.9002962708473206,
      0.9516565799713135,
      0.9911675453186035,
      0.9985650777816772,
      0.9993071556091309,
      0.9996899962425232,
      0.9998998045921326,
      0.9998990893363953,
      0.999916136264801,
      0.9999130964279175,
      0.9999637603759766,
      0.9999725818634033,
      0.9999716877937317,
      0.9999723434448242,
      0.999966025352478,
      0.999971330165863,
      0.9999145269393921
    ],
    [
      0.7099029421806335,
      0.7919825315475464,
      0.8209899663925171,
      0.8540758490562439,
      0.864039957523346,
      0.8393616676330566,
      0.8369506001472473,
      0.8619371652603149,
      0.8512721061706543,
      0.806728720664978,
      0.8104270696640015,
      0.8528826832771301,
      0.8043819665908813,
      0.7662762999534607,
      0.8026498556137085,
      0.817699134349823,
      0.7497647404670715,
      0.7427313327789307,
      0.8085525035858154,
      0.7814712524414062,
      0.7208203077316284,
      0.7444553971290588,
      0.7994152307510376,
      0.7405909895896912,
      0.7108503580093384,
      0.7604615092277527,
      0.7742555141448975,
      0.7189819812774658,
      0.713157057762146,
      0.7633000016212463,
      0.7371982336044312,
      0.6955726146697998,
      0.707947850227356,
      0.7328769564628601,
      0.6767016649246216,
      0.6414943933486938,
      0.7094990015029907,
      0.6889783143997192,
      0.6060777902603149,
      0.5969048142433167,
      0.6317582130432129,
      0.6772387623786926,
      0.6911871433258057,
      0.663824200630188,
      0.6382883787155151,
      0.6531766057014465,
      0.725852370262146,
      0.7116715908050537,
      0.6729338765144348,
      0.6919604539871216,
      0.7618881464004517,
      0.720582127571106,
      0.7037331461906433,
      0.7463423609733582,
      0.7650282382965088,
      0.7113330960273743,
      0.720478892326355,
      0.7781162858009338,
      0.7413411140441895,
      0.7110767364501953,
      0.7423816323280334,
      0.7679588794708252,
      0.7179110646247864,
      0.7015215158462524,
      0.7553064227104187,
      0.736434280872345,
      0.6925865411758423,
      0.6983160376548767,
      0.7294268012046814,
      0.673006534576416,
      0.6295078992843628,
      0.9997565746307373,
      0.9999309778213501,
      0.999939501285553,
      0.9999749064445496,
      0.9999637603759766,
      0.9999410510063171,
      0.9997456669807434,
      0.9992193579673767,
      0.9983120560646057,
      0.9810885190963745,
      0.9758387207984924,
      0.9966197609901428,
      0.99600750207901,
      0.9883242845535278,
      0.9565954804420471,
      0.9745558500289917,
      0.9883676171302795,
      0.9986393451690674,
      0.9995604157447815,
      0.9999281764030457,
      0.9999686479568481,
      0.9999666213989258,
      0.999961256980896,
      0.999930739402771,
      0.9998877644538879,
      0.9997708201408386,
      0.9998170733451843,
      0.9998617768287659,
      0.9998226761817932,
      0.9998509287834167,
      0.9999499320983887,
      0.9999368190765381,
      0.9999508261680603,
      0.9999261498451233,
      0.9998924732208252,
      0.9994174242019653,
      0.9968908429145813,
      0.9631637930870056,
      0.8953847289085388,
      0.8643001914024353,
      0.8672149777412415,
      0.7946098446846008,
      0.7870422005653381,
      0.8431155681610107,
      0.862174391746521,
      0.9610455632209778,
      0.9884520173072815,
      0.9990027546882629,
      0.9997550845146179,
      0.9998629093170166,
      0.9999083876609802,
      0.9998186826705933,
      0.9997237324714661,
      0.9997956156730652,
      0.9999174475669861,
      0.999955415725708,
      0.9999162554740906,
      0.9996099472045898,
      0.9974203109741211,
      0.9808118343353271,
      0.9382296204566956,
      0.8955703973770142,
      0.9099383354187012,
      0.8414977788925171,
      0.8792591094970703,
      0.8219314813613892,
      0.8359087705612183,
      0.9228006601333618,
      0.9536610841751099,
      0.990009605884552,
      0.9986289143562317,
      0.9997527003288269,
      0.9999398589134216,
      0.9999436736106873,
      0.999930739402771,
      0.9997710585594177,
      0.9997459650039673,
      0.999809741973877,
      0.999833881855011,
      0.9999023675918579,
      0.9998955130577087,
      0.9997724294662476,
      0.9990414977073669,
      0.9941427707672119,
      0.9896433353424072,
      0.9527366161346436,
      0.97623211145401,
      0.9373242259025574,
      0.9689944982528687,
      0.9970343112945557,
      0.996706485748291,
      0.9993268251419067,
      0.9990677237510681,
      0.9995965361595154,
      0.9998725056648254,
      0.9998084902763367,
      0.9998789429664612,
      0.9998329877853394,
      0.9998918771743774,
      0.99992436170578,
      0.9999483823776245,
      0.9999178051948547,
      0.9999302625656128,
      0.9998503923416138,
      0.9998594522476196,
      0.9996951222419739,
      0.9996389150619507,
      0.9998246431350708,
      0.9998775124549866,
      0.9998986124992371,
      0.9998286962509155,
      0.9998034834861755,
      0.9996631145477295,
      0.9997771382331848,
      0.9993317127227783,
      0.9987382888793945,
      0.9976555109024048,
      0.9813597202301025,
      0.9504861831665039,
      0.9437076449394226,
      0.9307327270507812,
      0.8818811774253845,
      0.8903505802154541,
      0.9260945320129395,
      0.9090445041656494,
      0.9001567959785461,
      0.9533941745758057,
      0.9642735719680786,
      0.9908943772315979,
      0.9979324340820312,
      0.9995547533035278,
      0.9998877048492432,
      0.9999571442604065,
      0.9999648928642273,
      0.9999507069587708,
      0.9999164342880249,
      0.9998714327812195,
      0.9997848868370056,
      0.9997485876083374,
      0.9997056126594543,
      0.9997088313102722,
      0.9998903274536133,
      0.9998103976249695,
      0.9994221329689026,
      0.9956289529800415,
      0.9847177863121033,
      0.9689180850982666,
      0.9334026575088501,
      0.9425296783447266,
      0.9846533536911011,
      0.9924114346504211,
      0.9950581192970276,
      0.99878990650177,
      0.9998142123222351,
      0.9998844265937805,
      0.999891459941864,
      0.9998867511749268,
      0.9998978972434998,
      0.9999316930770874,
      0.9999321699142456,
      0.9999397993087769,
      0.9999019503593445,
      0.9999220967292786,
      0.9999634027481079,
      0.9999794960021973,
      0.9999760985374451,
      0.9999770522117615,
      0.9999470710754395,
      0.9998411536216736,
      0.9996223449707031,
      0.9987511038780212,
      0.9945493936538696,
      0.9668676853179932,
      0.9207750558853149,
      0.8470842242240906,
      0.8341485261917114,
      0.9029535055160522,
      0.9544413685798645,
      0.9923343062400818,
      0.9988169074058533,
      0.999434769153595,
      0.9997431635856628,
      0.9999082684516907,
      0.9999087452888489,
      0.9999248385429382,
      0.9999157190322876,
      0.999966025352478,
      0.9999746680259705,
      0.9999728798866272,
      0.9999731183052063,
      0.9999668002128601,
      0.999972403049469,
      0.9999164938926697
    ],
    [
      0.7652631998062134,
      0.846275269985199,
      0.8680479526519775,
      0.8881105184555054,
      0.8891595005989075,
      0.8621452450752258,
      0.8539050817489624,
      0.8778603076934814,
      0.8655704259872437,
      0.8192713856697083,
      0.8224750757217407,
      0.8626517057418823,
      0.8189164400100708,
      0.7771461009979248,
      0.8124257922172546,
      0.8260127305984497,
      0.7598692178726196,
      0.7565720677375793,
      0.8159290552139282,
      0.7905988693237305,
      0.7316603064537048,
      0.7556461691856384,
      0.8067238330841064,
      0.7488580942153931,
      0.7181616425514221,
      0.7686715722084045,
      0.7808873653411865,
      0.7254596948623657,
      0.7209133505821228,
      0.7700449824333191,
      0.7438662052154541,
      0.7032870650291443,
      0.715849757194519,
      0.7429102063179016,
      0.6887097954750061,
      0.6510524749755859,
      0.7209288477897644,
      0.7062647938728333,
      0.6167044639587402,
      0.6091323494911194,
      0.6534045338630676,
      0.700451672077179,
      0.7130206823348999,
      0.692141056060791,
      0.657843828201294,
      0.6664170026779175,
      0.7353960275650024,
      0.7219299077987671,
      0.6850565075874329,
      0.7025002241134644,
      0.7699454426765442,
      0.7304015755653381,
      0.7121508121490479,
      0.755178689956665,
      0.7730948328971863,
      0.7160683274269104,
      0.7312256097793579,
      0.7880094647407532,
      0.7523021697998047,
      0.7222920656204224,
      0.7545806765556335,
      0.7793509364128113,
      0.7299776077270508,
      0.7154265642166138,
      0.7676718831062317,
      0.7483994960784912,
      0.7074624300003052,
      0.7118242383003235,
      0.7439984679222107,
      0.6846228837966919,
      0.6409094333648682,
      0.9997580051422119,
      0.999931812286377,
      0.9999406933784485,
      0.9999757409095764,
      0.9999649524688721,
      0.999944806098938,
      0.9997722506523132,
      0.9992988109588623,
      0.998496413230896,
      0.9826609492301941,
      0.9783664345741272,
      0.9970491528511047,
      0.9966394901275635,
      0.9904599189758301,
      0.9591517448425293,
      0.9763491749763489,
      0.9895310997962952,
      0.9987719058990479,
      0.9995932579040527,
      0.9999324679374695,
      0.9999699592590332,
      0.9999673962593079,
      0.9999619126319885,
      0.9999315142631531,
      0.9998886585235596,
      0.9997715950012207,
      0.9998167157173157,
      0.9998615384101868,
      0.9998233318328857,
      0.9998515844345093,
      0.9999502897262573,
      0.9999369382858276,
      0.9999511241912842,
      0.999927282333374,
      0.999896228313446,
      0.999438464641571,
      0.9969642758369446,
      0.9632757306098938,
      0.8963913321495056,
      0.86680006980896,
      0.8693562150001526,
      0.7996762990951538,
      0.7920802235603333,
      0.8457053303718567,
      0.863776683807373,
      0.9608944654464722,
      0.9888472557067871,
      0.9990508556365967,
      0.9997664093971252,
      0.9998672008514404,
      0.9999101758003235,
      0.9998222589492798,
      0.9997276067733765,
      0.999798595905304,
      0.999919593334198,
      0.9999567270278931,
      0.9999204277992249,
      0.9996455311775208,
      0.9976338744163513,
      0.9818042516708374,
      0.9402749538421631,
      0.8982349634170532,
      0.9120534062385559,
      0.8451220393180847,
      0.8817821741104126,
      0.8253496885299683,
      0.8388816118240356,
      0.9236627817153931,
      0.9543150067329407,
      0.9902969002723694,
      0.9986821413040161,
      0.999762237071991,
      0.9999409317970276,
      0.9999443292617798,
      0.9999309778213501,
      0.9997689723968506,
      0.999747633934021,
      0.9998083710670471,
      0.9998360276222229,
      0.9999034404754639,
      0.9998952150344849,
      0.9997774958610535,
      0.9990469813346863,
      0.9934364557266235,
      0.9898656606674194,
      0.9531357884407043,
      0.9775382876396179,
      0.9393035173416138,
      0.9701710343360901,
      0.9973725080490112,
      0.9971928596496582,
      0.9993983507156372,
      0.9991727471351624,
      0.9996269941329956,
      0.999885082244873,
      0.9998327493667603,
      0.9998900890350342,
      0.999848484992981,
      0.9999024868011475,
      0.9999321103096008,
      0.9999539852142334,
      0.9999252557754517,
      0.9999350309371948,
      0.9998582005500793,
      0.9998634457588196,
      0.9997114539146423,
      0.9996695518493652,
      0.9998362064361572,
      0.9998934864997864,
      0.999911904335022,
      0.9998704791069031,
      0.9998418688774109,
      0.99974125623703,
      0.9998154640197754,
      0.9994338750839233,
      0.9988052248954773,
      0.997829020023346,
      0.9818417429924011,
      0.95147705078125,
      0.9448340535163879,
      0.9336978197097778,
      0.8876745700836182,
      0.8948652744293213,
      0.9299194812774658,
      0.9125211238861084,
      0.9037083387374878,
      0.9568435549736023,
      0.9665988087654114,
      0.9922916889190674,
      0.9985504746437073,
      0.99968022108078,
      0.999910295009613,
      0.9999626874923706,
      0.9999672770500183,
      0.9999520778656006,
      0.9999168515205383,
      0.9998711943626404,
      0.9997867345809937,
      0.999751091003418,
      0.999709963798523,
      0.9997240304946899,
      0.9999043941497803,
      0.9998441934585571,
      0.99962317943573,
      0.9968372583389282,
      0.9867594242095947,
      0.9708108901977539,
      0.9359070658683777,
      0.9442992210388184,
      0.9860022664070129,
      0.9930917024612427,
      0.9959756135940552,
      0.9991109371185303,
      0.9998624324798584,
      0.9999012351036072,
      0.9999010562896729,
      0.9999011754989624,
      0.9999126195907593,
      0.9999380111694336,
      0.9999356865882874,
      0.9999409914016724,
      0.9999024868011475,
      0.9999225735664368,
      0.9999632239341736,
      0.9999790191650391,
      0.9999766945838928,
      0.9999788403511047,
      0.9999526739120483,
      0.9998658895492554,
      0.9996849298477173,
      0.9989057779312134,
      0.9953084588050842,
      0.9696910977363586,
      0.9237188100814819,
      0.8520215749740601,
      0.8385799527168274,
      0.9061283469200134,
      0.9565761685371399,
      0.9931643605232239,
      0.9989754557609558,
      0.999507486820221,
      0.9997738599777222,
      0.9999129176139832,
      0.9999142289161682,
      0.9999298453330994,
      0.9999170303344727,
      0.9999673366546631,
      0.999975860118866,
      0.9999734163284302,
      0.9999732971191406,
      0.9999669194221497,
      0.9999730587005615,
      0.9999176263809204
    ],
    [
      0.8191981315612793,
      0.8871712684631348,
      0.8968421220779419,
      0.9092302322387695,
      0.90958571434021,
      0.882743239402771,
      0.8717570900917053,
      0.892990231513977,
      0.8798387050628662,
      0.83315509557724,
      0.8402687907218933,
      0.8737181425094604,
      0.8324800729751587,
      0.7913052439689636,
      0.825333833694458,
      0.8362786769866943,
      0.7716599106788635,
      0.7687110900878906,
      0.8247382044792175,
      0.7993358373641968,
      0.7423067092895508,
      0.7667141556739807,
      0.8140501976013184,
      0.7578595876693726,
      0.7253478765487671,
      0.7763579487800598,
      0.7875584363937378,
      0.7314090728759766,
      0.728329062461853,
      0.776560366153717,
      0.7509863376617432,
      0.7112240791320801,
      0.7228466272354126,
      0.7527792453765869,
      0.7041729092597961,
      0.6624258160591125,
      0.7288721799850464,
      0.7243091464042664,
      0.6253523230552673,
      0.6215217709541321,
      0.6702573299407959,
      0.7276197671890259,
      0.7281976342201233,
      0.7156980633735657,
      0.6794779300689697,
      0.6825940608978271,
      0.7459288835525513,
      0.7330738306045532,
      0.7000405788421631,
      0.7163586616516113,
      0.7805083990097046,
      0.7419318556785583,
      0.7233810424804688,
      0.7679226398468018,
      0.7831895351409912,
      0.7270153760910034,
      0.7460988163948059,
      0.7999106049537659,
      0.7642190456390381,
      0.7369979619979858,
      0.7706795930862427,
      0.7921300530433655,
      0.743138313293457,
      0.7303246259689331,
      0.7812494039535522,
      0.7608916759490967,
      0.7226709127426147,
      0.7268869280815125,
      0.7588038444519043,
      0.6981008052825928,
      0.655016303062439,
      0.9997590780258179,
      0.9999323487281799,
      0.9999412298202515,
      0.9999762177467346,
      0.9999656081199646,
      0.9999483823776245,
      0.9997991919517517,
      0.9993858933448792,
      0.9986733794212341,
      0.9841833114624023,
      0.980053722858429,
      0.9974564909934998,
      0.9972618818283081,
      0.992362380027771,
      0.9618447422981262,
      0.9782097339630127,
      0.9907907843589783,
      0.9989286661148071,
      0.9996324181556702,
      0.9999373555183411,
      0.9999712109565735,
      0.9999678134918213,
      0.9999616742134094,
      0.9999313354492188,
      0.999886691570282,
      0.9997722506523132,
      0.9998170137405396,
      0.9998616576194763,
      0.999824047088623,
      0.9998518228530884,
      0.9999507665634155,
      0.9999373555183411,
      0.9999513030052185,
      0.9999279975891113,
      0.999894917011261,
      0.9994747042655945,
      0.9970134496688843,
      0.9633256793022156,
      0.8977565169334412,
      0.869774580001831,
      0.8720858097076416,
      0.8044177293777466,
      0.7970338463783264,
      0.8491224050521851,
      0.8659956455230713,
      0.9604448080062866,
      0.9891346096992493,
      0.9991016387939453,
      0.9997787475585938,
      0.9998716115951538,
      0.9999121427536011,
      0.9998258352279663,
      0.999731183052063,
      0.9998013973236084,
      0.9999217987060547,
      0.9999582171440125,
      0.9999251961708069,
      0.9996857643127441,
      0.9979639649391174,
      0.9829313158988953,
      0.9426840543746948,
      0.9012808799743652,
      0.9140481352806091,
      0.8497676849365234,
      0.884438157081604,
      0.8294271230697632,
      0.8424090147018433,
      0.9245915412902832,
      0.9553521871566772,
      0.990423858165741,
      0.9987468123435974,
      0.9997735619544983,
      0.9999418258666992,
      0.999945342540741,
      0.9999322295188904,
      0.9997739791870117,
      0.9997496604919434,
      0.999812126159668,
      0.9998404383659363,
      0.9999042749404907,
      0.9998964667320251,
      0.9997830390930176,
      0.9990696310997009,
      0.9931623935699463,
      0.9900715351104736,
      0.9538389444351196,
      0.9783081412315369,
      0.9415571689605713,
      0.9713678956031799,
      0.9977121353149414,
      0.9976423978805542,
      0.9994681477546692,
      0.9992692470550537,
      0.9996663928031921,
      0.999895453453064,
      0.9998517036437988,
      0.999897301197052,
      0.9998587965965271,
      0.9999110698699951,
      0.9999369978904724,
      0.9999580383300781,
      0.999930739402771,
      0.9999387264251709,
      0.9998642802238464,
      0.9998658299446106,
      0.9997270703315735,
      0.9997006058692932,
      0.9998489618301392,
      0.9999073147773743,
      0.9999236464500427,
      0.9998956918716431,
      0.9998723864555359,
      0.9997895359992981,
      0.9998424053192139,
      0.9994797110557556,
      0.9987586140632629,
      0.9978792071342468,
      0.9816147089004517,
      0.9517436623573303,
      0.9452558755874634,
      0.936298131942749,
      0.8923507928848267,
      0.8995994329452515,
      0.9330073595046997,
      0.9158244132995605,
      0.9066543579101562,
      0.9585487842559814,
      0.9682216048240662,
      0.9933042526245117,
      0.9989848732948303,
      0.9997673034667969,
      0.9999289512634277,
      0.9999662041664124,
      0.9999686479568481,
      0.9999521970748901,
      0.9999162554740906,
      0.9998689889907837,
      0.9997853636741638,
      0.9997513294219971,
      0.9997097849845886,
      0.9997346997261047,
      0.9999141693115234,
      0.9998719096183777,
      0.9997649788856506,
      0.9982753992080688,
      0.9894131422042847,
      0.9731258749961853,
      0.9391376972198486,
      0.946768045425415,
      0.9871788024902344,
      0.9936860203742981,
      0.9971272945404053,
      0.9994610548019409,
      0.999903678894043,
      0.9999170899391174,
      0.9999094009399414,
      0.9999086260795593,
      0.999923825263977,
      0.9999426007270813,
      0.9999376535415649,
      0.9999414682388306,
      0.9999019503593445,
      0.9999219179153442,
      0.999962568283081,
      0.9999788403511047,
      0.999976634979248,
      0.9999800324440002,
      0.9999568462371826,
      0.9998863935470581,
      0.9997299909591675,
      0.9990249872207642,
      0.9958758354187012,
      0.9713423252105713,
      0.9265233874320984,
      0.8569691181182861,
      0.842921257019043,
      0.909385085105896,
      0.9586052894592285,
      0.9939690828323364,
      0.9991137981414795,
      0.9995679259300232,
      0.9997984170913696,
      0.9999160170555115,
      0.9999184608459473,
      0.999934196472168,
      0.9999182820320129,
      0.9999675154685974,
      0.999976634979248,
      0.9999736547470093,
      0.9999731779098511,
      0.9999668002128601,
      0.9999731183052063,
      0.9999174475669861
    ],
    [
      0.8577840328216553,
      0.9190165996551514,
      0.9177700281143188,
      0.9279621839523315,
      0.9265754222869873,
      0.9018677473068237,
      0.8895036578178406,
      0.9078739881515503,
      0.8957247734069824,
      0.8522537350654602,
      0.858613133430481,
      0.8876124620437622,
      0.8492797017097473,
      0.8105615973472595,
      0.8402323722839355,
      0.8499892950057983,
      0.7893759608268738,
      0.7871921062469482,
      0.8394321203231812,
      0.812620222568512,
      0.7609812617301941,
      0.7849042415618896,
      0.8253576159477234,
      0.7728285789489746,
      0.7411138415336609,
      0.7926517724990845,
      0.798812985420227,
      0.7431763410568237,
      0.7451775074005127,
      0.7883670330047607,
      0.7619253396987915,
      0.724083662033081,
      0.7367060780525208,
      0.7664414048194885,
      0.7257547378540039,
      0.6827009916305542,
      0.7450675368309021,
      0.7489932179450989,
      0.6371729969978333,
      0.6502323746681213,
      0.6940045952796936,
      0.762786328792572,
      0.7506935596466064,
      0.7456109523773193,
      0.7067900896072388,
      0.700179934501648,
      0.7579696178436279,
      0.7517048120498657,
      0.7185628414154053,
      0.7318418025970459,
      0.7923511862754822,
      0.7569386959075928,
      0.7377476692199707,
      0.780880331993103,
      0.7951492667198181,
      0.740588366985321,
      0.7630707025527954,
      0.8131783604621887,
      0.781282365322113,
      0.7544792294502258,
      0.7890557050704956,
      0.8084703683853149,
      0.7626094818115234,
      0.7496535778045654,
      0.7962421178817749,
      0.7789297103881836,
      0.7445250749588013,
      0.7468000650405884,
      0.7769877314567566,
      0.7175197005271912,
      0.670119047164917,
      0.9997593760490417,
      0.9999325275421143,
      0.9999417662620544,
      0.9999769926071167,
      0.9999650120735168,
      0.9999529719352722,
      0.9998301863670349,
      0.9994819164276123,
      0.9988922476768494,
      0.9858731627464294,
      0.9820302724838257,
      0.997812807559967,
      0.997829794883728,
      0.9940016269683838,
      0.9648376703262329,
      0.9808576107025146,
      0.9917009472846985,
      0.9990982413291931,
      0.999675989151001,
      0.9999432563781738,
      0.9999727010726929,
      0.9999684691429138,
      0.9999619722366333,
      0.9999358057975769,
      0.9998860955238342,
      0.9997706413269043,
      0.9998146891593933,
      0.9998602867126465,
      0.9998234510421753,
      0.9998517632484436,
      0.9999507069587708,
      0.9999371767044067,
      0.9999514222145081,
      0.9999306797981262,
      0.999907374382019,
      0.9995558857917786,
      0.9971892237663269,
      0.9636171460151672,
      0.9003885388374329,
      0.8741099834442139,
      0.875982940196991,
      0.8122175335884094,
      0.8053337931632996,
      0.8529543280601501,
      0.8695183992385864,
      0.9582332372665405,
      0.9896354079246521,
      0.9991927146911621,
      0.9997972249984741,
      0.9998773336410522,
      0.9999141097068787,
      0.9998279213905334,
      0.9997328519821167,
      0.9998025894165039,
      0.999923586845398,
      0.9999600052833557,
      0.9999312162399292,
      0.9997355937957764,
      0.9983128905296326,
      0.9848202466964722,
      0.945819616317749,
      0.9049230813980103,
      0.9171481728553772,
      0.8563413023948669,
      0.8888000845909119,
      0.8357064127922058,
      0.8486256003379822,
      0.9259756803512573,
      0.9568751454353333,
      0.9906285405158997,
      0.9988395571708679,
      0.9997850060462952,
      0.9999424815177917,
      0.9999461770057678,
      0.9999323487281799,
      0.9997733235359192,
      0.9997498989105225,
      0.9998100399971008,
      0.9998428821563721,
      0.999904215335846,
      0.9998969435691833,
      0.9997901916503906,
      0.9991092085838318,
      0.9929361939430237,
      0.9906648993492126,
      0.9555491209030151,
      0.9802650213241577,
      0.9448085427284241,
      0.9751819968223572,
      0.9981220364570618,
      0.9981298446655273,
      0.9995572566986084,
      0.9993953704833984,
      0.9997202157974243,
      0.9999120235443115,
      0.9998809099197388,
      0.999908447265625,
      0.9998724460601807,
      0.9999218583106995,
      0.9999430179595947,
      0.9999626278877258,
      0.9999358654022217,
      0.999941885471344,
      0.9998692870140076,
      0.9998667240142822,
      0.999736487865448,
      0.9997224807739258,
      0.9998573064804077,
      0.9999175071716309,
      0.9999338388442993,
      0.9999193549156189,
      0.9999064803123474,
      0.9998466372489929,
      0.9998787641525269,
      0.9996078014373779,
      0.998930811882019,
      0.9981757998466492,
      0.9826289415359497,
      0.9539073705673218,
      0.9480947256088257,
      0.9397982358932495,
      0.89913409948349,
      0.9055795669555664,
      0.9370989799499512,
      0.9206744432449341,
      0.9120217561721802,
      0.9620481729507446,
      0.9729881882667542,
      0.995073139667511,
      0.9992933869361877,
      0.9998335838317871,
      0.9999443292617798,
      0.9999695420265198,
      0.9999696612358093,
      0.9999523162841797,
      0.9999158978462219,
      0.99986732006073,
      0.9997836351394653,
      0.9997491240501404,
      0.9997069239616394,
      0.9997379183769226,
      0.9999204874038696,
      0.9998894929885864,
      0.9998381733894348,
      0.9991884231567383,
      0.9919812083244324,
      0.9778305292129517,
      0.9447999596595764,
      0.9521323442459106,
      0.9895269274711609,
      0.9954190850257874,
      0.9986364245414734,
      0.9996923208236694,
      0.9999295473098755,
      0.9999264478683472,
      0.9999140501022339,
      0.9999122023582458,
      0.9999284744262695,
      0.9999439120292664,
      0.9999386668205261,
      0.999941349029541,
      0.9999011158943176,
      0.9999213814735413,
      0.9999623894691467,
      0.9999787211418152,
      0.9999766945838928,
      0.9999815225601196,
      0.9999611973762512,
      0.9999093413352966,
      0.9997861385345459,
      0.9992068409919739,
      0.9967676997184753,
      0.9742830395698547,
      0.9309991598129272,
      0.8637334108352661,
      0.8494983315467834,
      0.9140267372131348,
      0.9618166089057922,
      0.9950957894325256,
      0.9993088245391846,
      0.9996551275253296,
      0.9998335838317871,
      0.9999216794967651,
      0.9999237060546875,
      0.9999396204948425,
      0.9999189972877502,
      0.9999682903289795,
      0.9999775886535645,
      0.9999743700027466,
      0.999973475933075,
      0.999967098236084,
      0.9999734163284302,
      0.9999172687530518
    ],
    [
      0.8868306875228882,
      0.9412194490432739,
      0.9352236390113831,
      0.9430867433547974,
      0.9392870664596558,
      0.9161800146102905,
      0.902034342288971,
      0.9186823964118958,
      0.9071227312088013,
      0.8629628419876099,
      0.8695825338363647,
      0.8973749876022339,
      0.8591306209564209,
      0.8209774494171143,
      0.8487042188644409,
      0.8578339219093323,
      0.8012886643409729,
      0.7978205680847168,
      0.8463321328163147,
      0.8193730711936951,
      0.7681057453155518,
      0.7933791875839233,
      0.8308048844337463,
      0.7806585431098938,
      0.7482728958129883,
      0.7991948127746582,
      0.8039647340774536,
      0.7478864789009094,
      0.7510857582092285,
      0.7932703495025635,
      0.7686578035354614,
      0.7329952120780945,
      0.7442886829376221,
      0.7746680974960327,
      0.7384387254714966,
      0.6958205103874207,
      0.7505683898925781,
      0.7648940682411194,
      0.6562572717666626,
      0.6684450507164001,
      0.7023599147796631,
      0.7745364904403687,
      0.7567082643508911,
      0.7530473470687866,
      0.7231338024139404,
      0.7087225914001465,
      0.7649350166320801,
      0.7597938179969788,
      0.7311447858810425,
      0.7421656847000122,
      0.7983675599098206,
      0.7655765414237976,
      0.7468425035476685,
      0.7891543507575989,
      0.8019739985466003,
      0.749538779258728,
      0.7722269892692566,
      0.8203418254852295,
      0.7896333932876587,
      0.7644054293632507,
      0.8000417947769165,
      0.8168336153030396,
      0.7725943326950073,
      0.7634062767028809,
      0.8054262399673462,
      0.7885047793388367,
      0.7547144293785095,
      0.7566747069358826,
      0.7867962121963501,
      0.7288178205490112,
      0.6782560348510742,
      0.9997598528862,
      0.9999329447746277,
      0.9999423027038574,
      0.9999774694442749,
      0.999966025352478,
      0.9999561309814453,
      0.999850332736969,
      0.9995499849319458,
      0.9990236759185791,
      0.9872527718544006,
      0.9835448861122131,
      0.9980713725090027,
      0.9981677532196045,
      0.9949105381965637,
      0.9669468402862549,
      0.9832162261009216,
      0.9927968978881836,
      0.9992063641548157,
      0.9997068047523499,
      0.9999476671218872,
      0.999973714351654,
      0.999968945980072,
      0.9999620914459229,
      0.9999318718910217,
      0.9998858571052551,
      0.9997701048851013,
      0.9998136162757874,
      0.9998556971549988,
      0.9998229146003723,
      0.9998515844345093,
      0.9999509453773499,
      0.9999372363090515,
      0.9999515414237976,
      0.9999321103096008,
      0.9999111890792847,
      0.9995893239974976,
      0.9973188042640686,
      0.9647752046585083,
      0.9029406309127808,
      0.8783511519432068,
      0.8791371583938599,
      0.8170734643936157,
      0.8100326061248779,
      0.8567729592323303,
      0.8728926181793213,
      0.9586483240127563,
      0.990166187286377,
      0.9992520213127136,
      0.9998109340667725,
      0.9998823404312134,
      0.9999159574508667,
      0.9998293519020081,
      0.9997344613075256,
      0.9998037815093994,
      0.9999247193336487,
      0.9999611377716064,
      0.9999352693557739,
      0.9997682571411133,
      0.9985496401786804,
      0.986286997795105,
      0.948411226272583,
      0.9081231355667114,
      0.919554591178894,
      0.8606589436531067,
      0.8917708396911621,
      0.8396016359329224,
      0.8528343439102173,
      0.9274730682373047,
      0.9582158923149109,
      0.9907997846603394,
      0.9989036321640015,
      0.9997949004173279,
      0.9999436140060425,
      0.9999471306800842,
      0.9999327659606934,
      0.9997739195823669,
      0.9997510313987732,
      0.9998095035552979,
      0.9998441934585571,
      0.9999045133590698,
      0.9998977184295654,
      0.9997965097427368,
      0.9991403818130493,
      0.9930248260498047,
      0.991085410118103,
      0.9581050872802734,
      0.981572151184082,
      0.9472626447677612,
      0.9776349663734436,
      0.9983610510826111,
      0.9983744025230408,
      0.999621570110321,
      0.9994652271270752,
      0.9997538328170776,
      0.9999202489852905,
      0.9998965263366699,
      0.9999166131019592,
      0.9998810887336731,
      0.9999288320541382,
      0.9999468922615051,
      0.9999658465385437,
      0.9999394416809082,
      0.9999439716339111,
      0.999872624874115,
      0.9998669624328613,
      0.999742865562439,
      0.9997384548187256,
      0.999862551689148,
      0.999923825263977,
      0.9999405741691589,
      0.999933660030365,
      0.9999268651008606,
      0.9998803734779358,
      0.9998995661735535,
      0.999659538269043,
      0.9989959001541138,
      0.9982888102531433,
      0.9831612706184387,
      0.954980731010437,
      0.9488036036491394,
      0.9424511194229126,
      0.9034398794174194,
      0.9090811014175415,
      0.9397823810577393,
      0.9236301183700562,
      0.9152899384498596,
      0.9642298221588135,
      0.9762691855430603,
      0.9961466193199158,
      0.9994882941246033,
      0.9998757839202881,
      0.9999539256095886,
      0.9999717473983765,
      0.9999704360961914,
      0.9999521374702454,
      0.9999152421951294,
      0.9998659491539001,
      0.9997824430465698,
      0.9997471570968628,
      0.9997043013572693,
      0.9997410178184509,
      0.9999252557754517,
      0.9999037981033325,
      0.9998782277107239,
      0.9995397329330444,
      0.9935614466667175,
      0.981026291847229,
      0.9490736722946167,
      0.956398606300354,
      0.9910715818405151,
      0.9966084361076355,
      0.9993248581886292,
      0.9998031258583069,
      0.9999434947967529,
      0.9999321699142456,
      0.9999170899391174,
      0.9999154210090637,
      0.9999350905418396,
      0.9999457597732544,
      0.9999398589134216,
      0.9999414086341858,
      0.9999005794525146,
      0.9999210834503174,
      0.9999620318412781,
      0.9999787211418152,
      0.9999766945838928,
      0.9999823570251465,
      0.99996417760849,
      0.9999234676361084,
      0.9998196363449097,
      0.9993264675140381,
      0.9972265958786011,
      0.9760017395019531,
      0.9340603351593018,
      0.8692392706871033,
      0.8541269302368164,
      0.9173362255096436,
      0.9640975594520569,
      0.9957107901573181,
      0.999412477016449,
      0.9997053742408752,
      0.9998540878295898,
      0.9999247193336487,
      0.999926745891571,
      0.9999428987503052,
      0.9999191164970398,
      0.9999687671661377,
      0.9999781847000122,
      0.9999745488166809,
      0.9999735355377197,
      0.9999672174453735,
      0.999973475933075,
      0.9999169707298279
    ],
    [
      0.9018477201461792,
      0.9536431431770325,
      0.9504106044769287,
      0.9563831090927124,
      0.9523534774780273,
      0.9299876689910889,
      0.9138596057891846,
      0.9301073551177979,
      0.9184595942497253,
      0.873907744884491,
      0.8817154169082642,
      0.9058665633201599,
      0.8675865530967712,
      0.8304209113121033,
      0.8570936322212219,
      0.8650879859924316,
      0.8121476769447327,
      0.8090271949768066,
      0.8534415364265442,
      0.8257715702056885,
      0.7792086005210876,
      0.8032572269439697,
      0.8381204605102539,
      0.7903264760971069,
      0.7608507871627808,
      0.8102315664291382,
      0.8132796287536621,
      0.7613639235496521,
      0.7670779228210449,
      0.8067924976348877,
      0.7857031226158142,
      0.7536634206771851,
      0.7663288712501526,
      0.7962369322776794,
      0.765505850315094,
      0.730459988117218,
      0.7782579660415649,
      0.7990887761116028,
      0.7370626926422119,
      0.7333409190177917,
      0.7904448509216309,
      0.8372782468795776,
      0.7957467436790466,
      0.7786815166473389,
      0.7860853672027588,
      0.7538849711418152,
      0.7837809920310974,
      0.7800771594047546,
      0.7543058395385742,
      0.764147162437439,
      0.813593864440918,
      0.7797257900238037,
      0.7669037580490112,
      0.8041139245033264,
      0.8150796890258789,
      0.767317533493042,
      0.7837796211242676,
      0.8299006223678589,
      0.8009412884712219,
      0.7742766737937927,
      0.8118170499801636,
      0.8265703320503235,
      0.7835435271263123,
      0.7700848579406738,
      0.8145682215690613,
      0.7963864803314209,
      0.7591433525085449,
      0.7637144327163696,
      0.7929449677467346,
      0.7368268966674805,
      0.6863728165626526,
      0.9997626543045044,
      0.999934196472168,
      0.9999434351921082,
      0.9999785423278809,
      0.9999679923057556,
      0.9999616742134094,
      0.9998764395713806,
      0.9996461868286133,
      0.9992124438285828,
      0.9895496964454651,
      0.9855124354362488,
      0.9984975457191467,
      0.9986293911933899,
      0.9961978197097778,
      0.9709212779998779,
      0.9876385927200317,
      0.9951156377792358,
      0.9994668364524841,
      0.9997639656066895,
      0.9999553561210632,
      0.9999763369560242,
      0.9999699592590332,
      0.9999628067016602,
      0.9999327063560486,
      0.9998860359191895,
      0.9997691512107849,
      0.9998119473457336,
      0.9998552203178406,
      0.9998224377632141,
      0.9998525977134705,
      0.9999514818191528,
      0.9999378323554993,
      0.9999527931213379,
      0.9999382495880127,
      0.9999271035194397,
      0.9997158050537109,
      0.9979113936424255,
      0.9703119397163391,
      0.912172794342041,
      0.8893340826034546,
      0.8889061212539673,
      0.8317512273788452,
      0.8251128792762756,
      0.8689193725585938,
      0.8854176998138428,
      0.9649496078491211,
      0.9919792413711548,
      0.99943608045578,
      0.9998397827148438,
      0.9998947978019714,
      0.9999199509620667,
      0.9998326301574707,
      0.9997362494468689,
      0.9998047947883606,
      0.9999269843101501,
      0.9999637603759766,
      0.9999446868896484,
      0.9998330473899841,
      0.9989829659461975,
      0.9895447492599487,
      0.9528600573539734,
      0.916814923286438,
      0.9267944097518921,
      0.8702121376991272,
      0.8976948261260986,
      0.8481466770172119,
      0.8610360622406006,
      0.9311279058456421,
      0.9619645476341248,
      0.9918163418769836,
      0.9991183280944824,
      0.9998375177383423,
      0.9999502301216125,
      0.9999514222145081,
      0.9999345541000366,
      0.999778151512146,
      0.9997686147689819,
      0.9998127222061157,
      0.9998562335968018,
      0.9999086856842041,
      0.9999045133590698,
      0.9998248219490051,
      0.9992611408233643,
      0.9933985471725464,
      0.991659939289093,
      0.9614768028259277,
      0.9838650226593018,
      0.9500897526741028,
      0.9803752899169922,
      0.9986091256141663,
      0.9985990524291992,
      0.9996890425682068,
      0.9995399713516235,
      0.9997894763946533,
      0.9999299049377441,
      0.9999135732650757,
      0.9999223947525024,
      0.9998903870582581,
      0.9999358654022217,
      0.9999504089355469,
      0.999968409538269,
      0.9999420046806335,
      0.9999451637268066,
      0.9998747706413269,
      0.9998673796653748,
      0.9997501969337463,
      0.9997537136077881,
      0.9998716711997986,
      0.9999294877052307,
      0.999946117401123,
      0.9999459981918335,
      0.9999427795410156,
      0.9999076128005981,
      0.9999195337295532,
      0.9997215270996094,
      0.9991054534912109,
      0.9984247088432312,
      0.9836480617523193,
      0.9576733112335205,
      0.9510713815689087,
      0.9467877149581909,
      0.9118063449859619,
      0.914916455745697,
      0.9436396360397339,
      0.9275455474853516,
      0.9199778437614441,
      0.9663302302360535,
      0.9795847535133362,
      0.9970670342445374,
      0.9996370673179626,
      0.9999091625213623,
      0.9999618530273438,
      0.9999743700027466,
      0.9999714493751526,
      0.9999523758888245,
      0.999914824962616,
      0.9998645186424255,
      0.9997813105583191,
      0.9997451901435852,
      0.999701976776123,
      0.9997459650039673,
      0.9999305009841919,
      0.9999147057533264,
      0.9999078512191772,
      0.9996842741966248,
      0.9952322840690613,
      0.9842259287834167,
      0.9543583393096924,
      0.9609138369560242,
      0.9925600290298462,
      0.9976081252098083,
      0.9996784925460815,
      0.9998732805252075,
      0.9999542236328125,
      0.9999377727508545,
      0.9999200701713562,
      0.999918520450592,
      0.9999383687973022,
      0.9999472498893738,
      0.9999407529830933,
      0.9999411106109619,
      0.9998997449874878,
      0.9999207258224487,
      0.999961793422699,
      0.9999789595603943,
      0.9999768733978271,
      0.9999834895133972,
      0.9999676942825317,
      0.9999373555183411,
      0.9998531341552734,
      0.9994192719459534,
      0.9975960850715637,
      0.9777975082397461,
      0.9377621412277222,
      0.8752646446228027,
      0.8576135039329529,
      0.920591413974762,
      0.9659932851791382,
      0.9962708950042725,
      0.9995095729827881,
      0.9997545480728149,
      0.9998747706413269,
      0.99992835521698,
      0.9999312162399292,
      0.9999468326568604,
      0.9999198913574219,
      0.9999691843986511,
      0.99997878074646,
      0.9999749660491943,
      0.9999736547470093,
      0.9999674558639526,
      0.9999735951423645,
      0.9999169707298279
    ],
    [
      0.9043515920639038,
      0.9592955708503723,
      0.9593574404716492,
      0.9634697437286377,
      0.957722544670105,
      0.9371232390403748,
      0.9209012985229492,
      0.9366632699966431,
      0.9257417917251587,
      0.8809865713119507,
      0.8893848657608032,
      0.9107653498649597,
      0.8723012208938599,
      0.8342783451080322,
      0.8614205121994019,
      0.8695651292800903,
      0.8160035610198975,
      0.8123036623001099,
      0.8559691905975342,
      0.8294053077697754,
      0.7826076745986938,
      0.8059068918228149,
      0.8429825305938721,
      0.7963682413101196,
      0.7654134035110474,
      0.8159687519073486,
      0.8217799067497253,
      0.7718772888183594,
      0.776556134223938,
      0.8177679777145386,
      0.7999329566955566,
      0.7703433632850647,
      0.780842661857605,
      0.8084011077880859,
      0.7804896235466003,
      0.7516496181488037,
      0.7896653413772583,
      0.8095222115516663,
      0.768587589263916,
      0.7486052513122559,
      0.8062092661857605,
      0.8418964743614197,
      0.8044449090957642,
      0.7789410948753357,
      0.8104340434074402,
      0.7733310461044312,
      0.7894001007080078,
      0.7901063561439514,
      0.7730535864830017,
      0.7789634466171265,
      0.8221607208251953,
      0.7902129888534546,
      0.7829525470733643,
      0.81450355052948,
      0.8223028182983398,
      0.7803926467895508,
      0.7930457592010498,
      0.8347141742706299,
      0.8061381578445435,
      0.7800428867340088,
      0.818984866142273,
      0.8297387361526489,
      0.7876835465431213,
      0.773715078830719,
      0.8184643387794495,
      0.7989773750305176,
      0.7581871747970581,
      0.7669304013252258,
      0.7960306406021118,
      0.7418968081474304,
      0.6914286017417908,
      0.9997642636299133,
      0.9999346137046814,
      0.9999446868896484,
      0.9999796748161316,
      0.9999703764915466,
      0.9999661445617676,
      0.9998910427093506,
      0.9996918439865112,
      0.999295175075531,
      0.9901845455169678,
      0.9860792756080627,
      0.9986702799797058,
      0.998735785484314,
      0.9960119128227234,
      0.9716536402702332,
      0.9884583353996277,
      0.9958235025405884,
      0.9995599985122681,
      0.9998016357421875,
      0.9999594688415527,
      0.9999778270721436,
      0.9999707937240601,
      0.9999644756317139,
      0.9999323487281799,
      0.9998893737792969,
      0.9997665882110596,
      0.9998080730438232,
      0.99985671043396,
      0.9998230338096619,
      0.9998524785041809,
      0.9999520182609558,
      0.9999378323554993,
      0.9999533295631409,
      0.9999406933784485,
      0.999933123588562,
      0.9997520446777344,
      0.9980993270874023,
      0.97218918800354,
      0.9175862073898315,
      0.8958925008773804,
      0.8949692249298096,
      0.8409101963043213,
      0.8329156637191772,
      0.8749443888664246,
      0.8917803168296814,
      0.9676883220672607,
      0.9926581978797913,
      0.9995071291923523,
      0.9998610615730286,
      0.9998998641967773,
      0.9999212026596069,
      0.9998336434364319,
      0.9997376203536987,
      0.9998058676719666,
      0.9999280571937561,
      0.9999651908874512,
      0.9999493360519409,
      0.999859094619751,
      0.9991502165794373,
      0.9909399747848511,
      0.9547466039657593,
      0.921136736869812,
      0.9313177466392517,
      0.8769752979278564,
      0.9019609689712524,
      0.8538461923599243,
      0.8675121665000916,
      0.9352277517318726,
      0.9650629758834839,
      0.9928774833679199,
      0.9992311596870422,
      0.999856173992157,
      0.9999533891677856,
      0.9999537467956543,
      0.9999356865882874,
      0.9997811317443848,
      0.999775230884552,
      0.9998148679733276,
      0.999862015247345,
      0.999910831451416,
      0.9999102354049683,
      0.999840497970581,
      0.9993544816970825,
      0.9944759011268616,
      0.9928843975067139,
      0.9649932384490967,
      0.9856014251708984,
      0.952655553817749,
      0.9825587868690491,
      0.9988332986831665,
      0.9987295269966125,
      0.9997302293777466,
      0.9995768666267395,
      0.9998089671134949,
      0.9999356269836426,
      0.9999234080314636,
      0.9999269247055054,
      0.9998955726623535,
      0.9999405145645142,
      0.999953031539917,
      0.9999699592590332,
      0.9999434351921082,
      0.9999456405639648,
      0.9998751282691956,
      0.999866783618927,
      0.9997528195381165,
      0.9997604489326477,
      0.9998725652694702,
      0.9999319314956665,
      0.9999488592147827,
      0.9999517798423767,
      0.9999513626098633,
      0.9999222755432129,
      0.9999309182167053,
      0.999752938747406,
      0.9991744160652161,
      0.9984877705574036,
      0.9839202165603638,
      0.959208607673645,
      0.9529719948768616,
      0.9495011568069458,
      0.9167891144752502,
      0.9185043573379517,
      0.9463120698928833,
      0.9304548501968384,
      0.9231287837028503,
      0.9680504202842712,
      0.982016384601593,
      0.9975636601448059,
      0.9997236132621765,
      0.9999282956123352,
      0.999966561794281,
      0.999975860118866,
      0.9999719858169556,
      0.9999522566795349,
      0.999914288520813,
      0.9998632073402405,
      0.9997803568840027,
      0.9997424483299255,
      0.9996998310089111,
      0.9997476935386658,
      0.9999333620071411,
      0.9999218583106995,
      0.9999240040779114,
      0.9997597932815552,
      0.9965606927871704,
      0.9884147047996521,
      0.9587216377258301,
      0.9639572501182556,
      0.9934958815574646,
      0.998113751411438,
      0.9997883439064026,
      0.9999005794525146,
      0.9999595880508423,
      0.9999408721923828,
      0.9999213814735413,
      0.9999198913574219,
      0.9999401569366455,
      0.9999482035636902,
      0.9999412894248962,
      0.9999409914016724,
      0.9998993873596191,
      0.9999206066131592,
      0.9999617338180542,
      0.9999789595603943,
      0.9999769330024719,
      0.999984085559845,
      0.9999697804450989,
      0.9999459981918335,
      0.9998739361763,
      0.9994916915893555,
      0.997820258140564,
      0.9791717529296875,
      0.9407755136489868,
      0.8790193200111389,
      0.8607174158096313,
      0.9230980277061462,
      0.9684902429580688,
      0.9967482686042786,
      0.9995757341384888,
      0.9997850656509399,
      0.9998885989189148,
      0.9999307990074158,
      0.9999339580535889,
      0.9999495148658752,
      0.9999202489852905,
      0.9999693632125854,
      0.9999790191650391,
      0.9999751448631287,
      0.999973714351654,
      0.9999675750732422,
      0.9999736547470093,
      0.999916672706604
    ],
    [
      0.9136323928833008,
      0.9659081697463989,
      0.9673609137535095,
      0.9705125689506531,
      0.9655337333679199,
      0.9465714693069458,
      0.9291212558746338,
      0.9442265033721924,
      0.9333602786064148,
      0.8891016244888306,
      0.8960078954696655,
      0.9153416156768799,
      0.8760027885437012,
      0.8385377526283264,
      0.8678072690963745,
      0.875289261341095,
      0.8194973468780518,
      0.8154432773590088,
      0.8603506684303284,
      0.8344111442565918,
      0.7883023619651794,
      0.8098871111869812,
      0.8494298458099365,
      0.8033877611160278,
      0.7725725769996643,
      0.822095513343811,
      0.8289659023284912,
      0.781086802482605,
      0.7838559150695801,
      0.8280227780342102,
      0.8110307455062866,
      0.7833895683288574,
      0.7929502725601196,
      0.8181434869766235,
      0.792497456073761,
      0.7703250646591187,
      0.7992284297943115,
      0.816970705986023,
      0.7876735925674438,
      0.7638553977012634,
      0.8201504945755005,
      0.8531126379966736,
      0.8142418265342712,
      0.788080096244812,
      0.8256391286849976,
      0.7912156581878662,
      0.7981942892074585,
      0.7996125817298889,
      0.7866578102111816,
      0.790684700012207,
      0.8292076587677002,
      0.7983909845352173,
      0.7943418025970459,
      0.8230001926422119,
      0.8283423185348511,
      0.7909876108169556,
      0.8012934923171997,
      0.8398624658584595,
      0.811182975769043,
      0.786738395690918,
      0.8253941535949707,
      0.8328492641448975,
      0.7899139523506165,
      0.7763773202896118,
      0.8207099437713623,
      0.8000056147575378,
      0.7559168934822083,
      0.7681161165237427,
      0.7971899509429932,
      0.7450094223022461,
      0.6954802870750427,
      0.9997648000717163,
      0.9999348521232605,
      0.9999445676803589,
      0.9999798536300659,
      0.9999711513519287,
      0.9999688267707825,
      0.9999030232429504,
      0.9997373223304749,
      0.9993536472320557,
      0.9906507134437561,
      0.986537516117096,
      0.9988134503364563,
      0.9988248348236084,
      0.9959893226623535,
      0.9728827476501465,
      0.9890260100364685,
      0.9961276650428772,
      0.9996268153190613,
      0.9998315572738647,
      0.9999630451202393,
      0.9999791383743286,
      0.9999706149101257,
      0.9999629259109497,
      0.9999316930770874,
      0.9998854398727417,
      0.9997654557228088,
      0.9998091459274292,
      0.9998574256896973,
      0.9998236894607544,
      0.9998535513877869,
      0.9999524354934692,
      0.9999384880065918,
      0.9999544024467468,
      0.9999442100524902,
      0.9999411106109619,
      0.9998010993003845,
      0.9984526634216309,
      0.9751027226448059,
      0.9225208759307861,
      0.9003254771232605,
      0.900205135345459,
      0.848430335521698,
      0.8402211666107178,
      0.8809922933578491,
      0.8988089561462402,
      0.9717648029327393,
      0.9938535094261169,
      0.9995949268341064,
      0.9998852014541626,
      0.9999071359634399,
      0.9999234080314636,
      0.9998365044593811,
      0.9997395873069763,
      0.9998068809509277,
      0.9999291896820068,
      0.9999668002128601,
      0.9999533891677856,
      0.9998823404312134,
      0.9992753267288208,
      0.9916741251945496,
      0.9575667381286621,
      0.9258984327316284,
      0.9357759356498718,
      0.8826062083244324,
      0.9058858156204224,
      0.8593290448188782,
      0.8736668229103088,
      0.9392849206924438,
      0.9686126112937927,
      0.993758499622345,
      0.999381959438324,
      0.9998780488967896,
      0.9999567866325378,
      0.999957799911499,
      0.9999369382858276,
      0.9997857213020325,
      0.999784529209137,
      0.9998190999031067,
      0.9998699426651001,
      0.9999141097068787,
      0.9999149441719055,
      0.999858558177948,
      0.9994488954544067,
      0.9956686496734619,
      0.9937984943389893,
      0.9677245616912842,
      0.9868085384368896,
      0.9551470875740051,
      0.9842758178710938,
      0.9990183115005493,
      0.9988288879394531,
      0.9997636079788208,
      0.9996159672737122,
      0.9998244047164917,
      0.9999404549598694,
      0.9999307990074158,
      0.9999303221702576,
      0.9998989105224609,
      0.9999434947967529,
      0.9999541640281677,
      0.999970555305481,
      0.9999440312385559,
      0.9999457597732544,
      0.9998747706413269,
      0.9998656511306763,
      0.9997530579566956,
      0.9997626543045044,
      0.9998731017112732,
      0.9999328851699829,
      0.999950110912323,
      0.9999545812606812,
      0.9999554753303528,
      0.9999303221702576,
      0.9999380707740784,
      0.999775767326355,
      0.9992426633834839,
      0.9985687136650085,
      0.9840453267097473,
      0.9602519273757935,
      0.9547818899154663,
      0.9514886140823364,
      0.9213308691978455,
      0.9221571087837219,
      0.9488165974617004,
      0.9329063892364502,
      0.9259224534034729,
      0.9691507816314697,
      0.9832231998443604,
      0.9978297352790833,
      0.9997696876525879,
      0.9999386072158813,
      0.9999690651893616,
      0.9999765157699585,
      0.9999721646308899,
      0.9999521970748901,
      0.9999138116836548,
      0.9998619556427002,
      0.9997790455818176,
      0.9997400641441345,
      0.9996959567070007,
      0.9997471570968628,
      0.9999346137046814,
      0.9999252557754517,
      0.9999316334724426,
      0.999800980091095,
      0.9974241852760315,
      0.9907124638557434,
      0.9616354703903198,
      0.9680883884429932,
      0.9940957427024841,
      0.9983624219894409,
      0.9998229146003723,
      0.9999107122421265,
      0.9999611377716064,
      0.9999426007270813,
      0.9999218583106995,
      0.9999203681945801,
      0.9999407529830933,
      0.9999485015869141,
      0.9999411702156067,
      0.9999406933784485,
      0.9998987913131714,
      0.9999203085899353,
      0.9999614953994751,
      0.9999790787696838,
      0.9999768733978271,
      0.9999843835830688,
      0.9999710321426392,
      0.9999515414237976,
      0.9998878240585327,
      0.9995278120040894,
      0.9978622198104858,
      0.9802044034004211,
      0.9434799551963806,
      0.8824424147605896,
      0.8638655543327332,
      0.9255383610725403,
      0.9709069728851318,
      0.9971411228179932,
      0.999636709690094,
      0.9998031258583069,
      0.9998981356620789,
      0.9999337196350098,
      0.9999379515647888,
      0.9999515414237976,
      0.9999207258224487,
      0.9999695420265198,
      0.9999792575836182,
      0.9999753832817078,
      0.9999737739562988,
      0.9999676942825317,
      0.999973714351654,
      0.9999163746833801
    ],
    [
      0.9179537296295166,
      0.9702804684638977,
      0.9735133051872253,
      0.9749698042869568,
      0.9703210592269897,
      0.9569090604782104,
      0.9379770755767822,
      0.9522905349731445,
      0.9437426924705505,
      0.8991440534591675,
      0.9066308736801147,
      0.92132568359375,
      0.8825272917747498,
      0.8474751710891724,
      0.8736034035682678,
      0.8845517635345459,
      0.8240426778793335,
      0.8167139887809753,
      0.863726019859314,
      0.8406209349632263,
      0.7957457304000854,
      0.8126287460327148,
      0.8551751375198364,
      0.8103567361831665,
      0.7779688835144043,
      0.8276486396789551,
      0.8352495431900024,
      0.7885290384292603,
      0.791366457939148,
      0.8366732597351074,
      0.8202139735221863,
      0.7944164872169495,
      0.803554117679596,
      0.8269562721252441,
      0.8041846752166748,
      0.7885913252830505,
      0.8084481954574585,
      0.8224579095840454,
      0.8039754629135132,
      0.7765749096870422,
      0.8280092477798462,
      0.85909104347229,
      0.8186823129653931,
      0.7949904203414917,
      0.8362035751342773,
      0.8055437207221985,
      0.8077048659324646,
      0.8083850741386414,
      0.7973509430885315,
      0.8002638220787048,
      0.8357495665550232,
      0.8053463101387024,
      0.8028929829597473,
      0.8292597532272339,
      0.8337445855140686,
      0.7987737655639648,
      0.8082360029220581,
      0.8439963459968567,
      0.8159534931182861,
      0.7925035357475281,
      0.8295390605926514,
      0.8352745771408081,
      0.7931914925575256,
      0.7771323919296265,
      0.8204075694084167,
      0.8002915382385254,
      0.7536197900772095,
      0.7696730494499207,
      0.7976298332214355,
      0.7460837364196777,
      0.6956484317779541,
      0.9997656941413879,
      0.9999352097511292,
      0.9999452233314514,
      0.9999805092811584,
      0.9999737739562988,
      0.9999713897705078,
      0.9999110102653503,
      0.999769926071167,
      0.9993800520896912,
      0.9907780289649963,
      0.9871026277542114,
      0.9988928437232971,
      0.998908281326294,
      0.9962882399559021,
      0.9741343259811401,
      0.9896945357322693,
      0.9964973330497742,
      0.9996727108955383,
      0.9998534321784973,
      0.9999658465385437,
      0.9999803900718689,
      0.9999709725379944,
      0.9999632835388184,
      0.9999287128448486,
      0.9998854398727417,
      0.9997656941413879,
      0.9998085498809814,
      0.999857485294342,
      0.999823808670044,
      0.9998535513877869,
      0.9999525547027588,
      0.999938428401947,
      0.9999547600746155,
      0.9999468922615051,
      0.9999480247497559,
      0.9998418688774109,
      0.9987205266952515,
      0.9778311252593994,
      0.9277889728546143,
      0.9056105613708496,
      0.9052256345748901,
      0.8556838035583496,
      0.8472009301185608,
      0.8865387439727783,
      0.9060920476913452,
      0.9754772186279297,
      0.9950658082962036,
      0.999665379524231,
      0.9998979568481445,
      0.9999135732650757,
      0.9999257326126099,
      0.9998380541801453,
      0.9997401237487793,
      0.9998070597648621,
      0.9999302625656128,
      0.9999682307243347,
      0.9999572038650513,
      0.9998999834060669,
      0.9993578791618347,
      0.9927616715431213,
      0.9603102207183838,
      0.9304309487342834,
      0.9392445087432861,
      0.8882520198822021,
      0.9097481369972229,
      0.864588737487793,
      0.8789862394332886,
      0.9444283843040466,
      0.9720015525817871,
      0.9945956468582153,
      0.9995133280754089,
      0.9998966455459595,
      0.9999602437019348,
      0.99996018409729,
      0.9999377727508545,
      0.9997879862785339,
      0.9997919797897339,
      0.9998215436935425,
      0.9998775720596313,
      0.999916672706604,
      0.9999192357063293,
      0.9998806715011597,
      0.9995377063751221,
      0.9967721104621887,
      0.9947302937507629,
      0.9703251123428345,
      0.988064706325531,
      0.9571863412857056,
      0.9853805899620056,
      0.9991421699523926,
      0.9988933205604553,
      0.9997809529304504,
      0.9996433854103088,
      0.9998331069946289,
      0.9999436736106873,
      0.9999355673789978,
      0.9999326467514038,
      0.9999011158943176,
      0.9999452829360962,
      0.9999547600746155,
      0.9999710321426392,
      0.9999443292617798,
      0.999945878982544,
      0.9998744130134583,
      0.9998648762702942,
      0.9997523427009583,
      0.9997642040252686,
      0.9998701810836792,
      0.9999334812164307,
      0.9999507665634155,
      0.9999553561210632,
      0.9999581575393677,
      0.9999341368675232,
      0.9999426603317261,
      0.9997928142547607,
      0.9993018507957458,
      0.9986305236816406,
      0.9843994975090027,
      0.9613537788391113,
      0.9560205936431885,
      0.9525302648544312,
      0.9234037399291992,
      0.9240831136703491,
      0.9504185914993286,
      0.9344230890274048,
      0.9282894730567932,
      0.9697802066802979,
      0.983705461025238,
      0.997962236404419,
      0.9998003840446472,
      0.9999447464942932,
      0.9999708533287048,
      0.9999769926071167,
      0.9999721050262451,
      0.9999518394470215,
      0.9999132752418518,
      0.9998608231544495,
      0.9997779130935669,
      0.9997373223304749,
      0.9996933937072754,
      0.9997456669807434,
      0.9999356269836426,
      0.9999278783798218,
      0.9999388456344604,
      0.9998329877853394,
      0.9980260729789734,
      0.992138683795929,
      0.9640505909919739,
      0.9703760147094727,
      0.9943615794181824,
      0.9984821081161499,
      0.9998385906219482,
      0.999916136264801,
      0.9999623894691467,
      0.9999434351921082,
      0.9999220967292786,
      0.9999209046363831,
      0.9999412894248962,
      0.9999488592147827,
      0.999941349029541,
      0.9999403953552246,
      0.999898374080658,
      0.999920129776001,
      0.9999613761901855,
      0.9999790787696838,
      0.9999766945838928,
      0.9999843835830688,
      0.9999717473983765,
      0.999954879283905,
      0.9998958706855774,
      0.9995501041412354,
      0.9978489875793457,
      0.9808245897293091,
      0.9471082091331482,
      0.8860268592834473,
      0.8680039644241333,
      0.9281617403030396,
      0.9725565314292908,
      0.9972163438796997,
      0.9996550679206848,
      0.9998154640197754,
      0.999904453754425,
      0.9999352097511292,
      0.9999393820762634,
      0.9999527335166931,
      0.9999210834503174,
      0.9999696612358093,
      0.9999792575836182,
      0.9999754428863525,
      0.9999738335609436,
      0.9999679327011108,
      0.999973714351654,
      0.9999159574508667
    ],
    [
      0.9275466203689575,
      0.9743142127990723,
      0.977523922920227,
      0.9788051247596741,
      0.9752746224403381,
      0.9640316963195801,
      0.9451956152915955,
      0.95879065990448,
      0.9507476091384888,
      0.9070897102355957,
      0.9123587608337402,
      0.9269554615020752,
      0.8895978331565857,
      0.8545292615890503,
      0.8802778720855713,
      0.8919822573661804,
      0.8318242430686951,
      0.8239607214927673,
      0.8690178990364075,
      0.8483228087425232,
      0.8052552938461304,
      0.8202937841415405,
      0.8618125915527344,
      0.8202470541000366,
      0.786749005317688,
      0.8353013396263123,
      0.8441122770309448,
      0.7999363541603088,
      0.8024470210075378,
      0.8459651470184326,
      0.8307598233222961,
      0.8080436587333679,
      0.817004919052124,
      0.8383681774139404,
      0.8195504546165466,
      0.807748556137085,
      0.8209289312362671,
      0.8307820558547974,
      0.8209517002105713,
      0.7954421639442444,
      0.840520977973938,
      0.869918942451477,
      0.8306447267532349,
      0.8125147819519043,
      0.8508214950561523,
      0.8251974582672119,
      0.8202396631240845,
      0.8223479390144348,
      0.8105915188789368,
      0.8119548559188843,
      0.8440663814544678,
      0.814757227897644,
      0.8124699592590332,
      0.836377739906311,
      0.8409503102302551,
      0.809022068977356,
      0.8161325454711914,
      0.8498107194900513,
      0.8239989280700684,
      0.8017402291297913,
      0.8359640836715698,
      0.8411610126495361,
      0.8017702698707581,
      0.783718466758728,
      0.8247290849685669,
      0.804815411567688,
      0.7587109208106995,
      0.7749036550521851,
      0.8014561533927917,
      0.7515212297439575,
      0.6992632746696472,
      0.9997677803039551,
      0.9999358654022217,
      0.9999459385871887,
      0.9999812841415405,
      0.9999753832817078,
      0.9999743700027466,
      0.9999226927757263,
      0.9998087882995605,
      0.9994442462921143,
      0.9915971159934998,
      0.9878779649734497,
      0.9990290999412537,
      0.9990279078483582,
      0.996697187423706,
      0.9762969613075256,
      0.9907405972480774,
      0.9969879388809204,
      0.9997286796569824,
      0.9998780488967896,
      0.9999691843986511,
      0.9999817609786987,
      0.9999712109565735,
      0.9999634027481079,
      0.9999291300773621,
      0.9998856782913208,
      0.9997657537460327,
      0.9998083710670471,
      0.999858021736145,
      0.9998244643211365,
      0.9998540878295898,
      0.9999528527259827,
      0.9999385476112366,
      0.999955415725708,
      0.999950110912323,
      0.9999555945396423,
      0.999879002571106,
      0.9990240335464478,
      0.9811990857124329,
      0.9340720772743225,
      0.9125174283981323,
      0.9117560982704163,
      0.8641539812088013,
      0.8561521768569946,
      0.8936696648597717,
      0.914289116859436,
      0.9799165725708008,
      0.9963732361793518,
      0.999744713306427,
      0.9999138712882996,
      0.999919593334198,
      0.9999276399612427,
      0.999839723110199,
      0.9997419714927673,
      0.9998076558113098,
      0.9999310374259949,
      0.9999696016311646,
      0.9999611973762512,
      0.99991774559021,
      0.9994547963142395,
      0.9940881133079529,
      0.9644359946250916,
      0.9352009296417236,
      0.9441894292831421,
      0.8947630524635315,
      0.914788007736206,
      0.8719323873519897,
      0.8865509033203125,
      0.9499847888946533,
      0.9756920337677002,
      0.9958436489105225,
      0.9996481537818909,
      0.9999178051948547,
      0.9999643564224243,
      0.9999631643295288,
      0.9999386668205261,
      0.9997912049293518,
      0.9998003244400024,
      0.9998245239257812,
      0.9998856782913208,
      0.9999201893806458,
      0.999924898147583,
      0.9998998641967773,
      0.999627411365509,
      0.9975508451461792,
      0.9956519603729248,
      0.9728018045425415,
      0.9891798496246338,
      0.9601610898971558,
      0.986679196357727,
      0.9992948770523071,
      0.9990131258964539,
      0.9998114109039307,
      0.9996811151504517,
      0.9998534321784973,
      0.9999479651451111,
      0.9999415874481201,
      0.9999356269836426,
      0.999904215335846,
      0.9999472498893738,
      0.9999556541442871,
      0.9999714493751526,
      0.9999447464942932,
      0.9999459385871887,
      0.999873697757721,
      0.9998635649681091,
      0.9997503161430359,
      0.9997632503509521,
      0.9998694658279419,
      0.9999337792396545,
      0.9999511241912842,
      0.9999570846557617,
      0.9999601244926453,
      0.9999402761459351,
      0.9999485611915588,
      0.9998151063919067,
      0.9993942975997925,
      0.998765766620636,
      0.985209584236145,
      0.9633651971817017,
      0.958063006401062,
      0.9544751644134521,
      0.9259682893753052,
      0.9273684620857239,
      0.9530929327011108,
      0.9369375109672546,
      0.9318839311599731,
      0.9708850383758545,
      0.9844882488250732,
      0.9981445074081421,
      0.9998223185539246,
      0.999950110912323,
      0.9999723434448242,
      0.9999774098396301,
      0.9999722242355347,
      0.9999518394470215,
      0.9999129772186279,
      0.9998597502708435,
      0.9997767210006714,
      0.9997357130050659,
      0.99969083070755,
      0.9997454881668091,
      0.9999362230300903,
      0.9999296069145203,
      0.9999436140060425,
      0.9998508095741272,
      0.9983660578727722,
      0.9931367039680481,
      0.9678950309753418,
      0.9735425114631653,
      0.995191216468811,
      0.9987785816192627,
      0.9998599886894226,
      0.9999211430549622,
      0.9999634027481079,
      0.9999440908432007,
      0.9999223947525024,
      0.9999220967292786,
      0.9999417066574097,
      0.9999491572380066,
      0.9999414086341858,
      0.9999402165412903,
      0.9998980760574341,
      0.9999200701713562,
      0.9999614357948303,
      0.9999792575836182,
      0.9999767541885376,
      0.9999844431877136,
      0.9999724626541138,
      0.9999579787254333,
      0.999904215335846,
      0.9995751976966858,
      0.9979183673858643,
      0.9815859794616699,
      0.9505041241645813,
      0.8913350105285645,
      0.8711105585098267,
      0.9318636655807495,
      0.9752817153930664,
      0.9975264072418213,
      0.999696671962738,
      0.9998356699943542,
      0.9999130964279175,
      0.9999369382858276,
      0.9999383687973022,
      0.9999536871910095,
      0.9999208450317383,
      0.9999697208404541,
      0.9999794363975525,
      0.9999757409095764,
      0.9999740123748779,
      0.9999682307243347,
      0.9999738931655884,
      0.9999161958694458
    ],
    [
      0.9321892261505127,
      0.9762657880783081,
      0.9789454936981201,
      0.9805873036384583,
      0.9778257608413696,
      0.968537449836731,
      0.949472188949585,
      0.9629531502723694,
      0.9555830955505371,
      0.9132482409477234,
      0.9166487455368042,
      0.932605504989624,
      0.895902156829834,
      0.8616421222686768,
      0.8858326077461243,
      0.8974206447601318,
      0.8395941853523254,
      0.8293730020523071,
      0.8741285800933838,
      0.8555517196655273,
      0.8137117624282837,
      0.8272571563720703,
      0.8681687712669373,
      0.8284189701080322,
      0.7956171035766602,
      0.8435781598091125,
      0.8520298004150391,
      0.8091458678245544,
      0.8149303793907166,
      0.8553233742713928,
      0.8405049443244934,
      0.8213742971420288,
      0.8286392688751221,
      0.8489930033683777,
      0.832593560218811,
      0.823204517364502,
      0.8314483165740967,
      0.8401287198066711,
      0.8354359269142151,
      0.8111729025840759,
      0.8524171113967896,
      0.8797228932380676,
      0.8446463346481323,
      0.8376700282096863,
      0.8628630638122559,
      0.8400090336799622,
      0.8359677791595459,
      0.8366725444793701,
      0.8224630951881409,
      0.8233526945114136,
      0.8536316752433777,
      0.8251534700393677,
      0.8226932883262634,
      0.8435218334197998,
      0.8470871448516846,
      0.8161793947219849,
      0.8240558505058289,
      0.8554985523223877,
      0.8312705159187317,
      0.8121155500411987,
      0.8422698974609375,
      0.846297562122345,
      0.8086183071136475,
      0.7913531064987183,
      0.8292950987815857,
      0.8096296787261963,
      0.7647572159767151,
      0.7810274362564087,
      0.8062493205070496,
      0.7565627694129944,
      0.7052993178367615,
      0.999768853187561,
      0.9999359846115112,
      0.9999460577964783,
      0.9999818205833435,
      0.9999766945838928,
      0.9999769926071167,
      0.999933123588562,
      0.9998438954353333,
      0.9995073676109314,
      0.9922467470169067,
      0.9886336326599121,
      0.9991437792778015,
      0.9990566372871399,
      0.9958968162536621,
      0.977135181427002,
      0.9914398789405823,
      0.9973366260528564,
      0.9997746348381042,
      0.9998977780342102,
      0.9999719858169556,
      0.9999828934669495,
      0.9999715089797974,
      0.9999635219573975,
      0.9999294281005859,
      0.9998856782913208,
      0.9997653365135193,
      0.9998076558113098,
      0.9998584389686584,
      0.9998251795768738,
      0.9998553395271301,
      0.9999531507492065,
      0.99993896484375,
      0.999955952167511,
      0.9999523162841797,
      0.9999606013298035,
      0.9999033808708191,
      0.999203622341156,
      0.9835251569747925,
      0.9392291307449341,
      0.918330192565918,
      0.9171518087387085,
      0.8715131282806396,
      0.8639823198318481,
      0.9002139568328857,
      0.9206870794296265,
      0.9826017022132874,
      0.9971951246261597,
      0.9997838139533997,
      0.9999244213104248,
      0.9999240636825562,
      0.9999293684959412,
      0.9998405575752258,
      0.9997429847717285,
      0.9998080730438232,
      0.9999316930770874,
      0.9999706745147705,
      0.9999643564224243,
      0.9999306797981262,
      0.9995415806770325,
      0.9949155449867249,
      0.9679759740829468,
      0.9393865466117859,
      0.948623538017273,
      0.9013756513595581,
      0.9204012155532837,
      0.8796230554580688,
      0.8944395780563354,
      0.9553592205047607,
      0.9789361357688904,
      0.9968492984771729,
      0.9997366070747375,
      0.999931812286377,
      0.999967098236084,
      0.9999650120735168,
      0.9999396204948425,
      0.9997933506965637,
      0.9998064041137695,
      0.9998263120651245,
      0.9998915791511536,
      0.9999225735664368,
      0.9999290108680725,
      0.9999129772186279,
      0.9997002482414246,
      0.9981884360313416,
      0.9964770674705505,
      0.9754680395126343,
      0.9904270172119141,
      0.9638478755950928,
      0.9880355596542358,
      0.9994446039199829,
      0.999131441116333,
      0.9998356699943542,
      0.9996669292449951,
      0.9998618364334106,
      0.9999504685401917,
      0.9999448657035828,
      0.9999375343322754,
      0.9999058246612549,
      0.9999483823776245,
      0.9999562501907349,
      0.999971866607666,
      0.9999449849128723,
      0.9999459385871887,
      0.9998731017112732,
      0.999862551689148,
      0.9997493624687195,
      0.9997628927230835,
      0.9998689889907837,
      0.9999342560768127,
      0.9999514818191528,
      0.9999580979347229,
      0.9999620914459229,
      0.9999440908432007,
      0.9999520778656006,
      0.9998288750648499,
      0.9994398951530457,
      0.9988179206848145,
      0.9858174324035645,
      0.964950442314148,
      0.9597865343093872,
      0.9564727544784546,
      0.9294425249099731,
      0.9309454560279846,
      0.9557058811187744,
      0.9391555786132812,
      0.9349390268325806,
      0.972174882888794,
      0.9849427342414856,
      0.9982489943504333,
      0.9998376369476318,
      0.9999521970748901,
      0.9999731779098511,
      0.9999776482582092,
      0.9999723434448242,
      0.9999518394470215,
      0.999912679195404,
      0.9998586773872375,
      0.9997756481170654,
      0.999733567237854,
      0.999688446521759,
      0.9997442364692688,
      0.9999362826347351,
      0.9999306797981262,
      0.9999465346336365,
      0.999861478805542,
      0.9985315799713135,
      0.993492603302002,
      0.9695665836334229,
      0.9752246737480164,
      0.9957596659660339,
      0.9989325404167175,
      0.9998712539672852,
      0.9999229907989502,
      0.9999632239341736,
      0.9999451637268066,
      0.9999229907989502,
      0.9999240040779114,
      0.9999395608901978,
      0.9999500513076782,
      0.9999420046806335,
      0.9999403357505798,
      0.999898374080658,
      0.9999204277992249,
      0.9999617338180542,
      0.9999793171882629,
      0.9999768137931824,
      0.999984622001648,
      0.9999728202819824,
      0.9999597072601318,
      0.9999098181724548,
      0.9995933771133423,
      0.997999370098114,
      0.9823213815689087,
      0.9537394046783447,
      0.8967932462692261,
      0.8782448172569275,
      0.9356746673583984,
      0.9780725240707397,
      0.9977723956108093,
      0.9997352361679077,
      0.9998520016670227,
      0.9999197721481323,
      0.9999383091926575,
      0.9999392628669739,
      0.999954104423523,
      0.9999207258224487,
      0.9999696612358093,
      0.9999794960021973,
      0.9999760389328003,
      0.9999741911888123,
      0.9999685287475586,
      0.9999741315841675,
      0.9999163746833801
    ],
    [
      0.9342343807220459,
      0.977509617805481,
      0.9797089695930481,
      0.9815151691436768,
      0.9787691235542297,
      0.9704934358596802,
      0.9516602754592896,
      0.9647600650787354,
      0.9586154818534851,
      0.9178928732872009,
      0.9198136329650879,
      0.9371920824050903,
      0.9017930030822754,
      0.8706912398338318,
      0.8903107643127441,
      0.9019673466682434,
      0.8463853597640991,
      0.8336721658706665,
      0.8788244724273682,
      0.8619455695152283,
      0.8214254379272461,
      0.8325058221817017,
      0.8743063807487488,
      0.8358611464500427,
      0.8032311201095581,
      0.8508531451225281,
      0.8582666516304016,
      0.8161128759384155,
      0.8247852325439453,
      0.8630998134613037,
      0.8488079905509949,
      0.8329044580459595,
      0.8375247716903687,
      0.8569919466972351,
      0.8420934677124023,
      0.8364335298538208,
      0.8410708904266357,
      0.8488444685935974,
      0.8472105264663696,
      0.8249174356460571,
      0.8626680374145508,
      0.8893080949783325,
      0.8566138744354248,
      0.8568688631057739,
      0.8723388910293579,
      0.8530579805374146,
      0.8490970134735107,
      0.8482806086540222,
      0.8317531943321228,
      0.8330466747283936,
      0.8614118695259094,
      0.8344699144363403,
      0.8327006101608276,
      0.8500509858131409,
      0.8521915674209595,
      0.8216192722320557,
      0.8313694000244141,
      0.8606582880020142,
      0.8371900320053101,
      0.8204823732376099,
      0.8473231196403503,
      0.850105881690979,
      0.813664436340332,
      0.797676146030426,
      0.8333938717842102,
      0.8142220973968506,
      0.7695374488830566,
      0.7858272194862366,
      0.8108721971511841,
      0.7609124779701233,
      0.7103537321090698,
      0.9997702836990356,
      0.9999362826347351,
      0.9999462366104126,
      0.9999822974205017,
      0.9999775290489197,
      0.9999788999557495,
      0.9999398589134216,
      0.9998683333396912,
      0.9995733499526978,
      0.9927436113357544,
      0.989372193813324,
      0.9992416501045227,
      0.999141275882721,
      0.9960944056510925,
      0.9785068035125732,
      0.992085337638855,
      0.9976269006729126,
      0.999807596206665,
      0.9999119639396667,
      0.9999741315841675,
      0.9999837279319763,
      0.9999719262123108,
      0.9999635219573975,
      0.9999296069145203,
      0.9998854994773865,
      0.9997648596763611,
      0.9998071789741516,
      0.9998586177825928,
      0.999825656414032,
      0.9998558163642883,
      0.9999536275863647,
      0.9999392032623291,
      0.9999563097953796,
      0.9999536871910095,
      0.999963641166687,
      0.9999163150787354,
      0.9993037581443787,
      0.9848419427871704,
      0.9435031414031982,
      0.9234825968742371,
      0.9220365285873413,
      0.8784741163253784,
      0.8706848621368408,
      0.9056572318077087,
      0.9256405234336853,
      0.9841725826263428,
      0.997611403465271,
      0.9998164772987366,
      0.9999306797981262,
      0.9999271631240845,
      0.9999308586120605,
      0.9998421669006348,
      0.9997446537017822,
      0.9998091459274292,
      0.9999326467514038,
      0.9999717473983765,
      0.9999670386314392,
      0.9999392032623291,
      0.9995973706245422,
      0.9955171346664429,
      0.9709523916244507,
      0.9428186416625977,
      0.9525986909866333,
      0.907798171043396,
      0.9261473417282104,
      0.8868082761764526,
      0.901633620262146,
      0.9595003128051758,
      0.9809974431991577,
      0.9971053600311279,
      0.9997808933258057,
      0.999939501285553,
      0.9999688267707825,
      0.9999663829803467,
      0.9999397397041321,
      0.9997942447662354,
      0.9998088479042053,
      0.9998264312744141,
      0.9998947978019714,
      0.999923825263977,
      0.9999314546585083,
      0.999920666217804,
      0.9997366666793823,
      0.9985153675079346,
      0.9971478581428528,
      0.9779897928237915,
      0.991436779499054,
      0.9669520854949951,
      0.9890186786651611,
      0.9995273351669312,
      0.9991512298583984,
      0.9998533725738525,
      0.9996840953826904,
      0.9998689889907837,
      0.9999521970748901,
      0.9999468922615051,
      0.9999382495880127,
      0.9999064803123474,
      0.999949038028717,
      0.999956488609314,
      0.9999719858169556,
      0.9999449253082275,
      0.9999456405639648,
      0.9998722672462463,
      0.9998612999916077,
      0.9997479319572449,
      0.9997621774673462,
      0.9998683333396912,
      0.9999340772628784,
      0.999951183795929,
      0.9999583959579468,
      0.9999625086784363,
      0.999945878982544,
      0.9999538064002991,
      0.9998329877853394,
      0.9994449019432068,
      0.9988158345222473,
      0.9860284924507141,
      0.9657229781150818,
      0.9607498645782471,
      0.9580718278884888,
      0.9324477314949036,
      0.9341433048248291,
      0.9577486515045166,
      0.9408496618270874,
      0.9371666312217712,
      0.9730422496795654,
      0.9852065443992615,
      0.9983034729957581,
      0.9998415112495422,
      0.9999526143074036,
      0.999973475933075,
      0.999977707862854,
      0.999972403049469,
      0.9999517202377319,
      0.999912440776825,
      0.9998574256896973,
      0.9997740983963013,
      0.9997313618659973,
      0.9996851086616516,
      0.9997430443763733,
      0.9999361634254456,
      0.9999309778213501,
      0.999947726726532,
      0.9998652338981628,
      0.9986001253128052,
      0.9935352802276611,
      0.9700599312782288,
      0.9760688543319702,
      0.9960917234420776,
      0.9989725351333618,
      0.9998737573623657,
      0.9999239444732666,
      0.9999635219573975,
      0.9999454021453857,
      0.9999231100082397,
      0.9999246001243591,
      0.9999408721923828,
      0.9999504685401917,
      0.9999423027038574,
      0.9999405741691589,
      0.999898374080658,
      0.9999206066131592,
      0.9999618530273438,
      0.9999794960021973,
      0.9999769330024719,
      0.999984622001648,
      0.9999728798866272,
      0.9999606013298035,
      0.999913215637207,
      0.9995973706245422,
      0.9979757070541382,
      0.9828492999076843,
      0.9556142091751099,
      0.9011894464492798,
      0.880784809589386,
      0.9384297132492065,
      0.9797862768173218,
      0.998073160648346,
      0.9997658133506775,
      0.9998670220375061,
      0.9999251365661621,
      0.9999392628669739,
      0.9999395608901978,
      0.9999542832374573,
      0.9999203085899353,
      0.9999697208404541,
      0.9999796152114868,
      0.9999762773513794,
      0.9999744296073914,
      0.9999688267707825,
      0.9999744296073914,
      0.9999164342880249
    ],
    [
      0.9399384260177612,
      0.9786134362220764,
      0.9805258512496948,
      0.9825292229652405,
      0.9800823330879211,
      0.9719818234443665,
      0.9538246989250183,
      0.9664297699928284,
      0.9606671333312988,
      0.9216912984848022,
      0.9227306842803955,
      0.9404609203338623,
      0.9064196944236755,
      0.8760776519775391,
      0.8945731520652771,
      0.9060441851615906,
      0.8529189825057983,
      0.8390735387802124,
      0.8837462663650513,
      0.8684036135673523,
      0.8278773427009583,
      0.8380954265594482,
      0.8803923726081848,
      0.8434598445892334,
      0.8108896017074585,
      0.8574292659759521,
      0.8653024435043335,
      0.8239239454269409,
      0.8333131074905396,
      0.8715008497238159,
      0.8586902022361755,
      0.8460718989372253,
      0.8467282056808472,
      0.8673858642578125,
      0.8543516397476196,
      0.849431037902832,
      0.8527377843856812,
      0.8649499416351318,
      0.862817645072937,
      0.8400429487228394,
      0.8765939474105835,
      0.9018430709838867,
      0.8691720962524414,
      0.8754303455352783,
      0.8852795362472534,
      0.864770770072937,
      0.866014838218689,
      0.8614013195037842,
      0.8433868885040283,
      0.8458700180053711,
      0.870106041431427,
      0.8455883860588074,
      0.8455665111541748,
      0.8581067323684692,
      0.8588614463806152,
      0.8307244181632996,
      0.8390142321586609,
      0.866115152835846,
      0.8433466553688049,
      0.8281440138816833,
      0.8515390753746033,
      0.8537574410438538,
      0.8184914588928223,
      0.8039095401763916,
      0.8368878364562988,
      0.8185604214668274,
      0.7742505669593811,
      0.7896729111671448,
      0.8152180314064026,
      0.7657133340835571,
      0.7150031328201294,
      0.9997711777687073,
      0.9999366998672485,
      0.9999464154243469,
      0.999982476234436,
      0.999977707862854,
      0.9999800324440002,
      0.9999443888664246,
      0.9998857975006104,
      0.9996271729469299,
      0.9932335019111633,
      0.989995002746582,
      0.9993213415145874,
      0.999213695526123,
      0.9962784647941589,
      0.9797003865242004,
      0.9926857948303223,
      0.9978964328765869,
      0.9998335838317871,
      0.9999228715896606,
      0.9999756217002869,
      0.9999843239784241,
      0.9999720454216003,
      0.999963641166687,
      0.999930202960968,
      0.9998857378959656,
      0.9997649192810059,
      0.9998069405555725,
      0.9998586773872375,
      0.9998258352279663,
      0.9998560547828674,
      0.9999539256095886,
      0.9999392628669739,
      0.9999564290046692,
      0.9999544024467468,
      0.9999655485153198,
      0.9999273419380188,
      0.9994500875473022,
      0.9866774678230286,
      0.9492343664169312,
      0.9288544058799744,
      0.9276360273361206,
      0.8854973912239075,
      0.8779714703559875,
      0.9114392995834351,
      0.9309594035148621,
      0.9861593246459961,
      0.998160719871521,
      0.9998401403427124,
      0.9999345541000366,
      0.9999290704727173,
      0.9999315738677979,
      0.999842643737793,
      0.9997449517250061,
      0.9998090863227844,
      0.9999330043792725,
      0.9999722838401794,
      0.9999691843986511,
      0.9999463558197021,
      0.9996452331542969,
      0.996074378490448,
      0.9737194776535034,
      0.9471405744552612,
      0.9566240310668945,
      0.9148255586624146,
      0.93182373046875,
      0.8927884101867676,
      0.9076765775680542,
      0.9628860354423523,
      0.983086109161377,
      0.9974880218505859,
      0.9998148679733276,
      0.9999449849128723,
      0.9999698996543884,
      0.999967098236084,
      0.9999398589134216,
      0.9997947216033936,
      0.9998103380203247,
      0.9998262524604797,
      0.9998971223831177,
      0.9999249577522278,
      0.999933123588562,
      0.9999257922172546,
      0.9997594952583313,
      0.9987226128578186,
      0.9975587129592896,
      0.9799479246139526,
      0.9924024343490601,
      0.9696743488311768,
      0.9898936748504639,
      0.9996045231819153,
      0.9992431998252869,
      0.9998722076416016,
      0.9997770190238953,
      0.9998797178268433,
      0.9999539852142334,
      0.9999485015869141,
      0.9999392628669739,
      0.9999074935913086,
      0.9999498724937439,
      0.9999567866325378,
      0.9999722838401794,
      0.9999451041221619,
      0.9999455809593201,
      0.9998716115951538,
      0.9998602867126465,
      0.9997468590736389,
      0.9997617602348328,
      0.9998677968978882,
      0.9999338388442993,
      0.9999513030052185,
      0.9999592900276184,
      0.9999632239341736,
      0.9999483227729797,
      0.9999556541442871,
      0.9998388290405273,
      0.9994690418243408,
      0.9988380074501038,
      0.9863797426223755,
      0.966471254825592,
      0.961594820022583,
      0.959091305732727,
      0.9334613680839539,
      0.9363598823547363,
      0.9592951536178589,
      0.9421268105506897,
      0.9389652609825134,
      0.9738502502441406,
      0.985531747341156,
      0.9983722567558289,
      0.9998494982719421,
      0.9999558329582214,
      0.9999738335609436,
      0.9999778270721436,
      0.9999722838401794,
      0.9999516010284424,
      0.9999119639396667,
      0.9998564124107361,
      0.999772846698761,
      0.9997287392616272,
      0.9996824264526367,
      0.9997417330741882,
      0.9999362826347351,
      0.9999313354492188,
      0.9999491572380066,
      0.9998712539672852,
      0.9987056255340576,
      0.9937206506729126,
      0.9706838726997375,
      0.9763312339782715,
      0.9964137673377991,
      0.9990754127502441,
      0.9998803734779358,
      0.9999259114265442,
      0.9999638795852661,
      0.9999455809593201,
      0.9999229311943054,
      0.9999216198921204,
      0.9999411702156067,
      0.9999507069587708,
      0.9999425411224365,
      0.9999405741691589,
      0.9998984336853027,
      0.999920666217804,
      0.9999619126319885,
      0.999979555606842,
      0.9999769330024719,
      0.999984622001648,
      0.9999728202819824,
      0.9999613761901855,
      0.999916672706604,
      0.999614953994751,
      0.9980625510215759,
      0.9835768938064575,
      0.9571484327316284,
      0.9049052000045776,
      0.884611964225769,
      0.9411826133728027,
      0.9810383319854736,
      0.9982796311378479,
      0.9997938275337219,
      0.999876081943512,
      0.9999295473098755,
      0.9999402761459351,
      0.9999396204948425,
      0.9999544024467468,
      0.9999197721481323,
      0.999969482421875,
      0.9999796152114868,
      0.9999763369560242,
      0.9999746680259705,
      0.9999690651893616,
      0.9999745488166809,
      0.9999167323112488
    ],
    [
      0.9455627202987671,
      0.9798873066902161,
      0.9814653396606445,
      0.9836951494216919,
      0.9816871285438538,
      0.9736552834510803,
      0.9564977884292603,
      0.968228816986084,
      0.9629949331283569,
      0.9248204231262207,
      0.9253224730491638,
      0.9438312649726868,
      0.9107110500335693,
      0.8807089924812317,
      0.8985515832901001,
      0.9096178412437439,
      0.858301043510437,
      0.8433307409286499,
      0.8883887529373169,
      0.8748606443405151,
      0.8348819017410278,
      0.8435118794441223,
      0.8861907720565796,
      0.8511109352111816,
      0.8189004063606262,
      0.8642095327377319,
      0.8734477758407593,
      0.832626461982727,
      0.8439106941223145,
      0.8809766173362732,
      0.8709754943847656,
      0.8609916567802429,
      0.8570737838745117,
      0.8784593939781189,
      0.8667782545089722,
      0.8623034358024597,
      0.8640979528427124,
      0.8796394467353821,
      0.8753533363342285,
      0.8528221845626831,
      0.8871712684631348,
      0.911029040813446,
      0.8805266618728638,
      0.8898773193359375,
      0.8948188424110413,
      0.8733093738555908,
      0.8779392838478088,
      0.874128520488739,
      0.855901837348938,
      0.8571760654449463,
      0.878410279750824,
      0.8575952649116516,
      0.8590505123138428,
      0.8667475581169128,
      0.865692675113678,
      0.8418574333190918,
      0.847955048084259,
      0.8723418116569519,
      0.8487085700035095,
      0.8369627594947815,
      0.8571220636367798,
      0.8573979139328003,
      0.8229970335960388,
      0.8115839958190918,
      0.841437578201294,
      0.8232033252716064,
      0.7781234979629517,
      0.7942115664482117,
      0.8200191855430603,
      0.7704049944877625,
      0.7212111949920654,
      0.999774158000946,
      0.9999376535415649,
      0.9999472498893738,
      0.9999828338623047,
      0.9999787211418152,
      0.9999812841415405,
      0.9999483823776245,
      0.9999001622200012,
      0.999660313129425,
      0.9934804439544678,
      0.9904099702835083,
      0.9993763566017151,
      0.9992574453353882,
      0.9961758852005005,
      0.9805393815040588,
      0.9931383728981018,
      0.998085618019104,
      0.9998531341552734,
      0.9999316930770874,
      0.9999767541885376,
      0.9999849200248718,
      0.9999722242355347,
      0.9999638795852661,
      0.9999309182167053,
      0.9998862147331238,
      0.9997654557228088,
      0.9998070001602173,
      0.9998587369918823,
      0.9998261332511902,
      0.9998559355735779,
      0.9999539256095886,
      0.9999393820762634,
      0.9999563694000244,
      0.999954879283905,
      0.9999669790267944,
      0.9999344944953918,
      0.9995434284210205,
      0.9880867004394531,
      0.9545820951461792,
      0.9338554739952087,
      0.9328253865242004,
      0.8924741744995117,
      0.8848238587379456,
      0.9163321256637573,
      0.9353024959564209,
      0.9875118732452393,
      0.9984866976737976,
      0.9998576045036316,
      0.9999393820762634,
      0.999931275844574,
      0.9999324679374695,
      0.9998443126678467,
      0.9997448921203613,
      0.9998095035552979,
      0.9999334812164307,
      0.9999728798866272,
      0.9999709129333496,
      0.9999523162841797,
      0.9996985793113708,
      0.9973772764205933,
      0.9762529730796814,
      0.9508606195449829,
      0.9602012634277344,
      0.9216328263282776,
      0.937157392501831,
      0.9005672931671143,
      0.9142757654190063,
      0.9665321111679077,
      0.9849703311920166,
      0.9978147149085999,
      0.9998401999473572,
      0.9999489188194275,
      0.9999706745147705,
      0.9999675154685974,
      0.9999397993087769,
      0.9997947216033936,
      0.9998112320899963,
      0.9998260736465454,
      0.9998987317085266,
      0.9999256134033203,
      0.9999343156814575,
      0.9999297261238098,
      0.9997715353965759,
      0.9989292025566101,
      0.9979329109191895,
      0.9817823767662048,
      0.9931361675262451,
      0.9720924496650696,
      0.9905994534492493,
      0.9996538162231445,
      0.999297022819519,
      0.9998782873153687,
      0.9997225403785706,
      0.9998784065246582,
      0.999954104423523,
      0.999949038028717,
      0.9999391436576843,
      0.999907910823822,
      0.9999503493309021,
      0.9999573230743408,
      0.999972403049469,
      0.9999454617500305,
      0.9999455213546753,
      0.9998711347579956,
      0.9998597502708435,
      0.9997465014457703,
      0.9997619986534119,
      0.9998673796653748,
      0.9999339580535889,
      0.9999516010284424,
      0.9999597668647766,
      0.9999639987945557,
      0.99994957447052,
      0.999956488609314,
      0.9998379945755005,
      0.9994328022003174,
      0.9987543821334839,
      0.9862656593322754,
      0.966650128364563,
      0.9610739946365356,
      0.9603419899940491,
      0.9359099864959717,
      0.9392996430397034,
      0.9609328508377075,
      0.9440973997116089,
      0.9407107830047607,
      0.9744613766670227,
      0.9855395555496216,
      0.9983694553375244,
      0.9998520016670227,
      0.9999557733535767,
      0.999974250793457,
      0.9999778270721436,
      0.9999724626541138,
      0.9999514222145081,
      0.9999117851257324,
      0.9998554587364197,
      0.9997716546058655,
      0.9997267723083496,
      0.9996802806854248,
      0.999740481376648,
      0.9999362826347351,
      0.9999315142631531,
      0.9999504685401917,
      0.9998736381530762,
      0.9987134337425232,
      0.9935191869735718,
      0.9708245396614075,
      0.9764652252197266,
      0.9963489174842834,
      0.999052882194519,
      0.9998822808265686,
      0.9999268054962158,
      0.9999642968177795,
      0.999945878982544,
      0.9999228715896606,
      0.9999219179153442,
      0.9999414682388306,
      0.9999508857727051,
      0.9999427199363708,
      0.9999405741691589,
      0.9998986124992371,
      0.9999209046363831,
      0.9999621510505676,
      0.9999797344207764,
      0.9999769330024719,
      0.9999846816062927,
      0.9999729990959167,
      0.9999621510505676,
      0.9999192953109741,
      0.9996051788330078,
      0.9979912042617798,
      0.9837782979011536,
      0.9584017992019653,
      0.9081369638442993,
      0.8884259462356567,
      0.9442160129547119,
      0.9820575714111328,
      0.9984234571456909,
      0.9998083710670471,
      0.9998811483383179,
      0.9999313950538635,
      0.9999402761459351,
      0.9999398589134216,
      0.9999544024467468,
      0.9999198317527771,
      0.9999696016311646,
      0.9999796748161316,
      0.9999765753746033,
      0.9999748468399048,
      0.9999694228172302,
      0.9999746680259705,
      0.9999165534973145
    ],
    [
      0.951225221157074,
      0.981275737285614,
      0.9826270937919617,
      0.9849005341529846,
      0.9830417037010193,
      0.9764413237571716,
      0.960399866104126,
      0.9708839058876038,
      0.966484546661377,
      0.929595947265625,
      0.928992748260498,
      0.9480605721473694,
      0.9166380167007446,
      0.8872649073600769,
      0.9034529328346252,
      0.9146906137466431,
      0.8660203218460083,
      0.8489426970481873,
      0.8943817615509033,
      0.8827342987060547,
      0.8432912826538086,
      0.8505154848098755,
      0.892157793045044,
      0.8593099117279053,
      0.8267662525177002,
      0.8704911470413208,
      0.8808616399765015,
      0.8414908647537231,
      0.8545002937316895,
      0.8889043927192688,
      0.8819363713264465,
      0.8732306957244873,
      0.8675350546836853,
      0.8878951072692871,
      0.8774160146713257,
      0.8731246590614319,
      0.8740838170051575,
      0.8893385529518127,
      0.885273277759552,
      0.8647792339324951,
      0.8959238529205322,
      0.917420506477356,
      0.887883722782135,
      0.9007099866867065,
      0.9016615748405457,
      0.8815829157829285,
      0.8876264691352844,
      0.8831111788749695,
      0.8657461404800415,
      0.8653735518455505,
      0.8845702409744263,
      0.866855263710022,
      0.868861973285675,
      0.8733491897583008,
      0.8713249564170837,
      0.8512333631515503,
      0.855141282081604,
      0.8768744468688965,
      0.8539539575576782,
      0.8456254601478577,
      0.863130509853363,
      0.8615583181381226,
      0.8288887739181519,
      0.8232768177986145,
      0.8483044505119324,
      0.8288987874984741,
      0.7845414280891418,
      0.8019847273826599,
      0.8264031410217285,
      0.7764461040496826,
      0.7277197241783142,
      0.9997749924659729,
      0.9999379515647888,
      0.9999476075172424,
      0.9999833703041077,
      0.9999794960021973,
      0.9999824166297913,
      0.9999527931213379,
      0.9999133944511414,
      0.9996960163116455,
      0.9936527013778687,
      0.9905641674995422,
      0.9994097352027893,
      0.9992772340774536,
      0.9957987666130066,
      0.9806504249572754,
      0.9932090640068054,
      0.998127818107605,
      0.9998686909675598,
      0.9999385476112366,
      0.9999778270721436,
      0.9999855160713196,
      0.9999728202819824,
      0.9999642968177795,
      0.9999317526817322,
      0.9998867511749268,
      0.9997655153274536,
      0.9998061060905457,
      0.9998552203178406,
      0.9998244047164917,
      0.9998555779457092,
      0.9999538660049438,
      0.9999393224716187,
      0.999956488609314,
      0.9999553561210632,
      0.9999687075614929,
      0.9999398589134216,
      0.999603807926178,
      0.9891869425773621,
      0.9595339298248291,
      0.9405689239501953,
      0.9378425478935242,
      0.8996012210845947,
      0.8912504315376282,
      0.9205092191696167,
      0.9393130540847778,
      0.9883161783218384,
      0.9985959529876709,
      0.9998706579208374,
      0.9999423623085022,
      0.9999296069145203,
      0.9999334812164307,
      0.9998442530632019,
      0.9997454881668091,
      0.9998094439506531,
      0.9999340176582336,
      0.9999734163284302,
      0.9999721050262451,
      0.9999555945396423,
      0.9997192025184631,
      0.9974441528320312,
      0.9774249792098999,
      0.9537832736968994,
      0.9631597995758057,
      0.9278767108917236,
      0.9426732659339905,
      0.9091099500656128,
      0.921730101108551,
      0.970112681388855,
      0.9865952134132385,
      0.9981193542480469,
      0.9998613595962524,
      0.9999523162841797,
      0.9999711513519287,
      0.9999679923057556,
      0.9999398589134216,
      0.9997950196266174,
      0.9998120665550232,
      0.999826192855835,
      0.9999004602432251,
      0.9999264478683472,
      0.9999354481697083,
      0.9999338984489441,
      0.9997915625572205,
      0.9991111755371094,
      0.9982636570930481,
      0.9838805198669434,
      0.9940877556800842,
      0.9743678569793701,
      0.9914941787719727,
      0.9997121691703796,
      0.9994022846221924,
      0.9998903870582581,
      0.9997252225875854,
      0.999878466129303,
      0.9999542832374573,
      0.9999487996101379,
      0.9999401569366455,
      0.9999086260795593,
      0.9999511241912842,
      0.9999576807022095,
      0.9999726414680481,
      0.9999455213546753,
      0.9999454617500305,
      0.9998707175254822,
      0.999859094619751,
      0.9997467994689941,
      0.9997619986534119,
      0.9998668432235718,
      0.9999337196350098,
      0.9999513030052185,
      0.9999594688415527,
      0.9999650716781616,
      0.9999507069587708,
      0.9999570846557617,
      0.9998237490653992,
      0.9992855787277222,
      0.9977610111236572,
      0.9851438999176025,
      0.9667667150497437,
      0.9615347981452942,
      0.9614020586013794,
      0.9381550550460815,
      0.9433810710906982,
      0.9631689786911011,
      0.9472060799598694,
      0.9439377188682556,
      0.9755876660346985,
      0.985672116279602,
      0.998275876045227,
      0.9998458623886108,
      0.9999563694000244,
      0.9999746084213257,
      0.9999780058860779,
      0.9999725818634033,
      0.9999514818191528,
      0.9999117851257324,
      0.9998548626899719,
      0.9997708201408386,
      0.9997254610061646,
      0.9996792674064636,
      0.9997406601905823,
      0.9999365210533142,
      0.9999324083328247,
      0.9999507069587708,
      0.9998716711997986,
      0.9986313581466675,
      0.993012547492981,
      0.9717117547988892,
      0.976641058921814,
      0.9961557388305664,
      0.998965322971344,
      0.999875009059906,
      0.999926745891571,
      0.9999642372131348,
      0.9999459981918335,
      0.9999228715896606,
      0.9999224543571472,
      0.9999419450759888,
      0.9999513030052185,
      0.9999430775642395,
      0.9999406933784485,
      0.9998986721038818,
      0.9999211430549622,
      0.9999622702598572,
      0.9999800324440002,
      0.9999772310256958,
      0.9999848008155823,
      0.9999732375144958,
      0.9999626278877258,
      0.999919056892395,
      0.999591052532196,
      0.997887909412384,
      0.9843195080757141,
      0.9605480432510376,
      0.9129238128662109,
      0.8931694626808167,
      0.9475909471511841,
      0.9835134148597717,
      0.9985600113868713,
      0.999819815158844,
      0.9998859167098999,
      0.9999343156814575,
      0.9999406337738037,
      0.9999399781227112,
      0.9999545216560364,
      0.9999198317527771,
      0.9999697804450989,
      0.9999797940254211,
      0.9999767541885376,
      0.9999750256538391,
      0.9999696612358093,
      0.9999746680259705,
      0.9999166131019592
    ],
    [
      0.9553935527801514,
      0.9823524355888367,
      0.9836897850036621,
      0.9859626293182373,
      0.9843630790710449,
      0.9791325926780701,
      0.9640756249427795,
      0.973563015460968,
      0.9701845645904541,
      0.9343381524085999,
      0.9326286315917969,
      0.9520646333694458,
      0.9224785566329956,
      0.8926342129707336,
      0.9080025553703308,
      0.9200524091720581,
      0.8728736042976379,
      0.855327844619751,
      0.9014213681221008,
      0.8902902603149414,
      0.8512282371520996,
      0.8574479222297668,
      0.8980291485786438,
      0.8677932024002075,
      0.83600914478302,
      0.8763405680656433,
      0.8892232179641724,
      0.8517343997955322,
      0.8648541569709778,
      0.8975762128829956,
      0.89326012134552,
      0.8853506445884705,
      0.8784068822860718,
      0.8979138731956482,
      0.8888131380081177,
      0.8841596245765686,
      0.8848831653594971,
      0.8998507857322693,
      0.8957228660583496,
      0.8757601976394653,
      0.9045202732086182,
      0.9236118197441101,
      0.8952902555465698,
      0.9094655513763428,
      0.9082311987876892,
      0.8899906873703003,
      0.8976627588272095,
      0.8941516876220703,
      0.8766547441482544,
      0.8738918304443359,
      0.8920591473579407,
      0.8769722580909729,
      0.8797167539596558,
      0.8816632032394409,
      0.8779764771461487,
      0.8619850873947144,
      0.8654457330703735,
      0.8835723400115967,
      0.8607591390609741,
      0.8571288585662842,
      0.8717100620269775,
      0.8671240210533142,
      0.8365788459777832,
      0.8379518985748291,
      0.8573911786079407,
      0.8364704251289368,
      0.7967404723167419,
      0.8163109421730042,
      0.8356770873069763,
      0.7846884727478027,
      0.7367415428161621,
      0.9997766613960266,
      0.9999386668205261,
      0.9999480843544006,
      0.9999837279319763,
      0.9999788999557495,
      0.9999828338623047,
      0.9999570250511169,
      0.9999246001243591,
      0.999728798866272,
      0.9939953684806824,
      0.9909811615943909,
      0.9993895292282104,
      0.9993076920509338,
      0.995844304561615,
      0.9816336035728455,
      0.993334949016571,
      0.9982115030288696,
      0.9998776316642761,
      0.9999442100524902,
      0.99997878074646,
      0.9999858736991882,
      0.9999729990959167,
      0.9999644756317139,
      0.9999326467514038,
      0.9998878240585327,
      0.9997670650482178,
      0.9998070001602173,
      0.9998558759689331,
      0.9998253583908081,
      0.9998559355735779,
      0.999954104423523,
      0.9999396800994873,
      0.9999566078186035,
      0.9999558925628662,
      0.999969482421875,
      0.9999455809593201,
      0.9996419548988342,
      0.9900428056716919,
      0.9634771347045898,
      0.9456419944763184,
      0.9424317479133606,
      0.9066659212112427,
      0.8982055187225342,
      0.9247934818267822,
      0.9429184794425964,
      0.9889546036720276,
      0.9986253380775452,
      0.9998765587806702,
      0.9999425411224365,
      0.9999300837516785,
      0.9999341368675232,
      0.9998455047607422,
      0.9997459053993225,
      0.9998103976249695,
      0.9999346137046814,
      0.9999738931655884,
      0.9999731183052063,
      0.9999603629112244,
      0.9997269511222839,
      0.996676504611969,
      0.9788355231285095,
      0.9567955732345581,
      0.9665741920471191,
      0.9342449903488159,
      0.9482234120368958,
      0.9170228242874146,
      0.9284628033638,
      0.9731211066246033,
      0.9878721833229065,
      0.9982919096946716,
      0.9998761415481567,
      0.9999550580978394,
      0.9999718070030212,
      0.9999683499336243,
      0.999940037727356,
      0.9997950792312622,
      0.9998123049736023,
      0.9998264312744141,
      0.9999017119407654,
      0.9999269843101501,
      0.9999365210533142,
      0.9999366998672485,
      0.9998061060905457,
      0.9992377161979675,
      0.9985426068305969,
      0.9856021404266357,
      0.9949593544006348,
      0.9772312045097351,
      0.992661714553833,
      0.9997636079788208,
      0.9995234608650208,
      0.999904215335846,
      0.9997448325157166,
      0.9998798370361328,
      0.9999553561210632,
      0.9999505281448364,
      0.9999414086341858,
      0.9999103546142578,
      0.9999521374702454,
      0.999958336353302,
      0.9999727606773376,
      0.999945878982544,
      0.9999454617500305,
      0.9998703002929688,
      0.9998584985733032,
      0.999747097492218,
      0.9997624158859253,
      0.9998663067817688,
      0.9999335408210754,
      0.9999512434005737,
      0.9999597072601318,
      0.9999651908874512,
      0.9999526739120483,
      0.9999588131904602,
      0.9998171329498291,
      0.9992462396621704,
      0.9976568222045898,
      0.9856730699539185,
      0.968570351600647,
      0.9638160467147827,
      0.9640684127807617,
      0.9420463442802429,
      0.9491822123527527,
      0.9667855501174927,
      0.9529185891151428,
      0.9489217400550842,
      0.9776549339294434,
      0.986473560333252,
      0.99824458360672,
      0.9998452067375183,
      0.9999575614929199,
      0.9999751448631287,
      0.9999783039093018,
      0.9999728202819824,
      0.9999516010284424,
      0.9999117851257324,
      0.999854326248169,
      0.999769926071167,
      0.9997245073318481,
      0.9996771812438965,
      0.9997405409812927,
      0.9999370574951172,
      0.9999334216117859,
      0.9999526739120483,
      0.9998733997344971,
      0.998642086982727,
      0.9928603172302246,
      0.9738833904266357,
      0.9775031805038452,
      0.996071994304657,
      0.9990040063858032,
      0.9998714923858643,
      0.9999276995658875,
      0.9999648332595825,
      0.9999460577964783,
      0.999922513961792,
      0.9999222755432129,
      0.9999419450759888,
      0.9999512434005737,
      0.999943196773529,
      0.9999407529830933,
      0.9998990893363953,
      0.9999215602874756,
      0.9999623894691467,
      0.9999801516532898,
      0.9999773502349854,
      0.9999849796295166,
      0.999973475933075,
      0.9999634623527527,
      0.9999215602874756,
      0.9995905756950378,
      0.997999906539917,
      0.9856654405593872,
      0.9639532566070557,
      0.9197208285331726,
      0.8995972275733948,
      0.9518283605575562,
      0.9854402542114258,
      0.998795211315155,
      0.9998473525047302,
      0.9998968839645386,
      0.9999383091926575,
      0.9999417662620544,
      0.9999402165412903,
      0.9999549388885498,
      0.9999181628227234,
      0.9999698996543884,
      0.9999799728393555,
      0.9999770522117615,
      0.9999752640724182,
      0.9999700784683228,
      0.9999749064445496,
      0.9999167323112488
    ],
    [
      0.9592921137809753,
      0.9836209416389465,
      0.9848473072052002,
      0.9871560335159302,
      0.9859645962715149,
      0.9821974635124207,
      0.9681156873703003,
      0.9769244194030762,
      0.9740021824836731,
      0.9399586915969849,
      0.936379075050354,
      0.9563635587692261,
      0.9295405745506287,
      0.8980071544647217,
      0.9131955504417419,
      0.9265919923782349,
      0.8805068731307983,
      0.8622539639472961,
      0.9087400436401367,
      0.8986062407493591,
      0.8591048121452332,
      0.8650012016296387,
      0.9045273661613464,
      0.8766237497329712,
      0.8453855514526367,
      0.8834487795829773,
      0.8983060717582703,
      0.8631190061569214,
      0.8752599954605103,
      0.9061417579650879,
      0.903181791305542,
      0.894974946975708,
      0.8877637386322021,
      0.9065176248550415,
      0.8985000848770142,
      0.8940423130989075,
      0.8942445516586304,
      0.9080245494842529,
      0.9043828845024109,
      0.8871301412582397,
      0.911709189414978,
      0.9288308620452881,
      0.9025033712387085,
      0.9163814187049866,
      0.9144721031188965,
      0.8977078795433044,
      0.9065259099006653,
      0.904565691947937,
      0.8867078423500061,
      0.8820315599441528,
      0.8984705805778503,
      0.885818600654602,
      0.8879285454750061,
      0.8888068199157715,
      0.8841680288314819,
      0.8714377880096436,
      0.8743801116943359,
      0.8896838426589966,
      0.867855966091156,
      0.8681535720825195,
      0.8803711533546448,
      0.8729044795036316,
      0.8454373478889465,
      0.8510289788246155,
      0.8666936755180359,
      0.8445709943771362,
      0.8097134828567505,
      0.831384539604187,
      0.8448535799980164,
      0.7938376665115356,
      0.7481192350387573,
      0.9997802376747131,
      0.9999400973320007,
      0.9999495148658752,
      0.9999843239784241,
      0.9999800324440002,
      0.9999837875366211,
      0.9999608397483826,
      0.9999334812164307,
      0.999761700630188,
      0.9945030212402344,
      0.9917327761650085,
      0.9994529485702515,
      0.9993634819984436,
      0.9960961937904358,
      0.982801616191864,
      0.9937561750411987,
      0.9983916878700256,
      0.9998902082443237,
      0.9999493956565857,
      0.9999796748161316,
      0.9999865293502808,
      0.9999740123748779,
      0.9999662637710571,
      0.9999359846115112,
      0.9998912215232849,
      0.999768078327179,
      0.9998064637184143,
      0.9998605251312256,
      0.9998264908790588,
      0.9998565912246704,
      0.9999547004699707,
      0.9999400973320007,
      0.9999570250511169,
      0.9999562501907349,
      0.9999703764915466,
      0.9999484419822693,
      0.9996693134307861,
      0.9907599687576294,
      0.9665635824203491,
      0.9498443603515625,
      0.9464662671089172,
      0.9125860929489136,
      0.9037830829620361,
      0.9287828207015991,
      0.9462662935256958,
      0.9895395636558533,
      0.9987058043479919,
      0.9998831152915955,
      0.9999470710754395,
      0.9999317526817322,
      0.99993497133255,
      0.999846875667572,
      0.9997497797012329,
      0.9998130202293396,
      0.9999356269836426,
      0.9999743103981018,
      0.9999740719795227,
      0.999962568283081,
      0.9997578859329224,
      0.9975503087043762,
      0.9809013605117798,
      0.9596530199050903,
      0.9696348309516907,
      0.9401636123657227,
      0.9529310464859009,
      0.9235880374908447,
      0.9338158965110779,
      0.975564181804657,
      0.9890730977058411,
      0.9984453320503235,
      0.9998869895935059,
      0.9999570846557617,
      0.999972403049469,
      0.9999690055847168,
      0.9999405741691589,
      0.9997962713241577,
      0.9998131990432739,
      0.9998279213905334,
      0.9999033212661743,
      0.9999281764030457,
      0.9999377131462097,
      0.9999387860298157,
      0.9998189210891724,
      0.9993670582771301,
      0.9988031983375549,
      0.9873726963996887,
      0.9958401918411255,
      0.9798717498779297,
      0.9938058257102966,
      0.9998067021369934,
      0.9996087551116943,
      0.9999163150787354,
      0.99977046251297,
      0.999889075756073,
      0.999956488609314,
      0.9999515414237976,
      0.9999420046806335,
      0.9999116063117981,
      0.999953031539917,
      0.9999591112136841,
      0.9999729990959167,
      0.9999460577964783,
      0.9999455213546753,
      0.9998705387115479,
      0.9998587369918823,
      0.9997504949569702,
      0.9997640252113342,
      0.9998666048049927,
      0.9999333620071411,
      0.9999511241912842,
      0.9999598860740662,
      0.9999654293060303,
      0.9999532103538513,
      0.9999607801437378,
      0.9998010993003845,
      0.9990720152854919,
      0.9975664615631104,
      0.9864528775215149,
      0.9704838991165161,
      0.9665301442146301,
      0.9670296311378479,
      0.9466789960861206,
      0.9546581506729126,
      0.9707704186439514,
      0.958890974521637,
      0.9552938938140869,
      0.9798755049705505,
      0.9871870279312134,
      0.9981465935707092,
      0.9998331069946289,
      0.9999580979347229,
      0.9999749660491943,
      0.9999783039093018,
      0.9999728798866272,
      0.9999517202377319,
      0.9999122023582458,
      0.9998546242713928,
      0.9997696876525879,
      0.9997239112854004,
      0.9996766448020935,
      0.9997392296791077,
      0.9999362230300903,
      0.9999329447746277,
      0.9999535083770752,
      0.9998708963394165,
      0.9985803365707397,
      0.992667555809021,
      0.9760603308677673,
      0.9785422086715698,
      0.9959306120872498,
      0.9990664720535278,
      0.9998531341552734,
      0.9999256730079651,
      0.9999643564224243,
      0.9999462962150574,
      0.9999226331710815,
      0.9999226331710815,
      0.999942421913147,
      0.9999515414237976,
      0.9999434351921082,
      0.999940812587738,
      0.9998993873596191,
      0.999921977519989,
      0.9999629259109497,
      0.9999803304672241,
      0.9999776482582092,
      0.999984860420227,
      0.9999735355377197,
      0.9999638199806213,
      0.9999229311943054,
      0.9995900392532349,
      0.9981306195259094,
      0.9870796203613281,
      0.9672976732254028,
      0.9257745742797852,
      0.9063428640365601,
      0.9561976790428162,
      0.9872987866401672,
      0.9989622831344604,
      0.9998636245727539,
      0.9999058246612549,
      0.9999425411224365,
      0.9999431371688843,
      0.9999408721923828,
      0.9999554753303528,
      0.9999186992645264,
      0.9999702572822571,
      0.9999802708625793,
      0.9999774694442749,
      0.9999756813049316,
      0.9999704360961914,
      0.9999752044677734,
      0.9999171495437622
    ],
    [
      0.9624486565589905,
      0.9844865202903748,
      0.9857489466667175,
      0.9878889322280884,
      0.9871386289596558,
      0.9849162101745605,
      0.9718382954597473,
      0.9799941182136536,
      0.9774656295776367,
      0.9464185833930969,
      0.9417002201080322,
      0.9626628756523132,
      0.9378599524497986,
      0.9056646823883057,
      0.9223014116287231,
      0.9368494749069214,
      0.8914912939071655,
      0.8718846440315247,
      0.9170844554901123,
      0.9087337255477905,
      0.8703200817108154,
      0.8744178414344788,
      0.9122778177261353,
      0.8869982361793518,
      0.8570972681045532,
      0.8911968469619751,
      0.9073512554168701,
      0.8733938932418823,
      0.8866531848907471,
      0.9144699573516846,
      0.9125217795372009,
      0.9044437408447266,
      0.8979808688163757,
      0.9143556356430054,
      0.9073691368103027,
      0.9045991897583008,
      0.9033615589141846,
      0.9140132665634155,
      0.9113656282424927,
      0.8964049816131592,
      0.9171004891395569,
      0.9325717091560364,
      0.9087902307510376,
      0.9216307401657104,
      0.9202990531921387,
      0.9050171375274658,
      0.9132543802261353,
      0.9122463464736938,
      0.8966829776763916,
      0.8897969722747803,
      0.905529260635376,
      0.8940607309341431,
      0.8960905075073242,
      0.896449089050293,
      0.8913059830665588,
      0.8816118240356445,
      0.8842504024505615,
      0.8964118957519531,
      0.8768414855003357,
      0.8807505369186401,
      0.8908665180206299,
      0.88126540184021,
      0.8593452572822571,
      0.8689601421356201,
      0.8815295696258545,
      0.8582457304000854,
      0.8310979604721069,
      0.8549458980560303,
      0.8592938780784607,
      0.8082985281944275,
      0.7665083408355713,
      0.9997798800468445,
      0.9999403953552246,
      0.9999496936798096,
      0.9999843835830688,
      0.9999799132347107,
      0.9999836087226868,
      0.9999644756317139,
      0.9999438524246216,
      0.9997994899749756,
      0.995150625705719,
      0.9925310611724854,
      0.9995133280754089,
      0.9994192123413086,
      0.9964475035667419,
      0.9842532873153687,
      0.994196355342865,
      0.9985578656196594,
      0.9999011754989624,
      0.9999544620513916,
      0.9999804496765137,
      0.9999867677688599,
      0.9999739527702332,
      0.9999656677246094,
      0.9999348521232605,
      0.9998902082443237,
      0.9997705817222595,
      0.9998098015785217,
      0.9998613595962524,
      0.9998301267623901,
      0.9998587965965271,
      0.9999554753303528,
      0.9999408721923828,
      0.9999576210975647,
      0.9999571442604065,
      0.9999712705612183,
      0.9999536871910095,
      0.9996904730796814,
      0.9913600087165833,
      0.969390869140625,
      0.9541687369346619,
      0.9503775835037231,
      0.9186197519302368,
      0.9096866250038147,
      0.9330524802207947,
      0.9496956467628479,
      0.9900825023651123,
      0.9987699389457703,
      0.9998884797096252,
      0.9999486207962036,
      0.9999317526817322,
      0.9999359250068665,
      0.999848484992981,
      0.9997519254684448,
      0.9998146295547485,
      0.9999361634254456,
      0.9999743700027466,
      0.99997478723526,
      0.9999642372131348,
      0.9997699856758118,
      0.9972062706947327,
      0.9821730852127075,
      0.9622911214828491,
      0.9723430871963501,
      0.945807933807373,
      0.9577929377555847,
      0.9308823943138123,
      0.9390950798988342,
      0.9780935645103455,
      0.9900861978530884,
      0.9986085295677185,
      0.9998975992202759,
      0.9999591708183289,
      0.9999728798866272,
      0.9999693632125854,
      0.9999412298202515,
      0.9997979402542114,
      0.9998142719268799,
      0.9998291730880737,
      0.9999047517776489,
      0.9999285340309143,
      0.9999381899833679,
      0.9999406933784485,
      0.9998286962509155,
      0.9994542002677917,
      0.9990371465682983,
      0.9893971085548401,
      0.9968198537826538,
      0.9829168319702148,
      0.9950500726699829,
      0.9998518824577332,
      0.9997230172157288,
      0.9999317526817322,
      0.9998154640197754,
      0.9998990893363953,
      0.9999585747718811,
      0.9999542832374573,
      0.9999438524246216,
      0.9999135732650757,
      0.999954104423523,
      0.9999601244926453,
      0.999973475933075,
      0.9999468922615051,
      0.9999457001686096,
      0.9998713731765747,
      0.9998591542243958,
      0.9997516870498657,
      0.9997654557228088,
      0.9998670816421509,
      0.9999338984489441,
      0.9999517798423767,
      0.99996018409729,
      0.999966025352478,
      0.999955952167511,
      0.9999628663063049,
      0.9997954368591309,
      0.9991868734359741,
      0.997672975063324,
      0.9882135391235352,
      0.9738907814025879,
      0.9703591465950012,
      0.9713793992996216,
      0.9534578323364258,
      0.9609993696212769,
      0.976076602935791,
      0.9663862586021423,
      0.9657919406890869,
      0.9834891557693481,
      0.988611102104187,
      0.9980977177619934,
      0.9998223185539246,
      0.9999591708183289,
      0.9999755620956421,
      0.9999786019325256,
      0.9999732375144958,
      0.9999521970748901,
      0.9999127984046936,
      0.9998553991317749,
      0.9997702240943909,
      0.9997243881225586,
      0.9996767640113831,
      0.9997411370277405,
      0.9999370574951172,
      0.999934196472168,
      0.9999547600746155,
      0.9998674392700195,
      0.9985818266868591,
      0.9928484559059143,
      0.9795564413070679,
      0.9808863401412964,
      0.9957211017608643,
      0.9989807605743408,
      0.9998152256011963,
      0.9999273419380188,
      0.9999650120735168,
      0.9999470114707947,
      0.9999229907989502,
      0.9999225735664368,
      0.9999434947967529,
      0.9999515414237976,
      0.9999437928199768,
      0.9999408721923828,
      0.9998998045921326,
      0.999922513961792,
      0.9999632239341736,
      0.9999805092811584,
      0.9999778270721436,
      0.9999850392341614,
      0.9999736547470093,
      0.9999645352363586,
      0.9999262690544128,
      0.999604344367981,
      0.9984503984451294,
      0.9894318580627441,
      0.9723978042602539,
      0.9339778423309326,
      0.9158143997192383,
      0.962096095085144,
      0.9896029233932495,
      0.9991995096206665,
      0.9998855590820312,
      0.9999153017997742,
      0.9999478459358215,
      0.9999433159828186,
      0.9999415278434753,
      0.9999561905860901,
      0.9999196529388428,
      0.9999704957008362,
      0.9999805092811584,
      0.9999777674674988,
      0.9999759197235107,
      0.9999708533287048,
      0.9999753832817078,
      0.9999176859855652
    ],
    [
      0.9649785757064819,
      0.9851552844047546,
      0.9865979552268982,
      0.9885572195053101,
      0.988077700138092,
      0.986149787902832,
      0.973385751247406,
      0.9814491271972656,
      0.9787483811378479,
      0.9515702724456787,
      0.9464223980903625,
      0.9664012789726257,
      0.944522500038147,
      0.9143335819244385,
      0.9269737601280212,
      0.9445978999137878,
      0.9031901359558105,
      0.8816498517990112,
      0.9241570234298706,
      0.9186183214187622,
      0.8824970126152039,
      0.8841590881347656,
      0.9196145534515381,
      0.8978404998779297,
      0.870293140411377,
      0.8997460007667542,
      0.9158711433410645,
      0.8872544765472412,
      0.8967667818069458,
      0.9220492839813232,
      0.9205712080001831,
      0.9132354259490967,
      0.9074881672859192,
      0.9213271141052246,
      0.915361225605011,
      0.9140698313713074,
      0.9115427136421204,
      0.9196442365646362,
      0.9175758361816406,
      0.9063103199005127,
      0.9221041202545166,
      0.9367628693580627,
      0.914279580116272,
      0.9273641705513,
      0.9254828691482544,
      0.9122687578201294,
      0.9200612902641296,
      0.9192944765090942,
      0.9055596590042114,
      0.8976385593414307,
      0.9130967855453491,
      0.9029699563980103,
      0.9038267135620117,
      0.9042673110961914,
      0.899420440196991,
      0.8921658992767334,
      0.8936096429824829,
      0.9035577774047852,
      0.8872054815292358,
      0.892687201499939,
      0.9015299677848816,
      0.8908354043960571,
      0.8753588199615479,
      0.8885321021080017,
      0.8951727747917175,
      0.8728750944137573,
      0.8529747128486633,
      0.8751946687698364,
      0.87300044298172,
      0.8230338096618652,
      0.7839040160179138,
      0.9997828006744385,
      0.9999415874481201,
      0.9999510049819946,
      0.9999850392341614,
      0.9999808073043823,
      0.9999848008155823,
      0.9999675154685974,
      0.99994957447052,
      0.9998055696487427,
      0.9956048727035522,
      0.9932262301445007,
      0.9995472431182861,
      0.9994510412216187,
      0.9965800642967224,
      0.9851092100143433,
      0.9945151805877686,
      0.9986647963523865,
      0.9999052286148071,
      0.9999580383300781,
      0.9999814033508301,
      0.9999871850013733,
      0.9999748468399048,
      0.9999672770500183,
      0.9999378323554993,
      0.9998937845230103,
      0.9997727274894714,
      0.9998090267181396,
      0.9998627305030823,
      0.9998302459716797,
      0.9998595118522644,
      0.999955952167511,
      0.999941349029541,
      0.9999581575393677,
      0.9999580383300781,
      0.9999721050262451,
      0.9999552369117737,
      0.9997057318687439,
      0.9919819235801697,
      0.972091019153595,
      0.9582792520523071,
      0.9540042877197266,
      0.924290657043457,
      0.9154462814331055,
      0.9374697208404541,
      0.9536353945732117,
      0.9909096360206604,
      0.9988893866539001,
      0.9998944401741028,
      0.9999494552612305,
      0.9999355673789978,
      0.999936580657959,
      0.9998496770858765,
      0.999755322933197,
      0.9998170733451843,
      0.9999374747276306,
      0.9999750852584839,
      0.9999757409095764,
      0.9999664425849915,
      0.9997853636741638,
      0.9973828196525574,
      0.9836346507072449,
      0.9646955728530884,
      0.9746806621551514,
      0.9508416652679443,
      0.9622722864151001,
      0.9375661611557007,
      0.9446712732315063,
      0.9802767634391785,
      0.9911029934883118,
      0.998799741268158,
      0.9999063611030579,
      0.9999610185623169,
      0.9999735951423645,
      0.999970018863678,
      0.9999419450759888,
      0.9997996091842651,
      0.9998162388801575,
      0.9998313188552856,
      0.9999068975448608,
      0.9999301433563232,
      0.9999396800994873,
      0.9999428391456604,
      0.9998392462730408,
      0.9995028972625732,
      0.9991945624351501,
      0.9906013607978821,
      0.9973465800285339,
      0.9851361513137817,
      0.9957326650619507,
      0.9998795986175537,
      0.9997885227203369,
      0.9999415278434753,
      0.999844491481781,
      0.9999067783355713,
      0.9999604821205139,
      0.9999569058418274,
      0.9999462962150574,
      0.9999161958694458,
      0.9999553561210632,
      0.9999608993530273,
      0.9999739527702332,
      0.9999473094940186,
      0.9999455809593201,
      0.9998724460601807,
      0.999859631061554,
      0.9997538924217224,
      0.9997685551643372,
      0.9998695850372314,
      0.9999330043792725,
      0.999951958656311,
      0.999960720539093,
      0.9999672770500183,
      0.9999582171440125,
      0.9999648928642273,
      0.999799370765686,
      0.9993088245391846,
      0.9980806708335876,
      0.9901778697967529,
      0.9777234792709351,
      0.974348247051239,
      0.9752297401428223,
      0.9589155912399292,
      0.9654991030693054,
      0.9799829125404358,
      0.9719206690788269,
      0.9731176495552063,
      0.9860617518424988,
      0.9901042580604553,
      0.9982196688652039,
      0.9998196363449097,
      0.9999606609344482,
      0.9999760985374451,
      0.9999788999557495,
      0.9999736547470093,
      0.9999526143074036,
      0.99991375207901,
      0.9998562932014465,
      0.999771773815155,
      0.9997252821922302,
      0.9996780157089233,
      0.9997434020042419,
      0.999937891960144,
      0.9999349117279053,
      0.9999558925628662,
      0.9998665452003479,
      0.9986407160758972,
      0.9935599565505981,
      0.9827509522438049,
      0.98380446434021,
      0.9960613250732422,
      0.99904865026474,
      0.9998170137405396,
      0.9999271631240845,
      0.9999662637710571,
      0.9999472498893738,
      0.9999234676361084,
      0.999923050403595,
      0.9999441504478455,
      0.9999518990516663,
      0.9999442100524902,
      0.9999411106109619,
      0.9999006986618042,
      0.9999229907989502,
      0.9999635815620422,
      0.9999807476997375,
      0.999978244304657,
      0.9999849796295166,
      0.9999740719795227,
      0.9999656677246094,
      0.9999298453330994,
      0.9996433854103088,
      0.9987713098526001,
      0.9912950992584229,
      0.9764587879180908,
      0.9410704374313354,
      0.9236277937889099,
      0.9668569564819336,
      0.991148829460144,
      0.9993467926979065,
      0.9999001622200012,
      0.9999215602874756,
      0.9999515414237976,
      0.9999446272850037,
      0.9999418258666992,
      0.9999569654464722,
      0.9999203085899353,
      0.9999709129333496,
      0.9999809265136719,
      0.9999781250953674,
      0.9999761581420898,
      0.9999712109565735,
      0.9999755024909973,
      0.9999186396598816
    ],
    [
      0.9681071043014526,
      0.9859819412231445,
      0.9875591397285461,
      0.9892752170562744,
      0.9890439510345459,
      0.9865410327911377,
      0.97426837682724,
      0.9822158217430115,
      0.9797427654266357,
      0.9553442001342773,
      0.9502596855163574,
      0.9679309129714966,
      0.9491881132125854,
      0.923048734664917,
      0.9331346750259399,
      0.9491468071937561,
      0.9132635593414307,
      0.8918423652648926,
      0.9306597709655762,
      0.9274173974990845,
      0.8949400186538696,
      0.8949388265609741,
      0.9278581142425537,
      0.9107331037521362,
      0.8859798312187195,
      0.9093847274780273,
      0.9254972338676453,
      0.9008660912513733,
      0.9097050428390503,
      0.9307172298431396,
      0.9292064905166626,
      0.9230903387069702,
      0.9181855916976929,
      0.9292556047439575,
      0.9243026971817017,
      0.9243260025978088,
      0.9210270643234253,
      0.9269374012947083,
      0.9251558780670166,
      0.9180471897125244,
      0.9289085268974304,
      0.942895233631134,
      0.9238520860671997,
      0.9348495006561279,
      0.9319708943367004,
      0.9218235611915588,
      0.928339958190918,
      0.9272436499595642,
      0.9161142110824585,
      0.9078482985496521,
      0.9214640855789185,
      0.9133667349815369,
      0.9133478999137878,
      0.9130361080169678,
      0.9092136025428772,
      0.9046266078948975,
      0.9050655364990234,
      0.9112959504127502,
      0.898061215877533,
      0.9051060676574707,
      0.9117451906204224,
      0.90035080909729,
      0.8906338214874268,
      0.9048587083816528,
      0.9062190055847168,
      0.8871609568595886,
      0.8746549487113953,
      0.89210045337677,
      0.8862085342407227,
      0.8378758430480957,
      0.800717294216156,
      0.9997830390930176,
      0.9999421238899231,
      0.999951183795929,
      0.9999852180480957,
      0.9999808073043823,
      0.9999851584434509,
      0.9999698400497437,
      0.9999555349349976,
      0.9998324513435364,
      0.9961935877799988,
      0.9941134452819824,
      0.9995962977409363,
      0.9994937181472778,
      0.9970071315765381,
      0.9863163828849792,
      0.9948906898498535,
      0.9988279342651367,
      0.9999157786369324,
      0.9999614357948303,
      0.9999820590019226,
      0.9999874830245972,
      0.9999751448631287,
      0.9999668002128601,
      0.9999394416809082,
      0.9998930096626282,
      0.9997747540473938,
      0.9998122453689575,
      0.9998637437820435,
      0.9998340606689453,
      0.9998618364334106,
      0.9999567866325378,
      0.9999425411224365,
      0.9999589323997498,
      0.9999589323997498,
      0.999972939491272,
      0.9999579191207886,
      0.999721348285675,
      0.9927735924720764,
      0.9753915667533875,
      0.9629725813865662,
      0.9582777619361877,
      0.9306119680404663,
      0.9222619533538818,
      0.9429892301559448,
      0.9583262205123901,
      0.9917844533920288,
      0.9989988207817078,
      0.9998997449874878,
      0.9999507069587708,
      0.9999366402626038,
      0.9999375343322754,
      0.9998525381088257,
      0.9997590184211731,
      0.9998196363449097,
      0.9999384880065918,
      0.9999755024909973,
      0.9999766945838928,
      0.9999685883522034,
      0.99980628490448,
      0.9976245760917664,
      0.9849020838737488,
      0.967422604560852,
      0.9776161909103394,
      0.9564146399497986,
      0.966920018196106,
      0.9445860385894775,
      0.9507951736450195,
      0.9826213121414185,
      0.9922212362289429,
      0.9989897608757019,
      0.9999154210090637,
      0.9999632239341736,
      0.9999741315841675,
      0.9999703764915466,
      0.99994295835495,
      0.9998019337654114,
      0.999818742275238,
      0.9998334646224976,
      0.9999091029167175,
      0.9999310374259949,
      0.9999408721923828,
      0.9999426603317261,
      0.9998496770858765,
      0.9995766282081604,
      0.9993481636047363,
      0.9916861653327942,
      0.9978073835372925,
      0.9873490333557129,
      0.9963362216949463,
      0.9999005198478699,
      0.9998406767845154,
      0.999950110912323,
      0.9998745918273926,
      0.9999115467071533,
      0.9999620914459229,
      0.9999598860740662,
      0.9999485015869141,
      0.9999184012413025,
      0.9999566078186035,
      0.9999618530273438,
      0.9999746084213257,
      0.9999484419822693,
      0.9999461770057678,
      0.9998736381530762,
      0.9998602271080017,
      0.9997551441192627,
      0.9997712969779968,
      0.9998700022697449,
      0.999933660030365,
      0.9999530911445618,
      0.9999615550041199,
      0.999968409538269,
      0.9999598860740662,
      0.9999667406082153,
      0.999805212020874,
      0.9994001388549805,
      0.9984825253486633,
      0.9918156862258911,
      0.9808119535446167,
      0.9777747988700867,
      0.9783982038497925,
      0.9637272357940674,
      0.9691702723503113,
      0.9829498529434204,
      0.9762723445892334,
      0.9782211184501648,
      0.9885156750679016,
      0.991605281829834,
      0.9983188509941101,
      0.9998189210891724,
      0.9999619722366333,
      0.9999765157699585,
      0.9999793767929077,
      0.9999737739562988,
      0.9999529123306274,
      0.9999144077301025,
      0.9998569488525391,
      0.9997727274894714,
      0.9997262358665466,
      0.9996787309646606,
      0.9997460246086121,
      0.9999386668205261,
      0.9999354481697083,
      0.9999566078186035,
      0.9998601675033569,
      0.998690128326416,
      0.9944415092468262,
      0.9849628806114197,
      0.9861037731170654,
      0.9963631629943848,
      0.9990318417549133,
      0.9998180270195007,
      0.9999273419380188,
      0.999967098236084,
      0.9999480247497559,
      0.9999240040779114,
      0.9999232292175293,
      0.9999444484710693,
      0.9999521970748901,
      0.9999445080757141,
      0.9999412298202515,
      0.9999014139175415,
      0.9999235272407532,
      0.9999638795852661,
      0.9999809861183167,
      0.9999786615371704,
      0.99998539686203,
      0.9999743700027466,
      0.999965488910675,
      0.999932587146759,
      0.9996815919876099,
      0.9990200996398926,
      0.9927955865859985,
      0.9798625707626343,
      0.9474273920059204,
      0.9317432641983032,
      0.9713555574417114,
      0.9923883080482483,
      0.9994460344314575,
      0.9999107718467712,
      0.999923825263977,
      0.9999545216560364,
      0.9999457597732544,
      0.9999421834945679,
      0.9999577403068542,
      0.9999212026596069,
      0.999971330165863,
      0.9999812841415405,
      0.9999784231185913,
      0.999976634979248,
      0.9999716877937317,
      0.9999756217002869,
      0.9999184608459473
    ],
    [
      0.9717131853103638,
      0.9870908260345459,
      0.988743245601654,
      0.9900557398796082,
      0.9899235963821411,
      0.9867423176765442,
      0.9757495522499084,
      0.9831194281578064,
      0.981410026550293,
      0.9580076336860657,
      0.9537787437438965,
      0.969745934009552,
      0.954368531703949,
      0.931953489780426,
      0.939141035079956,
      0.952960193157196,
      0.9228543043136597,
      0.9022006392478943,
      0.9367722272872925,
      0.9349167346954346,
      0.9072432518005371,
      0.9060854911804199,
      0.9360231757164001,
      0.9220402240753174,
      0.8999249935150146,
      0.9188995957374573,
      0.9337139129638672,
      0.9137201309204102,
      0.9200325012207031,
      0.9379904270172119,
      0.9367498159408569,
      0.9317449331283569,
      0.9270334243774414,
      0.9361586570739746,
      0.9319431781768799,
      0.9327715039253235,
      0.9291480779647827,
      0.9336352348327637,
      0.9320647716522217,
      0.9272121787071228,
      0.9350985884666443,
      0.9474174380302429,
      0.9332207441329956,
      0.9407625794410706,
      0.9382171630859375,
      0.9303028583526611,
      0.9355850219726562,
      0.9345166683197021,
      0.9258010983467102,
      0.9188198447227478,
      0.9295368194580078,
      0.9236521124839783,
      0.9228312373161316,
      0.9219877123832703,
      0.9192167520523071,
      0.9163797497749329,
      0.9158636331558228,
      0.9193606972694397,
      0.9091472029685974,
      0.9149037599563599,
      0.9202867746353149,
      0.9093207120895386,
      0.9029377102851868,
      0.915861964225769,
      0.9132413268089294,
      0.8985888957977295,
      0.8907813429832458,
      0.9047346115112305,
      0.8967064619064331,
      0.8537298440933228,
      0.8139985799789429,
      0.9997863173484802,
      0.9999431371688843,
      0.9999521374702454,
      0.9999855756759644,
      0.9999813437461853,
      0.9999856352806091,
      0.9999708533287048,
      0.9999592304229736,
      0.999847412109375,
      0.996662974357605,
      0.9948403835296631,
      0.9996222853660583,
      0.9995267987251282,
      0.9973781704902649,
      0.9875733256340027,
      0.9953016638755798,
      0.9989312291145325,
      0.9999198317527771,
      0.999963641166687,
      0.9999826550483704,
      0.999987781047821,
      0.9999755024909973,
      0.999967098236084,
      0.9999402761459351,
      0.9998942613601685,
      0.9997770190238953,
      0.9998143315315247,
      0.999869167804718,
      0.9998366832733154,
      0.9998633861541748,
      0.9999576210975647,
      0.9999430179595947,
      0.999959409236908,
      0.9999597072601318,
      0.999973714351654,
      0.9999591112136841,
      0.9997245073318481,
      0.9932711124420166,
      0.9776028990745544,
      0.9665496945381165,
      0.9621949791908264,
      0.9360974431037903,
      0.9285078644752502,
      0.9478833675384521,
      0.9620190858840942,
      0.9922876358032227,
      0.999048113822937,
      0.9999085068702698,
      0.9999526143074036,
      0.9999380707740784,
      0.9999384880065918,
      0.9998541474342346,
      0.9997628927230835,
      0.9998220801353455,
      0.9999373555183411,
      0.9999762177467346,
      0.9999775290489197,
      0.9999708533287048,
      0.9998266696929932,
      0.9983571171760559,
      0.9863526225090027,
      0.9697319269180298,
      0.9800573587417603,
      0.9608468413352966,
      0.9702686071395874,
      0.9510398507118225,
      0.9552158117294312,
      0.9840714335441589,
      0.992871105670929,
      0.9991064667701721,
      0.9999207854270935,
      0.9999648332595825,
      0.9999748468399048,
      0.9999710917472839,
      0.9999438524246216,
      0.9998037815093994,
      0.9998208284378052,
      0.9998360872268677,
      0.9999111890792847,
      0.9999327659606934,
      0.9999422430992126,
      0.9999446272850037,
      0.9998573660850525,
      0.9996238946914673,
      0.999423086643219,
      0.9923089742660522,
      0.9980127215385437,
      0.9886369109153748,
      0.9966282844543457,
      0.9999077320098877,
      0.9998029470443726,
      0.9999525547027588,
      0.9998878240585327,
      0.9999158382415771,
      0.9999629259109497,
      0.9999608993530273,
      0.99994957447052,
      0.9999197125434875,
      0.9999575018882751,
      0.9999625086784363,
      0.9999750256538391,
      0.9999489784240723,
      0.9999467134475708,
      0.9998745918273926,
      0.999861478805542,
      0.9997570514678955,
      0.9997743368148804,
      0.9998713731765747,
      0.9999342560768127,
      0.9999534487724304,
      0.9999618530273438,
      0.9999695420265198,
      0.9999608993530273,
      0.9999679923057556,
      0.99981290102005,
      0.9994542598724365,
      0.9986878037452698,
      0.9924002885818481,
      0.982562780380249,
      0.9799173474311829,
      0.9801874756813049,
      0.9669634699821472,
      0.9714571237564087,
      0.9841432571411133,
      0.9783232808113098,
      0.9803189039230347,
      0.9899441003799438,
      0.992502748966217,
      0.9984864592552185,
      0.9998180866241455,
      0.9999633431434631,
      0.9999768137931824,
      0.9999796152114868,
      0.9999741315841675,
      0.9999534487724304,
      0.9999153017997742,
      0.9998576641082764,
      0.9997740983963013,
      0.9997276067733765,
      0.9996799230575562,
      0.999748945236206,
      0.9999396800994873,
      0.9999361634254456,
      0.9999573230743408,
      0.9998578429222107,
      0.9987611770629883,
      0.9952392578125,
      0.9864530563354492,
      0.9877661466598511,
      0.9966607689857483,
      0.9991167187690735,
      0.9998227953910828,
      0.9999284744262695,
      0.9999672770500183,
      0.9999485015869141,
      0.9999241232872009,
      0.9999234676361084,
      0.9999451637268066,
      0.999952495098114,
      0.9999448657035828,
      0.9999411702156067,
      0.9999020099639893,
      0.9999240636825562,
      0.9999642372131348,
      0.9999812245368958,
      0.9999790191650391,
      0.9999855160713196,
      0.99997478723526,
      0.9999659061431885,
      0.9999331831932068,
      0.9997140169143677,
      0.9991530776023865,
      0.993355393409729,
      0.9814548492431641,
      0.9509074687957764,
      0.9373987913131714,
      0.973858654499054,
      0.9929969906806946,
      0.9994966983795166,
      0.999916136264801,
      0.9999268651008606,
      0.9999561905860901,
      0.9999459981918335,
      0.9999418258666992,
      0.9999579787254333,
      0.999921441078186,
      0.9999716281890869,
      0.9999815225601196,
      0.99997878074646,
      0.9999769926071167,
      0.9999717473983765,
      0.9999755620956421,
      0.9999176859855652
    ],
    [
      0.975833535194397,
      0.9886208176612854,
      0.9901670813560486,
      0.9910526275634766,
      0.9910914897918701,
      0.9874433875083923,
      0.9778133630752563,
      0.9843416810035706,
      0.9834739565849304,
      0.9611241817474365,
      0.9579276442527771,
      0.9730854034423828,
      0.9606500864028931,
      0.9402252435684204,
      0.9453368186950684,
      0.9581044912338257,
      0.9329875111579895,
      0.9148637652397156,
      0.9426401257514954,
      0.943261444568634,
      0.9202793836593628,
      0.9176532626152039,
      0.9449865221977234,
      0.9330136775970459,
      0.9152260422706604,
      0.9288082718849182,
      0.9423712491989136,
      0.9272176623344421,
      0.931848406791687,
      0.9451325535774231,
      0.9448699951171875,
      0.9413458704948425,
      0.9371426105499268,
      0.9443069696426392,
      0.9409234523773193,
      0.9423477053642273,
      0.937923014163971,
      0.9405749440193176,
      0.9397009611129761,
      0.9365330934524536,
      0.9417450428009033,
      0.951650857925415,
      0.9438146352767944,
      0.9474669098854065,
      0.9459872245788574,
      0.9402341842651367,
      0.9429346323013306,
      0.9431697726249695,
      0.9372935891151428,
      0.9325834512710571,
      0.9390053153038025,
      0.9349275827407837,
      0.9338767528533936,
      0.9324302673339844,
      0.9307098388671875,
      0.9287862777709961,
      0.9265608787536621,
      0.928126335144043,
      0.9204369783401489,
      0.9260070323944092,
      0.9297109842300415,
      0.9195181131362915,
      0.9155391454696655,
      0.9266241788864136,
      0.921524167060852,
      0.9102832078933716,
      0.9074369072914124,
      0.917484700679779,
      0.9084125757217407,
      0.8752052187919617,
      0.8338724970817566,
      0.9997897744178772,
      0.9999445676803589,
      0.9999533891677856,
      0.9999860525131226,
      0.999981701374054,
      0.999985933303833,
      0.9999716281890869,
      0.9999613761901855,
      0.9998608827590942,
      0.9972954988479614,
      0.9955454468727112,
      0.9996587038040161,
      0.9995495676994324,
      0.9977659583091736,
      0.9891298413276672,
      0.9957582950592041,
      0.9990300536155701,
      0.9999251961708069,
      0.999965250492096,
      0.9999831318855286,
      0.9999880194664001,
      0.9999760985374451,
      0.9999672174453735,
      0.9999447464942932,
      0.9998955130577087,
      0.9997820854187012,
      0.9998182058334351,
      0.9998677968978882,
      0.9998393058776855,
      0.9998652935028076,
      0.9999585747718811,
      0.9999440312385559,
      0.9999601244926453,
      0.9999600052833557,
      0.999973475933075,
      0.9999595880508423,
      0.99971604347229,
      0.9938239455223083,
      0.9797453284263611,
      0.9705866575241089,
      0.9666637182235718,
      0.9431455135345459,
      0.9367961883544922,
      0.9537211060523987,
      0.9664841294288635,
      0.9926624298095703,
      0.9990528225898743,
      0.9999101758003235,
      0.9999558925628662,
      0.9999388456344604,
      0.9999400973320007,
      0.9998583197593689,
      0.9997666478157043,
      0.9998259544372559,
      0.9999389052391052,
      0.9999766945838928,
      0.9999783039093018,
      0.999972403049469,
      0.9998368620872498,
      0.9986218810081482,
      0.9876993298530579,
      0.9720984101295471,
      0.9825248718261719,
      0.9660115838050842,
      0.9737532734870911,
      0.9580921530723572,
      0.960090160369873,
      0.9854439496994019,
      0.9935360550880432,
      0.9992413520812988,
      0.9999261498451233,
      0.999966025352478,
      0.999975323677063,
      0.999971866607666,
      0.9999435544013977,
      0.9998067617416382,
      0.9998233318328857,
      0.9998393058776855,
      0.9999136924743652,
      0.999933660030365,
      0.9999439716339111,
      0.9999460577964783,
      0.999863862991333,
      0.9996533989906311,
      0.9994702339172363,
      0.9928457736968994,
      0.998191773891449,
      0.9899975061416626,
      0.9968357086181641,
      0.9999156594276428,
      0.9998267889022827,
      0.9999554753303528,
      0.9998961687088013,
      0.9999213814735413,
      0.9999633431434631,
      0.999961793422699,
      0.9999511241912842,
      0.999921441078186,
      0.9999583959579468,
      0.9999632239341736,
      0.9999754428863525,
      0.9999497532844543,
      0.9999474883079529,
      0.9998753070831299,
      0.999862551689148,
      0.9997588992118835,
      0.9997770190238953,
      0.9998725652694702,
      0.9999347925186157,
      0.9999540448188782,
      0.9999626278877258,
      0.9999702572822571,
      0.9999626278877258,
      0.9999691247940063,
      0.9998276829719543,
      0.9995095133781433,
      0.9989156126976013,
      0.9931151270866394,
      0.98436039686203,
      0.9815263152122498,
      0.9818729162216187,
      0.9701653718948364,
      0.9739019870758057,
      0.9850814342498779,
      0.9805455207824707,
      0.9825088381767273,
      0.9913316369056702,
      0.9934826493263245,
      0.998691737651825,
      0.9998268485069275,
      0.9999635815620422,
      0.9999772906303406,
      0.9999800324440002,
      0.9999746084213257,
      0.9999539256095886,
      0.9999160170555115,
      0.9998584985733032,
      0.999775767326355,
      0.9997298121452332,
      0.9996828436851501,
      0.9997525215148926,
      0.999940812587738,
      0.9999369978904724,
      0.9999586343765259,
      0.9998589158058167,
      0.9988857507705688,
      0.9961580634117126,
      0.9883496761322021,
      0.9895700812339783,
      0.9970449805259705,
      0.9992085099220276,
      0.9998419880867004,
      0.9999291300773621,
      0.9999678730964661,
      0.9999491572380066,
      0.9999245405197144,
      0.9999244213104248,
      0.9999464154243469,
      0.9999531507492065,
      0.9999454021453857,
      0.999941349029541,
      0.9999028444290161,
      0.9999246001243591,
      0.999964714050293,
      0.9999812841415405,
      0.9999793767929077,
      0.9999858736991882,
      0.9999749660491943,
      0.9999665021896362,
      0.9999344348907471,
      0.9997285008430481,
      0.9992673397064209,
      0.9938589930534363,
      0.9831073880195618,
      0.9541013240814209,
      0.9433149099349976,
      0.9762377738952637,
      0.9935814738273621,
      0.9995375871658325,
      0.9999194145202637,
      0.9999274611473083,
      0.9999567866325378,
      0.9999444484710693,
      0.9999415278434753,
      0.999958336353302,
      0.9999222755432129,
      0.9999718070030212,
      0.9999817609786987,
      0.9999791383743286,
      0.9999772906303406,
      0.9999722242355347,
      0.9999756217002869,
      0.9999178051948547
    ],
    [
      0.9800034165382385,
      0.9902228116989136,
      0.991359293460846,
      0.9922606348991394,
      0.9922999739646912,
      0.9892222285270691,
      0.9800097346305847,
      0.9854870438575745,
      0.985779881477356,
      0.9663597941398621,
      0.9642936587333679,
      0.9778397679328918,
      0.9671918153762817,
      0.9505252838134766,
      0.9527039527893066,
      0.9649087190628052,
      0.9453290700912476,
      0.9319989681243896,
      0.9513536691665649,
      0.9544382095336914,
      0.936362624168396,
      0.9331381916999817,
      0.9566463232040405,
      0.9465572834014893,
      0.9336451888084412,
      0.9419765472412109,
      0.9541002511978149,
      0.9422726631164551,
      0.9452894330024719,
      0.9543371796607971,
      0.9552366137504578,
      0.952187180519104,
      0.948432445526123,
      0.9535796642303467,
      0.9505607485771179,
      0.9528079032897949,
      0.9481691718101501,
      0.94903963804245,
      0.9487127065658569,
      0.9459625482559204,
      0.9488041400909424,
      0.9561702609062195,
      0.9532602429389954,
      0.9549003839492798,
      0.9540913105010986,
      0.9511717557907104,
      0.9521591067314148,
      0.9538909792900085,
      0.950200617313385,
      0.9483432173728943,
      0.9507819414138794,
      0.9480464458465576,
      0.9474449157714844,
      0.94600909948349,
      0.9450259804725647,
      0.9435800313949585,
      0.9411840438842773,
      0.9415901899337769,
      0.9358338713645935,
      0.9412485361099243,
      0.942653477191925,
      0.9338755011558533,
      0.9327287673950195,
      0.9407182931900024,
      0.9353035688400269,
      0.9262095093727112,
      0.9271793365478516,
      0.933132529258728,
      0.9253509044647217,
      0.9016043543815613,
      0.8589268922805786,
      0.999793529510498,
      0.9999458193778992,
      0.9999542832374573,
      0.9999863505363464,
      0.9999818801879883,
      0.9999851584434509,
      0.9999715089797974,
      0.9999618530273438,
      0.9998390674591064,
      0.9978558421134949,
      0.9963597059249878,
      0.9996922612190247,
      0.9995983242988586,
      0.9981310963630676,
      0.9911386966705322,
      0.9964516758918762,
      0.9991500377655029,
      0.9999292492866516,
      0.9999659061431885,
      0.9999834299087524,
      0.999988317489624,
      0.9999766945838928,
      0.9999676942825317,
      0.9999454617500305,
      0.9998967051506042,
      0.9997839331626892,
      0.9998202323913574,
      0.9998700022697449,
      0.999839723110199,
      0.999866247177124,
      0.9999592304229736,
      0.9999445676803589,
      0.9999609589576721,
      0.9999613165855408,
      0.9999737739562988,
      0.9999606013298035,
      0.9997026324272156,
      0.9946479201316833,
      0.982708752155304,
      0.9754646420478821,
      0.9720518589019775,
      0.9524608254432678,
      0.947856605052948,
      0.9618426561355591,
      0.9727625846862793,
      0.9933241605758667,
      0.999061644077301,
      0.99991375207901,
      0.9999578595161438,
      0.9999414682388306,
      0.9999415874481201,
      0.9998601675033569,
      0.9997694492340088,
      0.9998286962509155,
      0.9999402165412903,
      0.9999772906303406,
      0.9999788403511047,
      0.9999741315841675,
      0.9998554587364197,
      0.9989284873008728,
      0.9901114702224731,
      0.9763570427894592,
      0.9852645993232727,
      0.9723311066627502,
      0.9783149361610413,
      0.9659392237663269,
      0.9656845331192017,
      0.9872962236404419,
      0.9943697452545166,
      0.9993981122970581,
      0.9999309778213501,
      0.9999673962593079,
      0.9999760389328003,
      0.9999712705612183,
      0.9999446868896484,
      0.9998083710670471,
      0.999825656414032,
      0.9998416900634766,
      0.9999155402183533,
      0.9999343752861023,
      0.9999447464942932,
      0.9999473094940186,
      0.9998705983161926,
      0.9996745586395264,
      0.9995049238204956,
      0.9934523701667786,
      0.998413622379303,
      0.9916390180587769,
      0.9969924688339233,
      0.9999228715896606,
      0.9998541474342346,
      0.9999577403068542,
      0.9999080300331116,
      0.9999246001243591,
      0.9999634027481079,
      0.9999633431434631,
      0.9999530911445618,
      0.9999236464500427,
      0.9999596476554871,
      0.9999637603759766,
      0.999975860118866,
      0.9999504685401917,
      0.9999480843544006,
      0.9998765587806702,
      0.9998636245727539,
      0.9997602105140686,
      0.9997811913490295,
      0.9998739361763,
      0.9999351501464844,
      0.999954879283905,
      0.9999646544456482,
      0.9999712705612183,
      0.9999644756317139,
      0.9999709129333496,
      0.9998469948768616,
      0.9996057748794556,
      0.9992330074310303,
      0.9942730665206909,
      0.9873566627502441,
      0.984686553478241,
      0.9849636554718018,
      0.9754512310028076,
      0.9780461192131042,
      0.9872168302536011,
      0.983872652053833,
      0.9852408170700073,
      0.9930850267410278,
      0.994646430015564,
      0.998952329158783,
      0.9998456239700317,
      0.9999653100967407,
      0.9999778270721436,
      0.9999802708625793,
      0.9999749660491943,
      0.9999542236328125,
      0.9999164938926697,
      0.9998589158058167,
      0.9997771382331848,
      0.9997313022613525,
      0.9996858239173889,
      0.9997560977935791,
      0.9999420046806335,
      0.9999379515647888,
      0.9999604225158691,
      0.9998660683631897,
      0.9991174340248108,
      0.9971779584884644,
      0.9911899566650391,
      0.992202639579773,
      0.9976587891578674,
      0.9993373155593872,
      0.9998692870140076,
      0.9999314546585083,
      0.9999687075614929,
      0.9999499917030334,
      0.9999246597290039,
      0.9999276995658875,
      0.9999463558197021,
      0.9999532103538513,
      0.9999456405639648,
      0.9999414682388306,
      0.9999034404754639,
      0.9999251365661621,
      0.9999649524688721,
      0.999981701374054,
      0.999979555606842,
      0.9999861717224121,
      0.9999750852584839,
      0.999967098236084,
      0.9999361038208008,
      0.999749481678009,
      0.9994202256202698,
      0.9946845173835754,
      0.9858015179634094,
      0.9590947031974792,
      0.951087236404419,
      0.979392945766449,
      0.9943801760673523,
      0.999584436416626,
      0.9999210238456726,
      0.9999288320541382,
      0.9999573826789856,
      0.9999436736106873,
      0.9999375939369202,
      0.9999581575393677,
      0.999921977519989,
      0.9999719262123108,
      0.9999819993972778,
      0.9999794960021973,
      0.9999774694442749,
      0.9999725818634033,
      0.9999757409095764,
      0.9999178051948547
    ],
    [
      0.9837855100631714,
      0.9917992353439331,
      0.9926468729972839,
      0.9932770133018494,
      0.9935557842254639,
      0.9915651679039001,
      0.9826971292495728,
      0.9866601824760437,
      0.9879381060600281,
      0.9738655686378479,
      0.9723374247550964,
      0.9822278618812561,
      0.9742494821548462,
      0.9625782370567322,
      0.9637959003448486,
      0.9743183255195618,
      0.95963054895401,
      0.9515877962112427,
      0.9649664163589478,
      0.9682239294052124,
      0.9541180729866028,
      0.9517754912376404,
      0.9689028263092041,
      0.9608179926872253,
      0.9511623978614807,
      0.9562091827392578,
      0.9664570093154907,
      0.9569767713546753,
      0.9590287208557129,
      0.9655961990356445,
      0.9672082662582397,
      0.9630228281021118,
      0.9606548547744751,
      0.9636677503585815,
      0.960687518119812,
      0.9630593657493591,
      0.9591150879859924,
      0.9582073092460632,
      0.9574441909790039,
      0.9562785029411316,
      0.9568054676055908,
      0.9616337418556213,
      0.9611185789108276,
      0.9621102809906006,
      0.9622044563293457,
      0.9624404311180115,
      0.9617739319801331,
      0.9646344184875488,
      0.9622554183006287,
      0.9622187614440918,
      0.9632588624954224,
      0.9611995816230774,
      0.9603251218795776,
      0.9599955081939697,
      0.9591103196144104,
      0.9581597447395325,
      0.956981897354126,
      0.9566764235496521,
      0.9517871141433716,
      0.9576611518859863,
      0.957594633102417,
      0.9514734745025635,
      0.951679527759552,
      0.9566166400909424,
      0.9522718787193298,
      0.947129487991333,
      0.9471191167831421,
      0.9503747224807739,
      0.9438785314559937,
      0.9272977113723755,
      0.8844224810600281,
      0.9997952580451965,
      0.9999467134475708,
      0.9999549984931946,
      0.9999866485595703,
      0.9999823570251465,
      0.9999858140945435,
      0.9999731779098511,
      0.9999646544456482,
      0.9998683929443359,
      0.9985360503196716,
      0.9973704218864441,
      0.9997375011444092,
      0.999643862247467,
      0.9986433386802673,
      0.9932612180709839,
      0.9974122643470764,
      0.9994675517082214,
      0.9999393224716187,
      0.9999685883522034,
      0.9999840259552002,
      0.9999885559082031,
      0.9999773502349854,
      0.999968409538269,
      0.9999459385871887,
      0.9998984336853027,
      0.9997870326042175,
      0.9998226165771484,
      0.9998751282691956,
      0.9998437762260437,
      0.9998682141304016,
      0.9999599456787109,
      0.9999457001686096,
      0.9999619722366333,
      0.9999623894691467,
      0.9999748468399048,
      0.9999639391899109,
      0.999772846698761,
      0.996026873588562,
      0.9871453642845154,
      0.9816365242004395,
      0.9787623882293701,
      0.962870717048645,
      0.9613810181617737,
      0.9729255437850952,
      0.9805461764335632,
      0.9948604106903076,
      0.9992280602455139,
      0.9999210834503174,
      0.9999594688415527,
      0.9999436736106873,
      0.99994295835495,
      0.9998633861541748,
      0.9997711777687073,
      0.9998318552970886,
      0.9999415874481201,
      0.9999779462814331,
      0.9999794960021973,
      0.9999763369560242,
      0.9998741149902344,
      0.9992018938064575,
      0.993005633354187,
      0.9828959703445435,
      0.9888480305671692,
      0.9797049760818481,
      0.9843032360076904,
      0.975178062915802,
      0.9736378192901611,
      0.9902176856994629,
      0.9955977201461792,
      0.9996001124382019,
      0.9999409914016724,
      0.9999697804450989,
      0.9999767541885376,
      0.9999720454216003,
      0.999945878982544,
      0.9998103976249695,
      0.9998273849487305,
      0.9998437762260437,
      0.9999180436134338,
      0.9999355673789978,
      0.9999437928199768,
      0.9999515414237976,
      0.9998824596405029,
      0.9997180104255676,
      0.9996110200881958,
      0.9945188760757446,
      0.9988083839416504,
      0.9937450289726257,
      0.9975810050964355,
      0.9999348521232605,
      0.9998960494995117,
      0.9999609589576721,
      0.9999142289161682,
      0.9999287128448486,
      0.999963641166687,
      0.9999655485153198,
      0.999955415725708,
      0.9999257922172546,
      0.9999607801437378,
      0.99996417760849,
      0.9999760985374451,
      0.9999510049819946,
      0.9999483227729797,
      0.9998767971992493,
      0.9998639225959778,
      0.999760091304779,
      0.9997822046279907,
      0.9998740553855896,
      0.9999352097511292,
      0.9999550580978394,
      0.9999649524688721,
      0.9999720454216003,
      0.9999659061431885,
      0.9999731779098511,
      0.9998776912689209,
      0.9997386336326599,
      0.9995356202125549,
      0.9959991574287415,
      0.9907399415969849,
      0.9880923628807068,
      0.9882469177246094,
      0.981279730796814,
      0.9833052158355713,
      0.9902089834213257,
      0.9874579310417175,
      0.9881504774093628,
      0.9952913522720337,
      0.9963576793670654,
      0.999235987663269,
      0.9998682737350464,
      0.9999679327011108,
      0.999978244304657,
      0.999980628490448,
      0.9999752044677734,
      0.9999547004699707,
      0.9999164938926697,
      0.9998592734336853,
      0.9997782111167908,
      0.9997326731681824,
      0.9996888041496277,
      0.9997602701187134,
      0.9999436140060425,
      0.9999387860298157,
      0.9999615550041199,
      0.9998703598976135,
      0.9993555545806885,
      0.9982450008392334,
      0.9942288398742676,
      0.9947364926338196,
      0.9982630610466003,
      0.9994588494300842,
      0.9998876452445984,
      0.9999322295188904,
      0.9999691247940063,
      0.9999502301216125,
      0.99992436170578,
      0.9999271035194397,
      0.9999474287033081,
      0.9999531507492065,
      0.9999455809593201,
      0.9999411702156067,
      0.999903678894043,
      0.9999253749847412,
      0.9999649524688721,
      0.9999817609786987,
      0.9999798536300659,
      0.9999862909317017,
      0.999975323677063,
      0.9999678134918213,
      0.9999417662620544,
      0.9997883439064026,
      0.9995839595794678,
      0.9958364367485046,
      0.9889940619468689,
      0.967594563961029,
      0.9619810581207275,
      0.9831504821777344,
      0.9957032203674316,
      0.9996579885482788,
      0.9999266862869263,
      0.9999314546585083,
      0.9999586939811707,
      0.9999456405639648,
      0.9999377131462097,
      0.9999585747718811,
      0.9999222755432129,
      0.9999722838401794,
      0.9999821186065674,
      0.9999797344207764,
      0.9999777674674988,
      0.9999727010726929,
      0.9999757409095764,
      0.9999173283576965
    ],
    [
      0.9865643978118896,
      0.992933452129364,
      0.9936903715133667,
      0.9942352771759033,
      0.9945856928825378,
      0.993121862411499,
      0.986035943031311,
      0.9891208410263062,
      0.9904495477676392,
      0.981063961982727,
      0.9797449707984924,
      0.987108588218689,
      0.9816714525222778,
      0.9752627611160278,
      0.9759804010391235,
      0.9836037755012512,
      0.9744104743003845,
      0.9682902097702026,
      0.977739155292511,
      0.980516254901886,
      0.9702339172363281,
      0.968551754951477,
      0.9804529547691345,
      0.9754250049591064,
      0.9678300023078918,
      0.9718555808067322,
      0.9779820442199707,
      0.9708987474441528,
      0.9728339314460754,
      0.9772741794586182,
      0.9786844253540039,
      0.97519451379776,
      0.9739006757736206,
      0.9756612777709961,
      0.9726208448410034,
      0.9726519584655762,
      0.9703924655914307,
      0.9698463082313538,
      0.9668934345245361,
      0.966650128364563,
      0.9661111831665039,
      0.9692369103431702,
      0.9697113037109375,
      0.9703813791275024,
      0.970852255821228,
      0.9721271395683289,
      0.9720638394355774,
      0.9755492806434631,
      0.9739040732383728,
      0.9751885533332825,
      0.9768677353858948,
      0.9747090935707092,
      0.974117636680603,
      0.975047767162323,
      0.9739648103713989,
      0.9724488854408264,
      0.9724835157394409,
      0.9734451770782471,
      0.9684592485427856,
      0.9731807112693787,
      0.973353385925293,
      0.9683335423469543,
      0.9678145051002502,
      0.9718434810638428,
      0.9675021767616272,
      0.9649704694747925,
      0.9642279744148254,
      0.9646705389022827,
      0.9605899453163147,
      0.949688732624054,
      0.9086370468139648,
      0.9997978806495667,
      0.9999480247497559,
      0.9999560117721558,
      0.9999871850013733,
      0.9999828934669495,
      0.9999865293502808,
      0.999975323677063,
      0.9999703168869019,
      0.9999052286148071,
      0.9991928339004517,
      0.9985761046409607,
      0.9997990727424622,
      0.9996981024742126,
      0.9991468787193298,
      0.9956866502761841,
      0.998651385307312,
      0.9997323751449585,
      0.9999481439590454,
      0.999971330165863,
      0.9999836683273315,
      0.9999889731407166,
      0.9999780654907227,
      0.9999694228172302,
      0.9999445080757141,
      0.9998997449874878,
      0.9997898936271667,
      0.9998244047164917,
      0.9998739361763,
      0.9998441934585571,
      0.9998682141304016,
      0.9999604821205139,
      0.9999461770057678,
      0.999962568283081,
      0.9999635219573975,
      0.9999765157699585,
      0.9999701380729675,
      0.9998776912689209,
      0.9975694417953491,
      0.991934597492218,
      0.9882447123527527,
      0.9864506721496582,
      0.9749600887298584,
      0.9763598442077637,
      0.9839270710945129,
      0.9876539707183838,
      0.9968607425689697,
      0.9995810985565186,
      0.9999345541000366,
      0.9999624490737915,
      0.9999452233314514,
      0.9999442100524902,
      0.9998661875724792,
      0.9997748732566833,
      0.9998357892036438,
      0.999943196773529,
      0.9999785423278809,
      0.9999800324440002,
      0.9999786615371704,
      0.9998992681503296,
      0.9995529651641846,
      0.9958081841468811,
      0.9900774955749512,
      0.9928539395332336,
      0.9870076179504395,
      0.9907199740409851,
      0.9843636751174927,
      0.9827998876571655,
      0.9938135147094727,
      0.9970464706420898,
      0.9997597336769104,
      0.9999529719352722,
      0.9999743700027466,
      0.9999777674674988,
      0.9999729990959167,
      0.9999468326568604,
      0.9998124241828918,
      0.9998297691345215,
      0.9998468160629272,
      0.9999207258224487,
      0.9999370574951172,
      0.999945342540741,
      0.9999550580978394,
      0.9998958110809326,
      0.9997944831848145,
      0.9997578263282776,
      0.9961704015731812,
      0.9994125962257385,
      0.9961426258087158,
      0.9987502098083496,
      0.9999504685401917,
      0.9999353885650635,
      0.9999665021896362,
      0.9999276995658875,
      0.999933660030365,
      0.9999641180038452,
      0.9999679327011108,
      0.9999576807022095,
      0.9999280571937561,
      0.9999619126319885,
      0.9999646544456482,
      0.9999765753746033,
      0.9999515414237976,
      0.9999486207962036,
      0.9998774528503418,
      0.9998641014099121,
      0.9997601509094238,
      0.9997836351394653,
      0.9998742938041687,
      0.9999355673789978,
      0.9999554753303528,
      0.9999658465385437,
      0.9999731779098511,
      0.9999679327011108,
      0.9999755024909973,
      0.9999064803123474,
      0.9998509883880615,
      0.9997342824935913,
      0.9977447390556335,
      0.9939584732055664,
      0.9917176961898804,
      0.9921536445617676,
      0.9878115057945251,
      0.9892787933349609,
      0.9940996170043945,
      0.9916606545448303,
      0.9918361902236938,
      0.997353196144104,
      0.9977884292602539,
      0.9994756579399109,
      0.9998905062675476,
      0.9999699592590332,
      0.9999786615371704,
      0.9999807476997375,
      0.999975323677063,
      0.9999548196792603,
      0.9999167323112488,
      0.9998593330383301,
      0.9997782111167908,
      0.9997323751449585,
      0.999689519405365,
      0.9997599720954895,
      0.999943733215332,
      0.9999390244483948,
      0.9999628663063049,
      0.9998809099197388,
      0.9995383620262146,
      0.9989306926727295,
      0.9964033961296082,
      0.996570885181427,
      0.9989247918128967,
      0.9995833039283752,
      0.999903678894043,
      0.9999333620071411,
      0.9999695420265198,
      0.999950647354126,
      0.9999240040779114,
      0.9999263286590576,
      0.9999476075172424,
      0.9999536275863647,
      0.9999457597732544,
      0.9999412298202515,
      0.9999040365219116,
      0.9999260306358337,
      0.999965488910675,
      0.9999819397926331,
      0.9999802708625793,
      0.9999865293502808,
      0.9999755024909973,
      0.9999687075614929,
      0.999945342540741,
      0.9998400211334229,
      0.9997256994247437,
      0.9973872900009155,
      0.9924046397209167,
      0.9782159328460693,
      0.9756507277488708,
      0.9896790385246277,
      0.9975184798240662,
      0.9997553825378418,
      0.9999328851699829,
      0.9999340772628784,
      0.9999602437019348,
      0.9999456405639648,
      0.9999377727508545,
      0.9999589323997498,
      0.9999222159385681,
      0.9999725818634033,
      0.9999823570251465,
      0.9999799728393555,
      0.9999780654907227,
      0.9999728798866272,
      0.9999756813049316,
      0.9999171495437622
    ],
    [
      0.9887681603431702,
      0.9939412474632263,
      0.9945787191390991,
      0.9951014518737793,
      0.9954589605331421,
      0.9943544864654541,
      0.9888198375701904,
      0.9914862513542175,
      0.9925613403320312,
      0.9859985709190369,
      0.9848653674125671,
      0.9906190633773804,
      0.9870434403419495,
      0.9832704663276672,
      0.9840957522392273,
      0.9890702962875366,
      0.9837612509727478,
      0.9805686473846436,
      0.9858373403549194,
      0.9872732162475586,
      0.9813825488090515,
      0.981386661529541,
      0.9874697923660278,
      0.9843214750289917,
      0.9811073541641235,
      0.9831758141517639,
      0.9857614636421204,
      0.9813428521156311,
      0.9839173555374146,
      0.985436737537384,
      0.9863839149475098,
      0.9842240214347839,
      0.9843752980232239,
      0.9852224588394165,
      0.9833155870437622,
      0.9830651879310608,
      0.9821105003356934,
      0.9805291891098022,
      0.9784986972808838,
      0.9777446985244751,
      0.977016806602478,
      0.9781433939933777,
      0.9796376824378967,
      0.9785298109054565,
      0.9790312647819519,
      0.981238842010498,
      0.9814972877502441,
      0.9839861392974854,
      0.9833205938339233,
      0.9844906330108643,
      0.9857185482978821,
      0.9842417240142822,
      0.9839978218078613,
      0.9847714304924011,
      0.9840229749679565,
      0.9835131764411926,
      0.9844418168067932,
      0.9842592477798462,
      0.9805644154548645,
      0.9838706851005554,
      0.9840736389160156,
      0.9805998802185059,
      0.9790164232254028,
      0.9829604029655457,
      0.9788792133331299,
      0.9770311713218689,
      0.9772138595581055,
      0.9758829474449158,
      0.9724532961845398,
      0.9652968645095825,
      0.92886883020401,
      0.9997995495796204,
      0.9999488592147827,
      0.9999570250511169,
      0.9999876618385315,
      0.9999828338623047,
      0.9999870657920837,
      0.999976634979248,
      0.9999741315841675,
      0.9999270439147949,
      0.9995487928390503,
      0.999283492565155,
      0.9998468160629272,
      0.9997589588165283,
      0.9994577765464783,
      0.9975680708885193,
      0.9993742108345032,
      0.9998763799667358,
      0.9999576210975647,
      0.9999734163284302,
      0.999983549118042,
      0.9999892711639404,
      0.9999786615371704,
      0.9999701380729675,
      0.9999457001686096,
      0.9999009966850281,
      0.9997938275337219,
      0.99982750415802,
      0.9998791813850403,
      0.9998486042022705,
      0.999870240688324,
      0.9999613761901855,
      0.9999469518661499,
      0.999963104724884,
      0.9999640583992004,
      0.9999772906303406,
      0.9999751448631287,
      0.99992835521698,
      0.9989432692527771,
      0.9962338805198669,
      0.9933520555496216,
      0.9922725558280945,
      0.9840048551559448,
      0.9859376549720764,
      0.9907468557357788,
      0.9928212761878967,
      0.9986332058906555,
      0.9998089075088501,
      0.9999450445175171,
      0.9999642372131348,
      0.9999455809593201,
      0.999944806098938,
      0.9998687505722046,
      0.9997759461402893,
      0.9998382925987244,
      0.9999440908432007,
      0.9999787211418152,
      0.9999802112579346,
      0.9999803304672241,
      0.9999210834503174,
      0.9997802972793579,
      0.9979549050331116,
      0.9948199987411499,
      0.9963758587837219,
      0.9922452569007874,
      0.995291531085968,
      0.9904527068138123,
      0.989924967288971,
      0.9968230128288269,
      0.9986316561698914,
      0.9998732209205627,
      0.9999635815620422,
      0.9999764561653137,
      0.9999781250953674,
      0.9999733567237854,
      0.9999474287033081,
      0.9998157620429993,
      0.9998311996459961,
      0.9998482465744019,
      0.9999222755432129,
      0.9999380707740784,
      0.9999459385871887,
      0.9999573826789856,
      0.9999076128005981,
      0.9998573660850525,
      0.9998626112937927,
      0.9982119798660278,
      0.9997750520706177,
      0.9982007145881653,
      0.999566912651062,
      0.9999626874923706,
      0.9999568462371826,
      0.9999697208404541,
      0.999936580657959,
      0.9999362230300903,
      0.9999642372131348,
      0.9999698996543884,
      0.9999595284461975,
      0.9999297261238098,
      0.9999629259109497,
      0.9999648928642273,
      0.9999768137931824,
      0.9999520778656006,
      0.9999487996101379,
      0.9998776912689209,
      0.9998639225959778,
      0.9997598528862,
      0.9997844099998474,
      0.9998740553855896,
      0.9999357461929321,
      0.9999561309814453,
      0.9999667406082153,
      0.9999741315841675,
      0.9999698400497437,
      0.9999775886535645,
      0.9999251961708069,
      0.9999072551727295,
      0.9998341202735901,
      0.99882972240448,
      0.9967393279075623,
      0.9946637749671936,
      0.9952756762504578,
      0.9926891326904297,
      0.9941979050636292,
      0.9972293376922607,
      0.9957780241966248,
      0.9958255887031555,
      0.9986116290092468,
      0.9986611604690552,
      0.999650776386261,
      0.9999060034751892,
      0.9999715685844421,
      0.9999793767929077,
      0.9999809265136719,
      0.9999755024909973,
      0.9999551773071289,
      0.9999167323112488,
      0.9998593926429749,
      0.9997784495353699,
      0.9997326731681824,
      0.9996905326843262,
      0.9997601509094238,
      0.9999439716339111,
      0.9999393224716187,
      0.9999639987945557,
      0.999889612197876,
      0.9996535778045654,
      0.9993147850036621,
      0.9980530142784119,
      0.9980868697166443,
      0.9993484616279602,
      0.9996826648712158,
      0.9999192357063293,
      0.9999352097511292,
      0.9999701380729675,
      0.9999510049819946,
      0.9999240636825562,
      0.9999262690544128,
      0.9999479651451111,
      0.9999538660049438,
      0.999945878982544,
      0.9999412298202515,
      0.9999042749404907,
      0.9999264478683472,
      0.9999656677246094,
      0.9999821186065674,
      0.9999804496765137,
      0.9999867677688599,
      0.9999757409095764,
      0.9999696612358093,
      0.9999484419822693,
      0.9998791217803955,
      0.9998061060905457,
      0.9985074996948242,
      0.9956852197647095,
      0.987663209438324,
      0.9864323735237122,
      0.9946483969688416,
      0.9988671541213989,
      0.9998165965080261,
      0.9999377131462097,
      0.999936044216156,
      0.9999614953994751,
      0.9999451637268066,
      0.999937891960144,
      0.9999569058418274,
      0.9999222159385681,
      0.9999728202819824,
      0.9999826550483704,
      0.9999802708625793,
      0.9999784231185913,
      0.9999733567237854,
      0.999975860118866,
      0.9999173283576965
    ],
    [
      0.9900021553039551,
      0.9945357441902161,
      0.9951597452163696,
      0.9956173896789551,
      0.9959520697593689,
      0.9951090812683105,
      0.9907075762748718,
      0.9928685426712036,
      0.9939838647842407,
      0.9888797402381897,
      0.9879063367843628,
      0.992850124835968,
      0.9909651875495911,
      0.9875533580780029,
      0.9881392121315002,
      0.9928509593009949,
      0.989037275314331,
      0.9870600700378418,
      0.9899808168411255,
      0.9919771552085876,
      0.9883028864860535,
      0.9880381226539612,
      0.9912462830543518,
      0.9897496700286865,
      0.9883217215538025,
      0.9889161586761475,
      0.9903194904327393,
      0.9878213405609131,
      0.9894181489944458,
      0.990043580532074,
      0.9906739592552185,
      0.9892774224281311,
      0.9894299507141113,
      0.9899218678474426,
      0.9884602427482605,
      0.9883608818054199,
      0.9878168702125549,
      0.9864040017127991,
      0.9854071140289307,
      0.9850431680679321,
      0.9846318960189819,
      0.9850741028785706,
      0.9864944219589233,
      0.9853464961051941,
      0.9852614998817444,
      0.9868316650390625,
      0.9869627952575684,
      0.9888554811477661,
      0.9882720708847046,
      0.9892178773880005,
      0.9899969696998596,
      0.9890244603157043,
      0.9888646006584167,
      0.9893542528152466,
      0.9888979196548462,
      0.9887300729751587,
      0.9899349808692932,
      0.9894258975982666,
      0.9874682426452637,
      0.9892507195472717,
      0.9895283579826355,
      0.9877089262008667,
      0.9867381453514099,
      0.9888710975646973,
      0.9866194128990173,
      0.9857299327850342,
      0.9852592945098877,
      0.9843393564224243,
      0.9816387295722961,
      0.9753869771957397,
      0.9436506032943726,
      0.9998044967651367,
      0.999950110912323,
      0.9999574422836304,
      0.9999879002571106,
      0.9999828934669495,
      0.9999872446060181,
      0.9999772906303406,
      0.9999760389328003,
      0.9999359250068665,
      0.9997430443763733,
      0.9995981454849243,
      0.9998731017112732,
      0.9997937679290771,
      0.9996164441108704,
      0.9986599683761597,
      0.9996864795684814,
      0.9999327659606934,
      0.9999628663063049,
      0.9999744296073914,
      0.9999834895133972,
      0.9999894499778748,
      0.9999790191650391,
      0.999970555305481,
      0.9999462366104126,
      0.9999014139175415,
      0.999794602394104,
      0.9998275637626648,
      0.9998766183853149,
      0.9998478889465332,
      0.9998699426651001,
      0.9999614357948303,
      0.9999468326568604,
      0.9999632835388184,
      0.9999643564224243,
      0.9999776482582092,
      0.9999777674674988,
      0.9999490976333618,
      0.9995671510696411,
      0.998335599899292,
      0.9969696402549744,
      0.9959822297096252,
      0.9898534417152405,
      0.9907587766647339,
      0.9945374727249146,
      0.9957929849624634,
      0.9994667768478394,
      0.9998912811279297,
      0.9999509453773499,
      0.9999654293060303,
      0.9999432563781738,
      0.9999447464942932,
      0.999869167804718,
      0.9997761845588684,
      0.999838650226593,
      0.999944269657135,
      0.99997878074646,
      0.9999801516532898,
      0.9999812841415405,
      0.9999319911003113,
      0.9998786449432373,
      0.9991581439971924,
      0.9977984428405762,
      0.9985742568969727,
      0.9964359402656555,
      0.9981353282928467,
      0.9950352311134338,
      0.9942193031311035,
      0.9985064268112183,
      0.9994590878486633,
      0.9999260306358337,
      0.9999698400497437,
      0.9999775886535645,
      0.9999781250953674,
      0.999973714351654,
      0.9999474883079529,
      0.9998158812522888,
      0.9998312592506409,
      0.9998491406440735,
      0.9999231696128845,
      0.9999381303787231,
      0.9999460577964783,
      0.9999586343765259,
      0.9999140501022339,
      0.9998897910118103,
      0.9999091029167175,
      0.9993623495101929,
      0.9999082684516907,
      0.9992930889129639,
      0.9998059868812561,
      0.9999704360961914,
      0.9999672174453735,
      0.9999704360961914,
      0.9999407529830933,
      0.9999366402626038,
      0.9999637603759766,
      0.9999709725379944,
      0.9999604821205139,
      0.9999307990074158,
      0.9999637007713318,
      0.9999651908874512,
      0.9999770522117615,
      0.9999525547027588,
      0.9999487996101379,
      0.9998780488967896,
      0.9998639225959778,
      0.9997592568397522,
      0.9997844696044922,
      0.9998738169670105,
      0.9999359846115112,
      0.9999563097953796,
      0.9999673366546631,
      0.9999747276306152,
      0.9999712109565735,
      0.99997878074646,
      0.9999363422393799,
      0.999935507774353,
      0.9998859167098999,
      0.9993481040000916,
      0.9981415271759033,
      0.9966855645179749,
      0.997646689414978,
      0.9963666200637817,
      0.9972786903381348,
      0.9986849427223206,
      0.9978006482124329,
      0.9977729916572571,
      0.9991909861564636,
      0.9990978837013245,
      0.999756395816803,
      0.9999163150787354,
      0.9999727606773376,
      0.999979555606842,
      0.9999811053276062,
      0.9999756813049316,
      0.9999552369117737,
      0.9999169707298279,
      0.9998594522476196,
      0.999778151512146,
      0.9997331500053406,
      0.9996908903121948,
      0.999760627746582,
      0.999944269657135,
      0.9999397993087769,
      0.9999649524688721,
      0.9998980164527893,
      0.9997161030769348,
      0.9995209574699402,
      0.9987688064575195,
      0.9987425804138184,
      0.9995462894439697,
      0.9997380375862122,
      0.9999284148216248,
      0.9999370574951172,
      0.999970555305481,
      0.9999513030052185,
      0.9999240636825562,
      0.9999264478683472,
      0.9999470710754395,
      0.9999545216560364,
      0.9999460577964783,
      0.9999411106109619,
      0.9999043345451355,
      0.9999269247055054,
      0.9999659061431885,
      0.9999822378158569,
      0.999980628490448,
      0.9999868869781494,
      0.9999758005142212,
      0.9999704957008362,
      0.9999504685401917,
      0.9999026656150818,
      0.9998542070388794,
      0.999113917350769,
      0.9976010322570801,
      0.9925938248634338,
      0.9922463893890381,
      0.9974681735038757,
      0.9994763135910034,
      0.9998515248298645,
      0.9999401569366455,
      0.9999366402626038,
      0.9999613165855408,
      0.9999446272850037,
      0.9999374747276306,
      0.9999569654464722,
      0.999921977519989,
      0.999972939491272,
      0.9999826550483704,
      0.9999802708625793,
      0.9999786615371704,
      0.9999732375144958,
      0.9999759793281555,
      0.999916672706604
    ],
    [
      0.9904165267944336,
      0.9948192238807678,
      0.9954834580421448,
      0.995880126953125,
      0.996167778968811,
      0.9955301880836487,
      0.9919565320014954,
      0.993669867515564,
      0.9949826598167419,
      0.9906828999519348,
      0.9897090792655945,
      0.9941030144691467,
      0.9933606386184692,
      0.9898982644081116,
      0.9903700947761536,
      0.9947476387023926,
      0.9920450448989868,
      0.9903204441070557,
      0.992595374584198,
      0.9946771860122681,
      0.9917210936546326,
      0.9913577437400818,
      0.9940564632415771,
      0.9928342700004578,
      0.9914140105247498,
      0.9918219447135925,
      0.9933451414108276,
      0.99137943983078,
      0.9924315214157104,
      0.9925711154937744,
      0.9931644201278687,
      0.9926725029945374,
      0.9927034974098206,
      0.9926822185516357,
      0.9915456771850586,
      0.9920114874839783,
      0.9911535978317261,
      0.9897162914276123,
      0.989409327507019,
      0.9890407919883728,
      0.9886037707328796,
      0.9893244504928589,
      0.9900564551353455,
      0.9898906350135803,
      0.9895310401916504,
      0.9900509119033813,
      0.9898332953453064,
      0.991655170917511,
      0.9912518262863159,
      0.9918017387390137,
      0.9921180009841919,
      0.9916890859603882,
      0.9916087985038757,
      0.9915662407875061,
      0.9913978576660156,
      0.9913709163665771,
      0.9927324652671814,
      0.9919930100440979,
      0.99080491065979,
      0.9925004839897156,
      0.9925113320350647,
      0.9909756779670715,
      0.9904625415802002,
      0.9923050999641418,
      0.9903756976127625,
      0.9896557331085205,
      0.9894184470176697,
      0.9887628555297852,
      0.9862253069877625,
      0.980963408946991,
      0.9537537693977356,
      0.9998012781143188,
      0.9999497532844543,
      0.9999575018882751,
      0.9999879598617554,
      0.9999828338623047,
      0.9999874234199524,
      0.9999772906303406,
      0.9999768137931824,
      0.9999404549598694,
      0.9998393058776855,
      0.9997432827949524,
      0.9998857378959656,
      0.9998098611831665,
      0.9996843934059143,
      0.9992601871490479,
      0.9998090863227844,
      0.9999569654464722,
      0.999965250492096,
      0.9999747276306152,
      0.9999830722808838,
      0.9999893307685852,
      0.9999791979789734,
      0.9999706745147705,
      0.9999464750289917,
      0.9999016523361206,
      0.9997953176498413,
      0.9998277425765991,
      0.9998769164085388,
      0.9998483657836914,
      0.9998698234558105,
      0.9999614953994751,
      0.9999468326568604,
      0.9999635219573975,
      0.9999645948410034,
      0.9999775886535645,
      0.9999788403511047,
      0.9999589323997498,
      0.9997921586036682,
      0.9993503093719482,
      0.9986626505851746,
      0.9981881380081177,
      0.9943971633911133,
      0.9945187568664551,
      0.9969499707221985,
      0.9976091384887695,
      0.999722421169281,
      0.9999160766601562,
      0.9999521374702454,
      0.9999648928642273,
      0.9999424815177917,
      0.9999445080757141,
      0.9998698830604553,
      0.9997743964195251,
      0.9998379945755005,
      0.9999440908432007,
      0.9999786019325256,
      0.9999797344207764,
      0.9999814629554749,
      0.9999374151229858,
      0.9999188780784607,
      0.9996317625045776,
      0.9990346431732178,
      0.9994706511497498,
      0.9983307123184204,
      0.9991711974143982,
      0.9974889755249023,
      0.9967842102050781,
      0.999381422996521,
      0.999782145023346,
      0.9999496340751648,
      0.9999732375144958,
      0.9999781847000122,
      0.9999781250953674,
      0.9999737739562988,
      0.9999474287033081,
      0.999814510345459,
      0.9998309016227722,
      0.9998498558998108,
      0.9999239444732666,
      0.9999380707740784,
      0.9999460577964783,
      0.9999592304229736,
      0.9999163746833801,
      0.9999010562896729,
      0.9999300241470337,
      0.9997036457061768,
      0.9999502301216125,
      0.9997319579124451,
      0.9998844265937805,
      0.9999741911888123,
      0.9999716281890869,
      0.9999701976776123,
      0.9999418258666992,
      0.9999358057975769,
      0.9999629855155945,
      0.9999716281890869,
      0.9999610185623169,
      0.999931275844574,
      0.9999642968177795,
      0.999965250492096,
      0.9999770522117615,
      0.999952495098114,
      0.9999484419822693,
      0.9998775720596313,
      0.9998632073402405,
      0.999758243560791,
      0.9997830986976624,
      0.9998730421066284,
      0.9999358654022217,
      0.999956488609314,
      0.999967634677887,
      0.9999751448631287,
      0.9999721050262451,
      0.9999796748161316,
      0.9999428391456604,
      0.9999498724937439,
      0.9999135136604309,
      0.9996599555015564,
      0.9988238215446472,
      0.9979780316352844,
      0.9989075660705566,
      0.9979831576347351,
      0.9986503720283508,
      0.9992966055870056,
      0.9986986517906189,
      0.9988143444061279,
      0.9995270371437073,
      0.9994058012962341,
      0.9998199939727783,
      0.9999232888221741,
      0.9999736547470093,
      0.9999797940254211,
      0.9999812841415405,
      0.9999756217002869,
      0.9999552369117737,
      0.9999166131019592,
      0.999859094619751,
      0.9997776746749878,
      0.9997329711914062,
      0.9996905326843262,
      0.9997598528862,
      0.9999443292617798,
      0.9999397993087769,
      0.9999657273292542,
      0.9999065399169922,
      0.9997531175613403,
      0.9996463656425476,
      0.9991480112075806,
      0.9990856051445007,
      0.9996528625488281,
      0.9997735619544983,
      0.9999338388442993,
      0.9999383091926575,
      0.9999707937240601,
      0.9999513030052185,
      0.9999240040779114,
      0.9999270439147949,
      0.9999459981918335,
      0.9999549388885498,
      0.9999459981918335,
      0.9999409317970276,
      0.9999037981033325,
      0.9999265074729919,
      0.9999659061431885,
      0.9999822974205017,
      0.9999807476997375,
      0.9999870657920837,
      0.9999759793281555,
      0.9999707937240601,
      0.9999515414237976,
      0.999915599822998,
      0.9998763203620911,
      0.9995043277740479,
      0.9985320568084717,
      0.9951186180114746,
      0.9958088994026184,
      0.9989074468612671,
      0.9997217059135437,
      0.9998719692230225,
      0.9999411702156067,
      0.9999363422393799,
      0.9999604821205139,
      0.9999430179595947,
      0.9999369382858276,
      0.9999567866325378,
      0.9999218583106995,
      0.9999730587005615,
      0.9999828338623047,
      0.9999805092811584,
      0.9999786615371704,
      0.9999732971191406,
      0.999975860118866,
      0.9999157786369324
    ]
  ],
  "rfd_device": "NVIDIA A30",
  "rfd_time": 86,
  "rfd_con_ref_pdb_idx": [],
  "rfd_con_hal_pdb_idx": [],
  "rfd_con_ref_idx0": [],
  "rfd_con_hal_idx0": [],
  "rfd_complex_con_ref_pdb_idx": "[('B', 17), ('B', 18), ('B', 19), ('B', 20), ('B', 21), ('B', 22), ('B', 23), ('B', 24), ('B', 25), ('B', 26), ('B', 27), ('B', 28), ('B', 29), ('B', 30), ('B', 31), ('B', 32), ('B', 33), ('B', 34), ('B', 35), ('B', 36), ('B', 37), ('B', 38), ('B', 39), ('B', 40), ('B', 41), ('B', 42), ('B', 43), ('B', 44), ('B', 45), ('B', 46), ('B', 47), ('B', 48), ('B', 49), ('B', 50), ('B', 51), ('B', 52), ('B', 53), ('B', 54), ('B', 55), ('B', 56), ('B', 57), ('B', 58), ('B', 59), ('B', 60), ('B', 61), ('B', 62), ('B', 63), ('B', 64), ('B', 65), ('B', 66), ('B', 67), ('B', 68), ('B', 69), ('B', 70), ('B', 71), ('B', 72), ('B', 73), ('B', 74), ('B', 75), ('B', 76), ('B', 77), ('B', 78), ('B', 79), ('B', 80), ('B', 81), ('B', 82), ('B', 83), ('B', 84), ('B', 85), ('B', 86), ('B', 87), ('B', 88), ('B', 89), ('B', 90), ('B', 91), ('B', 92), ('B', 93), ('B', 94), ('B', 95), ('B', 96), ('B', 97), ('B', 98), ('B', 99), ('B', 100), ('B', 101), ('B', 102), ('B', 103), ('B', 104), ('B', 105), ('B', 106), ('B', 107), ('B', 108), ('B', 109), ('B', 110), ('B', 111), ('B', 112), ('B', 113), ('B', 114), ('B', 115), ('B', 116), ('B', 117), ('B', 118), ('B', 119), ('B', 120), ('B', 121), ('B', 122), ('B', 123), ('B', 124), ('B', 125), ('B', 126), ('B', 127), ('B', 128), ('B', 129), ('B', 130), ('B', 131), ('B', 132), ('B', 133), ('B', 134), ('B', 135), ('B', 136), ('B', 137), ('B', 138), ('B', 139), ('B', 140), ('B', 141), ('B', 142), ('B', 143), ('B', 144), ('B', 145), ('B', 146), ('B', 147), ('B', 148), ('B', 149), ('B', 150), ('B', 151), ('B', 152), ('B', 153), ('B', 154), ('B', 155), ('B', 156), ('B', 157), ('B', 158), ('B', 159), ('B', 160), ('B', 161), ('B', 162), ('B', 163), ('B', 164), ('B', 165), ('B', 166), ('B', 167), ('B', 168), ('B', 169), ('B', 170), ('B', 171), ('B', 172), ('B', 173), ('B', 174), ('B', 175), ('B', 176), ('B', 177), ('B', 178), ('B', 179), ('B', 180), ('B', 181), ('B', 182), ('B', 183), ('B', 184), ('B', 185), ('B', 186), ('B', 187), ('B', 188), ('B', 189), ('B', 190), ('B', 191), ('B', 192), ('B', 193), ('B', 194), ('B', 195), ('B', 196), ('B', 197), ('B', 198), ('B', 199), ('B', 200), ('B', 201), ('B', 202), ('B', 203), ('B', 204), ('B', 205), ('B', 206), ('B', 207), ('B', 208), ('B', 209)]",
  "rfd_complex_con_hal_pdb_idx": "[('B', 72), ('B', 73), ('B', 74), ('B', 75), ('B', 76), ('B', 77), ('B', 78), ('B', 79), ('B', 80), ('B', 81), ('B', 82), ('B', 83), ('B', 84), ('B', 85), ('B', 86), ('B', 87), ('B', 88), ('B', 89), ('B', 90), ('B', 91), ('B', 92), ('B', 93), ('B', 94), ('B', 95), ('B', 96), ('B', 97), ('B', 98), ('B', 99), ('B', 100), ('B', 101), ('B', 102), ('B', 103), ('B', 104), ('B', 105), ('B', 106), ('B', 107), ('B', 108), ('B', 109), ('B', 110), ('B', 111), ('B', 112), ('B', 113), ('B', 114), ('B', 115), ('B', 116), ('B', 117), ('B', 118), ('B', 119), ('B', 120), ('B', 121), ('B', 122), ('B', 123), ('B', 124), ('B', 125), ('B', 126), ('B', 127), ('B', 128), ('B', 129), ('B', 130), ('B', 131), ('B', 132), ('B', 133), ('B', 134), ('B', 135), ('B', 136), ('B', 137), ('B', 138), ('B', 139), ('B', 140), ('B', 141), ('B', 142), ('B', 143), ('B', 144), ('B', 145), ('B', 146), ('B', 147), ('B', 148), ('B', 149), ('B', 150), ('B', 151), ('B', 152), ('B', 153), ('B', 154), ('B', 155), ('B', 156), ('B', 157), ('B', 158), ('B', 159), ('B', 160), ('B', 161), ('B', 162), ('B', 163), ('B', 164), ('B', 165), ('B', 166), ('B', 167), ('B', 168), ('B', 169), ('B', 170), ('B', 171), ('B', 172), ('B', 173), ('B', 174), ('B', 175), ('B', 176), ('B', 177), ('B', 178), ('B', 179), ('B', 180), ('B', 181), ('B', 182), ('B', 183), ('B', 184), ('B', 185), ('B', 186), ('B', 187), ('B', 188), ('B', 189), ('B', 190), ('B', 191), ('B', 192), ('B', 193), ('B', 194), ('B', 195), ('B', 196), ('B', 197), ('B', 198), ('B', 199), ('B', 200), ('B', 201), ('B', 202), ('B', 203), ('B', 204), ('B', 205), ('B', 206), ('B', 207), ('B', 208), ('B', 209), ('B', 210), ('B', 211), ('B', 212), ('B', 213), ('B', 214), ('B', 215), ('B', 216), ('B', 217), ('B', 218), ('B', 219), ('B', 220), ('B', 221), ('B', 222), ('B', 223), ('B', 224), ('B', 225), ('B', 226), ('B', 227), ('B', 228), ('B', 229), ('B', 230), ('B', 231), ('B', 232), ('B', 233), ('B', 234), ('B', 235), ('B', 236), ('B', 237), ('B', 238), ('B', 239), ('B', 240), ('B', 241), ('B', 242), ('B', 243), ('B', 244), ('B', 245), ('B', 246), ('B', 247), ('B', 248), ('B', 249), ('B', 250), ('B', 251), ('B', 252), ('B', 253), ('B', 254), ('B', 255), ('B', 256), ('B', 257), ('B', 258), ('B', 259), ('B', 260), ('B', 261), ('B', 262), ('B', 263), ('B', 264)]",
  "rfd_receptor_con_ref_pdb_idx": "[('B', 17), ('B', 18), ('B', 19), ('B', 20), ('B', 21), ('B', 22), ('B', 23), ('B', 24), ('B', 25), ('B', 26), ('B', 27), ('B', 28), ('B', 29), ('B', 30), ('B', 31), ('B', 32), ('B', 33), ('B', 34), ('B', 35), ('B', 36), ('B', 37), ('B', 38), ('B', 39), ('B', 40), ('B', 41), ('B', 42), ('B', 43), ('B', 44), ('B', 45), ('B', 46), ('B', 47), ('B', 48), ('B', 49), ('B', 50), ('B', 51), ('B', 52), ('B', 53), ('B', 54), ('B', 55), ('B', 56), ('B', 57), ('B', 58), ('B', 59), ('B', 60), ('B', 61), ('B', 62), ('B', 63), ('B', 64), ('B', 65), ('B', 66), ('B', 67), ('B', 68), ('B', 69), ('B', 70), ('B', 71), ('B', 72), ('B', 73), ('B', 74), ('B', 75), ('B', 76), ('B', 77), ('B', 78), ('B', 79), ('B', 80), ('B', 81), ('B', 82), ('B', 83), ('B', 84), ('B', 85), ('B', 86), ('B', 87), ('B', 88), ('B', 89), ('B', 90), ('B', 91), ('B', 92), ('B', 93), ('B', 94), ('B', 95), ('B', 96), ('B', 97), ('B', 98), ('B', 99), ('B', 100), ('B', 101), ('B', 102), ('B', 103), ('B', 104), ('B', 105), ('B', 106), ('B', 107), ('B', 108), ('B', 109), ('B', 110), ('B', 111), ('B', 112), ('B', 113), ('B', 114), ('B', 115), ('B', 116), ('B', 117), ('B', 118), ('B', 119), ('B', 120), ('B', 121), ('B', 122), ('B', 123), ('B', 124), ('B', 125), ('B', 126), ('B', 127), ('B', 128), ('B', 129), ('B', 130), ('B', 131), ('B', 132), ('B', 133), ('B', 134), ('B', 135), ('B', 136), ('B', 137), ('B', 138), ('B', 139), ('B', 140), ('B', 141), ('B', 142), ('B', 143), ('B', 144), ('B', 145), ('B', 146), ('B', 147), ('B', 148), ('B', 149), ('B', 150), ('B', 151), ('B', 152), ('B', 153), ('B', 154), ('B', 155), ('B', 156), ('B', 157), ('B', 158), ('B', 159), ('B', 160), ('B', 161), ('B', 162), ('B', 163), ('B', 164), ('B', 165), ('B', 166), ('B', 167), ('B', 168), ('B', 169), ('B', 170), ('B', 171), ('B', 172), ('B', 173), ('B', 174), ('B', 175), ('B', 176), ('B', 177), ('B', 178), ('B', 179), ('B', 180), ('B', 181), ('B', 182), ('B', 183), ('B', 184), ('B', 185), ('B', 186), ('B', 187), ('B', 188), ('B', 189), ('B', 190), ('B', 191), ('B', 192), ('B', 193), ('B', 194), ('B', 195), ('B', 196), ('B', 197), ('B', 198), ('B', 199), ('B', 200), ('B', 201), ('B', 202), ('B', 203), ('B', 204), ('B', 205), ('B', 206), ('B', 207), ('B', 208), ('B', 209)]",
  "rfd_receptor_con_hal_pdb_idx": "[('B', 72), ('B', 73), ('B', 74), ('B', 75), ('B', 76), ('B', 77), ('B', 78), ('B', 79), ('B', 80), ('B', 81), ('B', 82), ('B', 83), ('B', 84), ('B', 85), ('B', 86), ('B', 87), ('B', 88), ('B', 89), ('B', 90), ('B', 91), ('B', 92), ('B', 93), ('B', 94), ('B', 95), ('B', 96), ('B', 97), ('B', 98), ('B', 99), ('B', 100), ('B', 101), ('B', 102), ('B', 103), ('B', 104), ('B', 105), ('B', 106), ('B', 107), ('B', 108), ('B', 109), ('B', 110), ('B', 111), ('B', 112), ('B', 113), ('B', 114), ('B', 115), ('B', 116), ('B', 117), ('B', 118), ('B', 119), ('B', 120), ('B', 121), ('B', 122), ('B', 123), ('B', 124), ('B', 125), ('B', 126), ('B', 127), ('B', 128), ('B', 129), ('B', 130), ('B', 131), ('B', 132), ('B', 133), ('B', 134), ('B', 135), ('B', 136), ('B', 137), ('B', 138), ('B', 139), ('B', 140), ('B', 141), ('B', 142), ('B', 143), ('B', 144), ('B', 145), ('B', 146), ('B', 147), ('B', 148), ('B', 149), ('B', 150), ('B', 151), ('B', 152), ('B', 153), ('B', 154), ('B', 155), ('B', 156), ('B', 157), ('B', 158), ('B', 159), ('B', 160), ('B', 161), ('B', 162), ('B', 163), ('B', 164), ('B', 165), ('B', 166), ('B', 167), ('B', 168), ('B', 169), ('B', 170), ('B', 171), ('B', 172), ('B', 173), ('B', 174), ('B', 175), ('B', 176), ('B', 177), ('B', 178), ('B', 179), ('B', 180), ('B', 181), ('B', 182), ('B', 183), ('B', 184), ('B', 185), ('B', 186), ('B', 187), ('B', 188), ('B', 189), ('B', 190), ('B', 191), ('B', 192), ('B', 193), ('B', 194), ('B', 195), ('B', 196), ('B', 197), ('B', 198), ('B', 199), ('B', 200), ('B', 201), ('B', 202), ('B', 203), ('B', 204), ('B', 205), ('B', 206), ('B', 207), ('B', 208), ('B', 209), ('B', 210), ('B', 211), ('B', 212), ('B', 213), ('B', 214), ('B', 215), ('B', 216), ('B', 217), ('B', 218), ('B', 219), ('B', 220), ('B', 221), ('B', 222), ('B', 223), ('B', 224), ('B', 225), ('B', 226), ('B', 227), ('B', 228), ('B', 229), ('B', 230), ('B', 231), ('B', 232), ('B', 233), ('B', 234), ('B', 235), ('B', 236), ('B', 237), ('B', 238), ('B', 239), ('B', 240), ('B', 241), ('B', 242), ('B', 243), ('B', 244), ('B', 245), ('B', 246), ('B', 247), ('B', 248), ('B', 249), ('B', 250), ('B', 251), ('B', 252), ('B', 253), ('B', 254), ('B', 255), ('B', 256), ('B', 257), ('B', 258), ('B', 259), ('B', 260), ('B', 261), ('B', 262), ('B', 263), ('B', 264)]",
  "rfd_complex_con_ref_idx0": [
    0,
    1,
    2,
    3,
    4,
    5,
    6,
    7,
    8,
    9,
    10,
    11,
    12,
    13,
    14,
    15,
    16,
    17,
    18,
    19,
    20,
    21,
    22,
    23,
    24,
    25,
    26,
    27,
    28,
    29,
    30,
    31,
    32,
    33,
    34,
    35,
    36,
    37,
    38,
    39,
    40,
    41,
    42,
    43,
    44,
    45,
    46,
    47,
    48,
    49,
    50,
    51,
    52,
    53,
    54,
    55,
    56,
    57,
    58,
    59,
    60,
    61,
    62,
    63,
    64,
    65,
    66,
    67,
    68,
    69,
    70,
    71,
    72,
    73,
    74,
    75,
    76,
    77,
    78,
    79,
    80,
    81,
    82,
    83,
    84,
    85,
    86,
    87,
    88,
    89,
    90,
    91,
    92,
    93,
    94,
    95,
    96,
    97,
    98,
    99,
    100,
    101,
    102,
    103,
    104,
    105,
    106,
    107,
    108,
    109,
    110,
    111,
    112,
    113,
    114,
    115,
    116,
    117,
    118,
    119,
    120,
    121,
    122,
    123,
    124,
    125,
    126,
    127,
    128,
    129,
    130,
    131,
    132,
    133,
    134,
    135,
    136,
    137,
    138,
    139,
    140,
    141,
    142,
    143,
    144,
    145,
    146,
    147,
    148,
    149,
    150,
    151,
    152,
    153,
    154,
    155,
    156,
    157,
    158,
    159,
    160,
    161,
    162,
    163,
    164,
    165,
    166,
    167,
    168,
    169,
    170,
    171,
    172,
    173,
    174,
    175,
    176,
    177,
    178,
    179,
    180,
    181,
    182,
    183,
    184,
    185,
    186,
    187,
    188,
    189,
    190,
    191,
    192
  ],
  "rfd_complex_con_hal_idx0": [
    71,
    72,
    73,
    74,
    75,
    76,
    77,
    78,
    79,
    80,
    81,
    82,
    83,
    84,
    85,
    86,
    87,
    88,
    89,
    90,
    91,
    92,
    93,
    94,
    95,
    96,
    97,
    98,
    99,
    100,
    101,
    102,
    103,
    104,
    105,
    106,
    107,
    108,
    109,
    110,
    111,
    112,
    113,
    114,
    115,
    116,
    117,
    118,
    119,
    120,
    121,
    122,
    123,
    124,
    125,
    126,
    127,
    128,
    129,
    130,
    131,
    132,
    133,
    134,
    135,
    136,
    137,
    138,
    139,
    140,
    141,
    142,
    143,
    144,
    145,
    146,
    147,
    148,
    149,
    150,
    151,
    152,
    153,
    154,
    155,
    156,
    157,
    158,
    159,
    160,
    161,
    162,
    163,
    164,
    165,
    166,
    167,
    168,
    169,
    170,
    171,
    172,
    173,
    174,
    175,
    176,
    177,
    178,
    179,
    180,
    181,
    182,
    183,
    184,
    185,
    186,
    187,
    188,
    189,
    190,
    191,
    192,
    193,
    194,
    195,
    196,
    197,
    198,
    199,
    200,
    201,
    202,
    203,
    204,
    205,
    206,
    207,
    208,
    209,
    210,
    211,
    212,
    213,
    214,
    215,
    216,
    217,
    218,
    219,
    220,
    221,
    222,
    223,
    224,
    225,
    226,
    227,
    228,
    229,
    230,
    231,
    232,
    233,
    234,
    235,
    236,
    237,
    238,
    239,
    240,
    241,
    242,
    243,
    244,
    245,
    246,
    247,
    248,
    249,
    250,
    251,
    252,
    253,
    254,
    255,
    256,
    257,
    258,
    259,
    260,
    261,
    262,
    263
  ],
  "rfd_receptor_con_ref_idx0": [
    0,
    1,
    2,
    3,
    4,
    5,
    6,
    7,
    8,
    9,
    10,
    11,
    12,
    13,
    14,
    15,
    16,
    17,
    18,
    19,
    20,
    21,
    22,
    23,
    24,
    25,
    26,
    27,
    28,
    29,
    30,
    31,
    32,
    33,
    34,
    35,
    36,
    37,
    38,
    39,
    40,
    41,
    42,
    43,
    44,
    45,
    46,
    47,
    48,
    49,
    50,
    51,
    52,
    53,
    54,
    55,
    56,
    57,
    58,
    59,
    60,
    61,
    62,
    63,
    64,
    65,
    66,
    67,
    68,
    69,
    70,
    71,
    72,
    73,
    74,
    75,
    76,
    77,
    78,
    79,
    80,
    81,
    82,
    83,
    84,
    85,
    86,
    87,
    88,
    89,
    90,
    91,
    92,
    93,
    94,
    95,
    96,
    97,
    98,
    99,
    100,
    101,
    102,
    103,
    104,
    105,
    106,
    107,
    108,
    109,
    110,
    111,
    112,
    113,
    114,
    115,
    116,
    117,
    118,
    119,
    120,
    121,
    122,
    123,
    124,
    125,
    126,
    127,
    128,
    129,
    130,
    131,
    132,
    133,
    134,
    135,
    136,
    137,
    138,
    139,
    140,
    141,
    142,
    143,
    144,
    145,
    146,
    147,
    148,
    149,
    150,
    151,
    152,
    153,
    154,
    155,
    156,
    157,
    158,
    159,
    160,
    161,
    162,
    163,
    164,
    165,
    166,
    167,
    168,
    169,
    170,
    171,
    172,
    173,
    174,
    175,
    176,
    177,
    178,
    179,
    180,
    181,
    182,
    183,
    184,
    185,
    186,
    187,
    188,
    189,
    190,
    191,
    192
  ],
  "rfd_receptor_con_hal_idx0": [
    0,
    1,
    2,
    3,
    4,
    5,
    6,
    7,
    8,
    9,
    10,
    11,
    12,
    13,
    14,
    15,
    16,
    17,
    18,
    19,
    20,
    21,
    22,
    23,
    24,
    25,
    26,
    27,
    28,
    29,
    30,
    31,
    32,
    33,
    34,
    35,
    36,
    37,
    38,
    39,
    40,
    41,
    42,
    43,
    44,
    45,
    46,
    47,
    48,
    49,
    50,
    51,
    52,
    53,
    54,
    55,
    56,
    57,
    58,
    59,
    60,
    61,
    62,
    63,
    64,
    65,
    66,
    67,
    68,
    69,
    70,
    71,
    72,
    73,
    74,
    75,
    76,
    77,
    78,
    79,
    80,
    81,
    82,
    83,
    84,
    85,
    86,
    87,
    88,
    89,
    90,
    91,
    92,
    93,
    94,
    95,
    96,
    97,
    98,
    99,
    100,
    101,
    102,
    103,
    104,
    105,
    106,
    107,
    108,
    109,
    110,
    111,
    112,
    113,
    114,
    115,
    116,
    117,
    118,
    119,
    120,
    121,
    122,
    123,
    124,
    125,
    126,
    127,
    128,
    129,
    130,
    131,
    132,
    133,
    134,
    135,
    136,
    137,
    138,
    139,
    140,
    141,
    142,
    143,
    144,
    145,
    146,
    147,
    148,
    149,
    150,
    151,
    152,
    153,
    154,
    155,
    156,
    157,
    158,
    159,
    160,
    161,
    162,
    163,
    164,
    165,
    166,
    167,
    168,
    169,
    170,
    171,
    172,
    173,
    174,
    175,
    176,
    177,
    178,
    179,
    180,
    181,
    182,
    183,
    184,
    185,
    186,
    187,
    188,
    189,
    190,
    191,
    192
  ],
  "rfd_inpaint_str": [
    false,
    false,
    false,
    false,
    false,
    false,
    false,
    false,
    false,
    false,
    false,
    false,
    false,
    false,
    false,
    false,
    false,
    false,
    false,
    false,
    false,
    false,
    false,
    false,
    false,
    false,
    false,
    false,
    false,
    false,
    false,
    false,
    false,
    false,
    false,
    false,
    false,
    false,
    false,
    false,
    false,
    false,
    false,
    false,
    false,
    false,
    false,
    false,
    false,
    false,
    false,
    false,
    false,
    false,
    false,
    false,
    false,
    false,
    false,
    false,
    false,
    false,
    false,
    false,
    false,
    false,
    false,
    false,
    false,
    false,
    false,
    true,
    true,
    true,
    true,
    true,
    true,
    true,
    true,
    true,
    true,
    true,
    true,
    true,
    true,
    true,
    true,
    true,
    true,
    true,
    true,
    true,
    true,
    true,
    true,
    true,
    true,
    true,
    true,
    true,
    true,
    true,
    true,
    true,
    true,
    true,
    true,
    true,
    true,
    true,
    true,
    true,
    true,
    true,
    true,
    true,
    true,
    true,
    true,
    true,
    true,
    true,
    true,
    true,
    true,
    true,
    true,
    true,
    true,
    true,
    true,
    true,
    true,
    true,
    true,
    true,
    true,
    true,
    true,
    true,
    true,
    true,
    true,
    true,
    true,
    true,
    true,
    true,
    true,
    true,
    true,
    true,
    true,
    true,
    true,
    true,
    true,
    true,
    true,
    true,
    true,
    true,
    true,
    true,
    true,
    true,
    true,
    true,
    true,
    true,
    true,
    true,
    true,
    true,
    true,
    true,
    true,
    true,
    true,
    true,
    true,
    true,
    true,
    true,
    true,
    true,
    true,
    true,
    true,
    true,
    true,
    true,
    true,
    true,
    true,
    true,
    true,
    true,
    true,
    true,
    true,
    true,
    true,
    true,
    true,
    true,
    true,
    true,
    true,
    true,
    true,
    true,
    true,
    true,
    true,
    true,
    true,
    true,
    true,
    true,
    true,
    true,
    true,
    true,
    true,
    true,
    true,
    true,
    true,
    true,
    true,
    true,
    true,
    true,
    true,
    true,
    true,
    true,
    true,
    true,
    true,
    true,
    true,
    true,
    true,
    true,
    true,
    true,
    true,
    true,
    true,
    true,
    true,
    true,
    true,
    true,
    true,
    true,
    true,
    true,
    true,
    true,
    true,
    true
  ],
  "rfd_inpaint_seq": [
    false,
    false,
    false,
    false,
    false,
    false,
    false,
    false,
    false,
    false,
    false,
    false,
    false,
    false,
    false,
    false,
    false,
    false,
    false,
    false,
    false,
    false,
    false,
    false,
    false,
    false,
    false,
    false,
    false,
    false,
    false,
    false,
    false,
    false,
    false,
    false,
    false,
    false,
    false,
    false,
    false,
    false,
    false,
    false,
    false,
    false,
    false,
    false,
    false,
    false,
    false,
    false,
    false,
    false,
    false,
    false,
    false,
    false,
    false,
    false,
    false,
    false,
    false,
    false,
    false,
    false,
    false,
    false,
    false,
    false,
    false,
    true,
    true,
    true,
    true,
    true,
    true,
    true,
    true,
    true,
    true,
    true,
    true,
    true,
    true,
    true,
    true,
    true,
    true,
    true,
    true,
    true,
    true,
    true,
    true,
    true,
    true,
    true,
    true,
    true,
    true,
    true,
    true,
    true,
    true,
    true,
    true,
    true,
    true,
    true,
    true,
    true,
    true,
    true,
    true,
    true,
    true,
    true,
    true,
    true,
    true,
    true,
    true,
    true,
    true,
    true,
    true,
    true,
    true,
    true,
    true,
    true,
    true,
    true,
    true,
    true,
    true,
    true,
    true,
    true,
    true,
    true,
    true,
    true,
    true,
    true,
    true,
    true,
    true,
    true,
    true,
    true,
    true,
    true,
    true,
    true,
    true,
    true,
    true,
    true,
    true,
    true,
    true,
    true,
    true,
    true,
    true,
    true,
    true,
    true,
    true,
    true,
    true,
    true,
    true,
    true,
    true,
    true,
    true,
    true,
    true,
    true,
    true,
    true,
    true,
    true,
    true,
    true,
    true,
    true,
    true,
    true,
    true,
    true,
    true,
    true,
    true,
    true,
    true,
    true,
    true,
    true,
    true,
    true,
    true,
    true,
    true,
    true,
    true,
    true,
    true,
    true,
    true,
    true,
    true,
    true,
    true,
    true,
    true,
    true,
    true,
    true,
    true,
    true,
    true,
    true,
    true,
    true,
    true,
    true,
    true,
    true,
    true,
    true,
    true,
    true,
    true,
    true,
    true,
    true,
    true,
    true,
    true,
    true,
    true,
    true,
    true,
    true,
    true,
    true,
    true,
    true,
    true,
    true,
    true,
    true,
    true,
    true,
    true,
    true,
    true,
    true,
    true,
    true
  ],
  "rfd_sampled_mask": [
    "B17-209/0",
    "71-71"
  ],
  "rfd_mask_1d": [
    false,
    false,
    false,
    false,
    false,
    false,
    false,
    false,
    false,
    false,
    false,
    false,
    false,
    false,
    false,
    false,
    false,
    false,
    false,
    false,
    false,
    false,
    false,
    false,
    false,
    false,
    false,
    false,
    false,
    false,
    false,
    false,
    false,
    false,
    false,
    false,
    false,
    false,
    false,
    false,
    false,
    false,
    false,
    false,
    false,
    false,
    false,
    false,
    false,
    false,
    false,
    false,
    false,
    false,
    false,
    false,
    false,
    false,
    false,
    false,
    false,
    false,
    false,
    false,
    false,
    false,
    false,
    false,
    false,
    false,
    false,
    true,
    true,
    true,
    true,
    true,
    true,
    true,
    true,
    true,
    true,
    true,
    true,
    true,
    true,
    true,
    true,
    true,
    true,
    true,
    true,
    true,
    true,
    true,
    true,
    true,
    true,
    true,
    true,
    true,
    true,
    true,
    true,
    true,
    true,
    true,
    true,
    true,
    true,
    true,
    true,
    true,
    true,
    true,
    true,
    true,
    true,
    true,
    true,
    true,
    true,
    true,
    true,
    true,
    true,
    true,
    true,
    true,
    true,
    true,
    true,
    true,
    true,
    true,
    true,
    true,
    true,
    true,
    true,
    true,
    true,
    true,
    true,
    true,
    true,
    true,
    true,
    true,
    true,
    true,
    true,
    true,
    true,
    true,
    true,
    true,
    true,
    true,
    true,
    true,
    true,
    true,
    true,
    true,
    true,
    true,
    true,
    true,
    true,
    true,
    true,
    true,
    true,
    true,
    true,
    true,
    true,
    true,
    true,
    true,
    true,
    true,
    true,
    true,
    true,
    true,
    true,
    true,
    true,
    true,
    true,
    true,
    true,
    true,
    true,
    true,
    true,
    true,
    true,
    true,
    true,
    true,
    true,
    true,
    true,
    true,
    true,
    true,
    true,
    true,
    true,
    true,
    true,
    true,
    true,
    true,
    true,
    true,
    true,
    true,
    true,
    true,
    true,
    true,
    true,
    true,
    true,
    true,
    true,
    true,
    true,
    true,
    true,
    true,
    true,
    true,
    true,
    true,
    true,
    true,
    true,
    true,
    true,
    true,
    true,
    true,
    true,
    true,
    true,
    true,
    true,
    true,
    true,
    true,
    true,
    true,
    true,
    true,
    true,
    true,
    true,
    true,
    true,
    true
  ]
}
```
