## Supplementary File 1 for "ProteinDJ: a high-performance and modular protein design pipeline": fold_24.json

```
{
  "fold_id": 24,
  "rfd_config": {
    "inference": {
      "input_pdb": "3di3_il7ra.pdb",
      "num_designs": 25,
      "design_startnum": 0,
      "ckpt_override_path": null,
      "symmetry": null,
      "recenter": true,
      "radius": 10.0,
      "model_only_neighbors": false,
      "output_prefix": "./rfd_results/fold",
      "write_trajectory": false,
      "scaffold_guided": false,
      "model_runner": "SelfConditioning",
      "cautious": true,
      "align_motif": true,
      "symmetric_self_cond": true,
      "final_step": 1,
      "deterministic": false,
      "trb_save_ckpt_path": "/app/RFdiffusion/models/Complex_base_ckpt.pt",
      "schedule_directory_path": "/app/RFdiffusion/schedules",
      "model_directory_path": "/app/RFdiffusion/models"
    },
    "contigmap": {
      "contigs": [
        "B17-209/0 50-100"
      ],
      "inpaint_seq": null,
      "inpaint_str": null,
      "inpaint_str_helix": null,
      "inpaint_str_strand": null,
      "inpaint_str_loop": null,
      "provide_seq": null,
      "length": null
    },
    "model": {
      "n_extra_block": 4,
      "n_main_block": 32,
      "n_ref_block": 4,
      "d_msa": 256,
      "d_msa_full": 64,
      "d_pair": 128,
      "d_templ": 64,
      "n_head_msa": 8,
      "n_head_pair": 4,
      "n_head_templ": 4,
      "d_hidden": 32,
      "d_hidden_templ": 32,
      "p_drop": 0.15,
      "SE3_param_full": {
        "num_layers": 1,
        "num_channels": 32,
        "num_degrees": 2,
        "n_heads": 4,
        "div": 4,
        "l0_in_features": 8,
        "l0_out_features": 8,
        "l1_in_features": 3,
        "l1_out_features": 2,
        "num_edge_features": 32
      },
      "SE3_param_topk": {
        "num_layers": 1,
        "num_channels": 32,
        "num_degrees": 2,
        "n_heads": 4,
        "div": 4,
        "l0_in_features": 64,
        "l0_out_features": 64,
        "l1_in_features": 3,
        "l1_out_features": 2,
        "num_edge_features": 64
      },
      "freeze_track_motif": false,
      "use_motif_timestep": true
    },
    "diffuser": {
      "T": 50,
      "b_0": 0.01,
      "b_T": 0.07,
      "schedule_type": "linear",
      "so3_type": "igso3",
      "crd_scale": 0.25,
      "partial_T": null,
      "so3_schedule_type": "linear",
      "min_b": 1.5,
      "max_b": 2.5,
      "min_sigma": 0.02,
      "max_sigma": 1.5
    },
    "denoiser": {
      "noise_scale_ca": 0,
      "final_noise_scale_ca": 1,
      "ca_noise_schedule_type": "constant",
      "noise_scale_frame": 0,
      "final_noise_scale_frame": 1,
      "frame_noise_schedule_type": "constant"
    },
    "ppi": {
      "hotspot_res": [
        "B58",
        "B80",
        "B139"
      ]
    },
    "potentials": {
      "guiding_potentials": null,
      "guide_scale": 10,
      "guide_decay": "constant",
      "olig_inter_all": null,
      "olig_intra_all": null,
      "olig_custom_contact": null,
      "substrate": null
    },
    "contig_settings": {
      "ref_idx": null,
      "hal_idx": null,
      "idx_rf": null,
      "inpaint_seq_tensor": null
    },
    "preprocess": {
      "sidechain_input": false,
      "motif_sidechain_input": true,
      "d_t1d": 24,
      "d_t2d": 44,
      "prob_self_cond": 0.5,
      "str_self_cond": true,
      "predict_previous": false
    },
    "logging": {
      "inputs": false
    },
    "scaffoldguided": {
      "scaffoldguided": false,
      "target_pdb": false,
      "target_path": null,
      "scaffold_list": null,
      "scaffold_dir": null,
      "sampled_insertion": 0,
      "sampled_N": 0,
      "sampled_C": 0,
      "ss_mask": 0,
      "systematic": false,
      "target_ss": null,
      "target_adj": null,
      "mask_loops": true,
      "contig_crop": null
    }
  },
  "rfd_plddt": [
    [
      0.13020819425582886,
      0.1415243297815323,
      0.13531029224395752,
      0.11768773943185806,
      0.09944356232881546,
      0.09134400635957718,
      0.08715812861919403,
      0.08040367811918259,
      0.07506787776947021,
      0.06895802915096283,
      0.06861512362957001,
      0.06277874857187271,
      0.058368705213069916,
      0.06046011298894882,
      0.05939806252717972,
      0.05789721757173538,
      0.05902831628918648,
      0.05956307426095009,
      0.060073819011449814,
      0.05933113023638725,
      0.06426747888326645,
      0.06767973303794861,
      0.06559671461582184,
      0.06480421125888824,
      0.06547082960605621,
      0.06313902884721756,
      0.06512053310871124,
      0.06436367332935333,
      0.06297634541988373,
      0.06474237143993378,
      0.06793332099914551,
      0.06922519207000732,
      0.07090893387794495,
      0.07381269335746765,
      0.07391821593046188,
      0.07479104399681091,
      0.07489143311977386,
      0.07260534912347794,
      0.07280037552118301,
      0.0701487585902214,
      0.06899826973676682,
      0.06669583916664124,
      0.06957138329744339,
      0.06543797254562378,
      0.06637902557849884,
      0.06713886559009552,
      0.06807556748390198,
      0.0671994537115097,
      0.06768620759248734,
      0.06937204301357269,
      0.06803418695926666,
      0.0663972795009613,
      0.06651878356933594,
      0.06653614342212677,
      0.06415870040655136,
      0.06388263404369354,
      0.06562048196792603,
      0.0660250186920166,
      0.06274845451116562,
      0.05984751135110855,
      0.061223700642585754,
      0.06051542982459068,
      0.05545429512858391,
      0.056402649730443954,
      0.054165661334991455,
      0.05424927920103073,
      0.05555703118443489,
      0.05573210492730141,
      0.05758853256702423,
      0.06256213784217834,
      0.06708509474992752,
      0.06920497119426727,
      0.07521817833185196,
      0.07582208514213562,
      0.08000896871089935,
      0.08706109970808029,
      0.09668045490980148,
      0.08931408077478409,
      0.9966744780540466,
      0.9985485076904297,
      0.9980985522270203,
      0.9992422461509705,
      0.9991245865821838,
      0.9992575645446777,
      0.9985462427139282,
      0.9970463514328003,
      0.994112491607666,
      0.9549171328544617,
      0.9301252961158752,
      0.9782110452651978,
      0.9657304286956787,
      0.9217449426651001,
      0.8887404799461365,
      0.9142270088195801,
      0.9595010280609131,
      0.9928745031356812,
      0.9979290962219238,
      0.999251127243042,
      0.9995377659797668,
      0.9989560842514038,
      0.9986192584037781,
      0.9964744448661804,
      0.995557963848114,
      0.9948849081993103,
      0.997627317905426,
      0.9986794590950012,
      0.9977551102638245,
      0.9976384043693542,
      0.9992687702178955,
      0.9992561340332031,
      0.9996250867843628,
      0.9995442032814026,
      0.9994831681251526,
      0.9985679388046265,
      0.9948694705963135,
      0.9698373079299927,
      0.9111150503158569,
      0.8726633787155151,
      0.8768733739852905,
      0.825396716594696,
      0.8232457637786865,
      0.8610475063323975,
      0.8968883752822876,
      0.9673681855201721,
      0.9825423359870911,
      0.9955934286117554,
      0.9983067512512207,
      0.9980899691581726,
      0.9984118342399597,
      0.994990885257721,
      0.9934529066085815,
      0.9938747882843018,
      0.9968519806861877,
      0.9990745186805725,
      0.9989001750946045,
      0.9972413778305054,
      0.988283634185791,
      0.9561032056808472,
      0.8939133286476135,
      0.8809688091278076,
      0.9030219316482544,
      0.8823963403701782,
      0.9022009372711182,
      0.8749530911445618,
      0.8606300354003906,
      0.9054192304611206,
      0.9482012987136841,
      0.9858266115188599,
      0.9974604845046997,
      0.9988273978233337,
      0.999658465385437,
      0.9994191527366638,
      0.9991939067840576,
      0.9980275630950928,
      0.9969047904014587,
      0.9975479245185852,
      0.9980629086494446,
      0.9989528059959412,
      0.9988996386528015,
      0.9981729984283447,
      0.9955437183380127,
      0.9847100973129272,
      0.9831529259681702,
      0.9358275532722473,
      0.9570436477661133,
      0.9295571446418762,
      0.955537736415863,
      0.9922725558280945,
      0.9905351996421814,
      0.9973945617675781,
      0.9963086843490601,
      0.9978089928627014,
      0.9983634948730469,
      0.9987116456031799,
      0.9975678324699402,
      0.9962644577026367,
      0.9985005855560303,
      0.9982109665870667,
      0.9990484118461609,
      0.9978041648864746,
      0.9984269738197327,
      0.9979777336120605,
      0.9971063137054443,
      0.9948763847351074,
      0.996387243270874,
      0.9974613785743713,
      0.9984698295593262,
      0.9987173080444336,
      0.998177170753479,
      0.9987239837646484,
      0.9979209303855896,
      0.9985753893852234,
      0.9960010647773743,
      0.9953385591506958,
      0.9868371486663818,
      0.9707654714584351,
      0.9489867687225342,
      0.9172811508178711,
      0.8969211578369141,
      0.8506034016609192,
      0.8704695105552673,
      0.9029394388198853,
      0.90240079164505,
      0.9230716228485107,
      0.9756961464881897,
      0.9864088892936707,
      0.9958953261375427,
      0.9965230822563171,
      0.9980242252349854,
      0.9977916479110718,
      0.9982526898384094,
      0.997507631778717,
      0.998438835144043,
      0.9975655674934387,
      0.9974600672721863,
      0.9952188730239868,
      0.9900660514831543,
      0.985287070274353,
      0.9860875010490417,
      0.9931048154830933,
      0.9949651956558228,
      0.9951586127281189,
      0.9947681427001953,
      0.9917342066764832,
      0.9910690784454346,
      0.9821300506591797,
      0.9864990711212158,
      0.9943097829818726,
      0.996029794216156,
      0.9973918795585632,
      0.9979269504547119,
      0.9990652203559875,
      0.9987602829933167,
      0.9988492131233215,
      0.9985188245773315,
      0.9989185333251953,
      0.9992824792861938,
      0.9991097450256348,
      0.9992263317108154,
      0.998679518699646,
      0.998907208442688,
      0.9989808797836304,
      0.9992120862007141,
      0.9986188411712646,
      0.9990845918655396,
      0.9983022809028625,
      0.9987089037895203,
      0.9979920387268066,
      0.9976651072502136,
      0.992219865322113,
      0.9685811400413513,
      0.9547733068466187,
      0.8907732367515564,
      0.8576291799545288,
      0.9046914577484131,
      0.9414370059967041,
      0.9826229214668274,
      0.9931092858314514,
      0.996311366558075,
      0.997948944568634,
      0.9973485469818115,
      0.997065544128418,
      0.9981841444969177,
      0.9955248832702637,
      0.9966877102851868,
      0.9983831644058228,
      0.9983242154121399,
      0.9990461468696594,
      0.9990153908729553,
      0.9994558095932007,
      0.9984765648841858
    ],
    [
      0.12884046137332916,
      0.12458114326000214,
      0.11892212927341461,
      0.10036258399486542,
      0.09555096924304962,
      0.08454158902168274,
      0.08313863724470139,
      0.07909388095140457,
      0.07563988864421844,
      0.07288544625043869,
      0.0693596675992012,
      0.06420241296291351,
      0.0628557950258255,
      0.05968654528260231,
      0.061690010130405426,
      0.061159927397966385,
      0.0608602836728096,
      0.06192806735634804,
      0.06326116621494293,
      0.06558249890804291,
      0.06557638198137283,
      0.06777989119291306,
      0.07171789556741714,
      0.06975807994604111,
      0.06782843917608261,
      0.06843488663434982,
      0.06866686791181564,
      0.0687258243560791,
      0.06747773289680481,
      0.06823714822530746,
      0.06862808763980865,
      0.07193971425294876,
      0.07630079984664917,
      0.0785442367196083,
      0.07844199240207672,
      0.08156943321228027,
      0.08189591765403748,
      0.07827194780111313,
      0.07948993891477585,
      0.07837197184562683,
      0.07430674135684967,
      0.07489046454429626,
      0.07517417520284653,
      0.07282216846942902,
      0.07177400588989258,
      0.07597743719816208,
      0.07649585604667664,
      0.07226733863353729,
      0.0744863897562027,
      0.07738575339317322,
      0.07607883214950562,
      0.07459094375371933,
      0.08009736239910126,
      0.07989931106567383,
      0.07718300074338913,
      0.0764046385884285,
      0.07825680077075958,
      0.07762517035007477,
      0.07487369328737259,
      0.07383833825588226,
      0.07780598104000092,
      0.07785877585411072,
      0.07340659946203232,
      0.07377533614635468,
      0.07445385307073593,
      0.07443438470363617,
      0.07159850001335144,
      0.07099675387144089,
      0.07237449288368225,
      0.07427677512168884,
      0.07422715425491333,
      0.0777333453297615,
      0.08319993317127228,
      0.09244269132614136,
      0.09536340087652206,
      0.10441793501377106,
      0.1266540139913559,
      0.14525055885314941,
      0.9962856769561768,
      0.998196542263031,
      0.9981645941734314,
      0.9994056820869446,
      0.9994499683380127,
      0.999482274055481,
      0.9989084601402283,
      0.9978023767471313,
      0.9952034950256348,
      0.9605947136878967,
      0.9352319240570068,
      0.9799981117248535,
      0.9680638313293457,
      0.925476610660553,
      0.8925127387046814,
      0.9301686882972717,
      0.9703628420829773,
      0.9948624968528748,
      0.9985181093215942,
      0.9994849562644958,
      0.9996929168701172,
      0.999466598033905,
      0.9992614388465881,
      0.9983136653900146,
      0.9976209998130798,
      0.9973031282424927,
      0.998304545879364,
      0.9985595345497131,
      0.9970524311065674,
      0.9964999556541443,
      0.9987204074859619,
      0.9983025193214417,
      0.9990304708480835,
      0.9989867806434631,
      0.9989829063415527,
      0.9976184368133545,
      0.9927332401275635,
      0.957021951675415,
      0.8866336345672607,
      0.8636095523834229,
      0.871173083782196,
      0.8145879507064819,
      0.8138648271560669,
      0.8559637069702148,
      0.8802123069763184,
      0.9596393704414368,
      0.9828618764877319,
      0.9952283501625061,
      0.998155951499939,
      0.9980072379112244,
      0.9983119964599609,
      0.9951748847961426,
      0.9941911697387695,
      0.9960896968841553,
      0.9979223608970642,
      0.9991964101791382,
      0.9990653395652771,
      0.9976855516433716,
      0.9906764626502991,
      0.9672256708145142,
      0.9060642719268799,
      0.8881345391273499,
      0.9058659076690674,
      0.8796910047531128,
      0.9000173807144165,
      0.8695661425590515,
      0.8511497974395752,
      0.8888031244277954,
      0.935192346572876,
      0.9742245674133301,
      0.9951041340827942,
      0.9960574507713318,
      0.998770534992218,
      0.997718334197998,
      0.9972074627876282,
      0.994193434715271,
      0.9920801520347595,
      0.9920960068702698,
      0.9928860664367676,
      0.9952121376991272,
      0.9951678514480591,
      0.9916579127311707,
      0.9878474473953247,
      0.9709436893463135,
      0.9741470813751221,
      0.9286049604415894,
      0.9593998193740845,
      0.9304152131080627,
      0.9548237323760986,
      0.9927606582641602,
      0.9924261569976807,
      0.9981064796447754,
      0.9968979358673096,
      0.9981966018676758,
      0.9988505840301514,
      0.998869001865387,
      0.997840940952301,
      0.9965495467185974,
      0.9986982941627502,
      0.9985926747322083,
      0.9993105530738831,
      0.9982280731201172,
      0.9988791942596436,
      0.9982150793075562,
      0.9980394840240479,
      0.9952227473258972,
      0.9963656663894653,
      0.9977568984031677,
      0.9985793232917786,
      0.998941957950592,
      0.9981499314308167,
      0.9987108111381531,
      0.997582197189331,
      0.9984222650527954,
      0.9952335357666016,
      0.9949364066123962,
      0.9866594076156616,
      0.9710295796394348,
      0.9461802840232849,
      0.9164332151412964,
      0.8957111835479736,
      0.845991849899292,
      0.8666877746582031,
      0.902376651763916,
      0.8973932266235352,
      0.9174224138259888,
      0.9717012643814087,
      0.9838948249816895,
      0.9957343935966492,
      0.9974190592765808,
      0.9987995624542236,
      0.9992454051971436,
      0.9994964599609375,
      0.9995208382606506,
      0.9995985627174377,
      0.99935382604599,
      0.9993110299110413,
      0.9986790418624878,
      0.9974939823150635,
      0.9966120719909668,
      0.9962865114212036,
      0.9978153109550476,
      0.9979700446128845,
      0.9972129464149475,
      0.9959244728088379,
      0.9915165901184082,
      0.9887185096740723,
      0.9782319664955139,
      0.9826827049255371,
      0.9925472736358643,
      0.9944164156913757,
      0.9969112873077393,
      0.997698962688446,
      0.9991937279701233,
      0.9988917708396912,
      0.9991419911384583,
      0.9990174770355225,
      0.9992836117744446,
      0.9995610117912292,
      0.9995151162147522,
      0.999584972858429,
      0.9993278980255127,
      0.9995405673980713,
      0.9996850490570068,
      0.999774158000946,
      0.9996597766876221,
      0.9997043013572693,
      0.9993181824684143,
      0.999297559261322,
      0.9987145066261292,
      0.998091459274292,
      0.9923407435417175,
      0.9684604406356812,
      0.9483065605163574,
      0.8809795379638672,
      0.8431209325790405,
      0.9008575677871704,
      0.9384545087814331,
      0.983900249004364,
      0.9944340586662292,
      0.9974777698516846,
      0.9986825585365295,
      0.9987165331840515,
      0.9984195828437805,
      0.9989283084869385,
      0.9974372386932373,
      0.9986753463745117,
      0.9993389844894409,
      0.9993868470191956,
      0.9996405243873596,
      0.9996079206466675,
      0.999733030796051,
      0.9992889761924744
    ],
    [
      0.12655949592590332,
      0.11874362081289291,
      0.10708017647266388,
      0.09862709790468216,
      0.09420469403266907,
      0.08443056046962738,
      0.08077464252710342,
      0.07810529321432114,
      0.07554301619529724,
      0.07020755857229233,
      0.06758307665586472,
      0.06494705379009247,
      0.06553588807582855,
      0.06330761313438416,
      0.06377524882555008,
      0.06272732466459274,
      0.06409552693367004,
      0.0649666115641594,
      0.06629427522420883,
      0.0669899731874466,
      0.06917537748813629,
      0.06805702298879623,
      0.07054716348648071,
      0.06941966712474823,
      0.06700140237808228,
      0.0662180706858635,
      0.0707230344414711,
      0.06699109077453613,
      0.06841843575239182,
      0.073820099234581,
      0.0733615905046463,
      0.07378414273262024,
      0.07792545855045319,
      0.07878158241510391,
      0.08084934949874878,
      0.0816621333360672,
      0.08206410706043243,
      0.08065671473741531,
      0.0852832943201065,
      0.08331960439682007,
      0.07838697731494904,
      0.08055628836154938,
      0.08254747092723846,
      0.07902715355157852,
      0.07730396091938019,
      0.08413587510585785,
      0.08592698723077774,
      0.07978000491857529,
      0.08108287304639816,
      0.08951413631439209,
      0.08584053069353104,
      0.08097569644451141,
      0.09065001457929611,
      0.08839619159698486,
      0.08493134379386902,
      0.07868750393390656,
      0.0902615636587143,
      0.08721545338630676,
      0.0812240019440651,
      0.07953209429979324,
      0.08709514886140823,
      0.08504555374383926,
      0.08391586691141129,
      0.08477702736854553,
      0.08867527544498444,
      0.08780322968959808,
      0.08706564456224442,
      0.09573397785425186,
      0.09595926851034164,
      0.09451307356357574,
      0.09997447580099106,
      0.10386404395103455,
      0.11509941518306732,
      0.1282452493906021,
      0.14187860488891602,
      0.16511088609695435,
      0.24900950491428375,
      0.2654440999031067,
      0.9969902634620667,
      0.99859219789505,
      0.9985742568969727,
      0.999535858631134,
      0.9995505213737488,
      0.9995495080947876,
      0.9990041851997375,
      0.997969388961792,
      0.9956016540527344,
      0.9623669981956482,
      0.9380228519439697,
      0.981937825679779,
      0.969846785068512,
      0.9275078177452087,
      0.8934109210968018,
      0.9321598410606384,
      0.9713878035545349,
      0.9951644539833069,
      0.9986127018928528,
      0.9995365142822266,
      0.9997353553771973,
      0.9995824098587036,
      0.999448835849762,
      0.9987739324569702,
      0.9982706904411316,
      0.9979775547981262,
      0.9987236857414246,
      0.9988865256309509,
      0.997688889503479,
      0.9972438812255859,
      0.9990491271018982,
      0.9987549185752869,
      0.9992856979370117,
      0.9991975426673889,
      0.9991226196289062,
      0.9977322220802307,
      0.9927710890769958,
      0.9554154276847839,
      0.8830674886703491,
      0.8635591268539429,
      0.8702511787414551,
      0.8123176097869873,
      0.8083574771881104,
      0.8484759330749512,
      0.8739855289459229,
      0.9576661586761475,
      0.9823951721191406,
      0.9952963590621948,
      0.9983060359954834,
      0.9982201457023621,
      0.9985758066177368,
      0.9959354996681213,
      0.9952322840690613,
      0.9968876242637634,
      0.9983184933662415,
      0.9993346929550171,
      0.9991955757141113,
      0.9978522658348083,
      0.9909918904304504,
      0.9674785733222961,
      0.904988706111908,
      0.887120246887207,
      0.9064570665359497,
      0.8821322321891785,
      0.9021041393280029,
      0.8715577721595764,
      0.851862370967865,
      0.8883901238441467,
      0.9339468479156494,
      0.9741503000259399,
      0.9951841831207275,
      0.996382474899292,
      0.999028742313385,
      0.9982672333717346,
      0.9978907704353333,
      0.9951022267341614,
      0.992902398109436,
      0.9930577278137207,
      0.9936864376068115,
      0.9962183833122253,
      0.9959547519683838,
      0.9920116066932678,
      0.9880790114402771,
      0.9709244966506958,
      0.9744302034378052,
      0.9288727045059204,
      0.960360050201416,
      0.9311708211898804,
      0.9554598331451416,
      0.9933362603187561,
      0.9927583336830139,
      0.9983190894126892,
      0.9971376061439514,
      0.9983716011047363,
      0.999049186706543,
      0.9990352392196655,
      0.9981644153594971,
      0.9970703125,
      0.9989703893661499,
      0.9988771080970764,
      0.9994806051254272,
      0.9987097978591919,
      0.9991734027862549,
      0.9986578822135925,
      0.9984936714172363,
      0.9961511492729187,
      0.9970730543136597,
      0.9982483983039856,
      0.9988881349563599,
      0.9991724491119385,
      0.9985218644142151,
      0.9989793300628662,
      0.998055100440979,
      0.998720109462738,
      0.995844304561615,
      0.9953444004058838,
      0.9875108003616333,
      0.9719487428665161,
      0.9472166299819946,
      0.9182823896408081,
      0.8979965448379517,
      0.8461847901344299,
      0.867438554763794,
      0.9051958918571472,
      0.8990485072135925,
      0.9177078008651733,
      0.9714047312736511,
      0.9840057492256165,
      0.9958903193473816,
      0.9976566433906555,
      0.9989888668060303,
      0.9993889927864075,
      0.9996025562286377,
      0.999632716178894,
      0.9996708035469055,
      0.9994677305221558,
      0.9994287490844727,
      0.9988976716995239,
      0.9979329109191895,
      0.9973123669624329,
      0.9970808029174805,
      0.9983538389205933,
      0.9984265565872192,
      0.9976992607116699,
      0.9964132905006409,
      0.9917953610420227,
      0.9888436794281006,
      0.9780101776123047,
      0.9827792644500732,
      0.9928953647613525,
      0.9949749112129211,
      0.9973949193954468,
      0.998119056224823,
      0.9993544220924377,
      0.9991334676742554,
      0.9993119239807129,
      0.9992181658744812,
      0.9994432330131531,
      0.9996435642242432,
      0.9995920658111572,
      0.9996535778045654,
      0.9994401335716248,
      0.9996145963668823,
      0.9997448921203613,
      0.9998202919960022,
      0.9997331500053406,
      0.999764621257782,
      0.9994468688964844,
      0.9994033575057983,
      0.9988740682601929,
      0.9982074499130249,
      0.99260413646698,
      0.9682633280754089,
      0.9468691945075989,
      0.8805074691772461,
      0.8443279266357422,
      0.9019070863723755,
      0.9390569925308228,
      0.9844644665718079,
      0.9949483871459961,
      0.9977864027023315,
      0.9988777041435242,
      0.9989338517189026,
      0.9987185597419739,
      0.9991495609283447,
      0.9978890419006348,
      0.9989849328994751,
      0.999500036239624,
      0.9995317459106445,
      0.9997243881225586,
      0.9996877312660217,
      0.99978107213974,
      0.9994177222251892
    ],
    [
      0.11500278860330582,
      0.11081741005182266,
      0.10745111852884293,
      0.09508465975522995,
      0.09249947965145111,
      0.08901675790548325,
      0.08500700443983078,
      0.0849999189376831,
      0.08315079659223557,
      0.07740466296672821,
      0.0750449001789093,
      0.0747055783867836,
      0.07451558113098145,
      0.07051624357700348,
      0.07160067558288574,
      0.07084573805332184,
      0.07629749178886414,
      0.07411430776119232,
      0.07223859429359436,
      0.07006184011697769,
      0.07472051680088043,
      0.07039882242679596,
      0.07229683548212051,
      0.07196636497974396,
      0.06735986471176147,
      0.0672362670302391,
      0.06556955724954605,
      0.06677153706550598,
      0.06584320962429047,
      0.0718391090631485,
      0.07256835699081421,
      0.07288359105587006,
      0.07405028492212296,
      0.07734549790620804,
      0.08012820780277252,
      0.07870292663574219,
      0.07808475941419601,
      0.0784454345703125,
      0.08114451169967651,
      0.07881465554237366,
      0.07560384273529053,
      0.0785152018070221,
      0.08299225568771362,
      0.0790444165468216,
      0.0794505923986435,
      0.08976995944976807,
      0.08692751824855804,
      0.08235307782888412,
      0.08394534140825272,
      0.09454274922609329,
      0.08679593354463577,
      0.08321291953325272,
      0.08777778595685959,
      0.0954858586192131,
      0.08770434558391571,
      0.08269002288579941,
      0.09347479790449142,
      0.09211328625679016,
      0.08562904596328735,
      0.08378828316926956,
      0.09373205155134201,
      0.09882399439811707,
      0.091677725315094,
      0.09330718219280243,
      0.1041744276881218,
      0.10180951654911041,
      0.09862075746059418,
      0.1091451495885849,
      0.11137120425701141,
      0.10804223269224167,
      0.11454102396965027,
      0.12432385236024857,
      0.13650083541870117,
      0.15070506930351257,
      0.1674395054578781,
      0.19341163337230682,
      0.27900275588035583,
      0.284908652305603,
      0.9972724318504333,
      0.9987429976463318,
      0.9987143874168396,
      0.9995751976966858,
      0.9995759725570679,
      0.9995725750923157,
      0.9990337491035461,
      0.9980254769325256,
      0.9957193732261658,
      0.9636099338531494,
      0.9404462575912476,
      0.982966423034668,
      0.9713103175163269,
      0.9316810965538025,
      0.896051287651062,
      0.9348829388618469,
      0.9727551937103271,
      0.995320737361908,
      0.9986769556999207,
      0.9995555877685547,
      0.9997491836547852,
      0.9996048212051392,
      0.9994940757751465,
      0.9988883137702942,
      0.9984413981437683,
      0.998139500617981,
      0.998835027217865,
      0.9989884495735168,
      0.9978669285774231,
      0.9974805116653442,
      0.9991394281387329,
      0.9988766312599182,
      0.9993589520454407,
      0.9992773532867432,
      0.9992066621780396,
      0.9978924989700317,
      0.993186354637146,
      0.9570692777633667,
      0.884598433971405,
      0.8649044036865234,
      0.8716758489608765,
      0.8133212327957153,
      0.8114840388298035,
      0.8521949648857117,
      0.8768935203552246,
      0.9591608047485352,
      0.9829887747764587,
      0.9955454468727112,
      0.9984195828437805,
      0.9983153939247131,
      0.9986615180969238,
      0.9961280226707458,
      0.9955358505249023,
      0.9970813393592834,
      0.9983906745910645,
      0.9993692636489868,
      0.999241828918457,
      0.997951090335846,
      0.9913427233695984,
      0.9684591293334961,
      0.9066836833953857,
      0.8880836367607117,
      0.9079688787460327,
      0.8837280869483948,
      0.9037050604820251,
      0.8733932375907898,
      0.8535678386688232,
      0.8899510502815247,
      0.9355242252349854,
      0.9753690958023071,
      0.9955121278762817,
      0.9967632293701172,
      0.9991526007652283,
      0.9985069036483765,
      0.9981591105461121,
      0.9955700635910034,
      0.9934028387069702,
      0.9935953617095947,
      0.994229257106781,
      0.9967556595802307,
      0.9964964389801025,
      0.9928501844406128,
      0.9889235496520996,
      0.9720118045806885,
      0.9751853942871094,
      0.9297134280204773,
      0.9611071944236755,
      0.9318246245384216,
      0.9558190703392029,
      0.9934313297271729,
      0.9928486943244934,
      0.9983391165733337,
      0.9971025586128235,
      0.998372495174408,
      0.9990479350090027,
      0.9990070462226868,
      0.9982003569602966,
      0.9971201419830322,
      0.9990024566650391,
      0.998940110206604,
      0.9995231628417969,
      0.998830258846283,
      0.9992592334747314,
      0.9987569451332092,
      0.9985969662666321,
      0.9963124990463257,
      0.9971705079078674,
      0.9983447790145874,
      0.9989520311355591,
      0.9992313981056213,
      0.9985791444778442,
      0.9989923238754272,
      0.9979835748672485,
      0.9986675381660461,
      0.9956313371658325,
      0.9951989054679871,
      0.9875009059906006,
      0.9719281792640686,
      0.9464825391769409,
      0.918491005897522,
      0.8993535041809082,
      0.8479793071746826,
      0.8683421611785889,
      0.9066425561904907,
      0.8995360136032104,
      0.9171243906021118,
      0.9707837700843811,
      0.9834708571434021,
      0.9956196546554565,
      0.9975979924201965,
      0.9989829659461975,
      0.999418318271637,
      0.9996266961097717,
      0.999660074710846,
      0.9996932148933411,
      0.9995020627975464,
      0.9994581937789917,
      0.998960554599762,
      0.9980603456497192,
      0.9974795579910278,
      0.9972936511039734,
      0.998492956161499,
      0.9985445141792297,
      0.9978187680244446,
      0.9964871406555176,
      0.9916977286338806,
      0.9883229732513428,
      0.9769755005836487,
      0.9814959764480591,
      0.9922647476196289,
      0.9946126937866211,
      0.9972001910209656,
      0.9980984926223755,
      0.9993850588798523,
      0.9991819262504578,
      0.9993574619293213,
      0.9992673993110657,
      0.9994895458221436,
      0.9996671676635742,
      0.9996165633201599,
      0.9996725916862488,
      0.999474823474884,
      0.9996359348297119,
      0.9997641444206238,
      0.9998334646224976,
      0.9997531771659851,
      0.9997805953025818,
      0.9994681477546692,
      0.9993956685066223,
      0.9988297820091248,
      0.9981340765953064,
      0.9924768209457397,
      0.968315064907074,
      0.9463474750518799,
      0.8801227807998657,
      0.839448094367981,
      0.9027193784713745,
      0.9395809173583984,
      0.9846763610839844,
      0.9949979186058044,
      0.9977800846099854,
      0.9988806843757629,
      0.9989548325538635,
      0.998744785785675,
      0.9991899132728577,
      0.9979687333106995,
      0.999049186706543,
      0.9995418787002563,
      0.9995795488357544,
      0.9997523427009583,
      0.9997168183326721,
      0.9997998476028442,
      0.9994649291038513
    ],
    [
      0.11130726337432861,
      0.11237315833568573,
      0.1154373288154602,
      0.10564642399549484,
      0.10053844004869461,
      0.09816014021635056,
      0.0931757241487503,
      0.09816819429397583,
      0.09320802241563797,
      0.08848687261343002,
      0.08429719507694244,
      0.08411773294210434,
      0.08456293493509293,
      0.07897733151912689,
      0.07854658365249634,
      0.07613597810268402,
      0.07923923432826996,
      0.07352861762046814,
      0.0782928615808487,
      0.07436461001634598,
      0.07624053955078125,
      0.07143747806549072,
      0.07381391525268555,
      0.07409566640853882,
      0.06991419941186905,
      0.06903909891843796,
      0.06872744858264923,
      0.07005058228969574,
      0.0661289170384407,
      0.07329526543617249,
      0.0715966671705246,
      0.07339842617511749,
      0.07316630333662033,
      0.07691320776939392,
      0.08025215566158295,
      0.07760542631149292,
      0.07770287990570068,
      0.07998237013816833,
      0.08415153622627258,
      0.08132269233465195,
      0.07680612802505493,
      0.0816081240773201,
      0.08940930664539337,
      0.08309356123209,
      0.0804373174905777,
      0.09588130563497543,
      0.09295365959405899,
      0.08686262369155884,
      0.08780882507562637,
      0.10072050988674164,
      0.09498856961727142,
      0.0873296931385994,
      0.09145648777484894,
      0.10090188682079315,
      0.09247362613677979,
      0.08820976316928864,
      0.09729105234146118,
      0.09822825342416763,
      0.09134691953659058,
      0.08838208764791489,
      0.10089058429002762,
      0.10779105871915817,
      0.099908746778965,
      0.09590780735015869,
      0.10938170552253723,
      0.10800758004188538,
      0.10476329922676086,
      0.1136898547410965,
      0.11737740784883499,
      0.11134693026542664,
      0.12005394697189331,
      0.13168883323669434,
      0.14400619268417358,
      0.16271106898784637,
      0.17991207540035248,
      0.2059740275144577,
      0.2922675907611847,
      0.3049467206001282,
      0.9976837038993835,
      0.9989607930183411,
      0.9989064335823059,
      0.9996301531791687,
      0.9996073246002197,
      0.9995911717414856,
      0.9990541338920593,
      0.9980509877204895,
      0.9958755373954773,
      0.9639644622802734,
      0.9413591623306274,
      0.9837898015975952,
      0.9723114371299744,
      0.9326146245002747,
      0.89629065990448,
      0.9353989958763123,
      0.9733133316040039,
      0.9954652786254883,
      0.998698353767395,
      0.9995789527893066,
      0.9997681975364685,
      0.999652624130249,
      0.9995734691619873,
      0.9990909695625305,
      0.9987563490867615,
      0.9985328316688538,
      0.9990882873535156,
      0.9992068409919739,
      0.9983412027359009,
      0.9980592131614685,
      0.9993489980697632,
      0.9991456866264343,
      0.9994966983795166,
      0.999397873878479,
      0.9992938041687012,
      0.998012125492096,
      0.99332594871521,
      0.9566130042076111,
      0.8824473023414612,
      0.8623299598693848,
      0.8704668283462524,
      0.8107389211654663,
      0.8087530732154846,
      0.8495869636535645,
      0.8740710020065308,
      0.9585260152816772,
      0.9831076264381409,
      0.9957026839256287,
      0.9985196590423584,
      0.9984884262084961,
      0.9988753199577332,
      0.9968313574790955,
      0.9964565634727478,
      0.9976856112480164,
      0.9986493587493896,
      0.9994500875473022,
      0.9993060827255249,
      0.9980301856994629,
      0.9916226267814636,
      0.968646764755249,
      0.9058473706245422,
      0.8874844312667847,
      0.9069088697433472,
      0.8807874917984009,
      0.9022757411003113,
      0.8710742592811584,
      0.8519633412361145,
      0.8893217444419861,
      0.9353540539741516,
      0.9754418730735779,
      0.995603084564209,
      0.9970412254333496,
      0.9992887377738953,
      0.9987999796867371,
      0.9985485672950745,
      0.9962894916534424,
      0.9941543936729431,
      0.9943732023239136,
      0.9949159026145935,
      0.9973880052566528,
      0.9970358610153198,
      0.9935123920440674,
      0.9893956780433655,
      0.9720805883407593,
      0.9748412370681763,
      0.9292685985565186,
      0.9607394933700562,
      0.9312175512313843,
      0.9554429650306702,
      0.9935217499732971,
      0.9930630922317505,
      0.9984095692634583,
      0.9971702098846436,
      0.998439371585846,
      0.9991337060928345,
      0.9991061687469482,
      0.9984287619590759,
      0.997494637966156,
      0.9991782903671265,
      0.9991454482078552,
      0.9996461272239685,
      0.9991917610168457,
      0.9994871616363525,
      0.9990999698638916,
      0.9989520311355591,
      0.9971415400505066,
      0.997809648513794,
      0.998771071434021,
      0.9992362856864929,
      0.9994390606880188,
      0.9989109039306641,
      0.9992086291313171,
      0.9983468651771545,
      0.9988590478897095,
      0.9960674047470093,
      0.9954724907875061,
      0.9879621267318726,
      0.9723401069641113,
      0.9465002417564392,
      0.9189943671226501,
      0.899364173412323,
      0.8459309339523315,
      0.8678218722343445,
      0.9055663347244263,
      0.8990747332572937,
      0.916624128818512,
      0.9705814123153687,
      0.9835317134857178,
      0.9957996606826782,
      0.9977803230285645,
      0.9991100430488586,
      0.9995136260986328,
      0.9996989369392395,
      0.9997373223304749,
      0.9997544288635254,
      0.9996045827865601,
      0.9995665550231934,
      0.9991582036018372,
      0.998447060585022,
      0.9980490803718567,
      0.9979128837585449,
      0.9988783597946167,
      0.998855710029602,
      0.9981806874275208,
      0.9969473481178284,
      0.9920508861541748,
      0.9885731339454651,
      0.9769348502159119,
      0.9817273616790771,
      0.9926735162734985,
      0.9951071739196777,
      0.9976635575294495,
      0.9984906911849976,
      0.9995277523994446,
      0.9993873834609985,
      0.9995044469833374,
      0.9994392991065979,
      0.9996143579483032,
      0.9997400045394897,
      0.9996964335441589,
      0.999739944934845,
      0.9995859861373901,
      0.999711811542511,
      0.9998199939727783,
      0.9998722076416016,
      0.9998079538345337,
      0.9998238682746887,
      0.9995502233505249,
      0.9994687438011169,
      0.9989326596260071,
      0.9982045888900757,
      0.9926222562789917,
      0.9685621857643127,
      0.9457389712333679,
      0.8780611753463745,
      0.8361685276031494,
      0.9011913537979126,
      0.9391891360282898,
      0.9848678708076477,
      0.9952004551887512,
      0.9979152679443359,
      0.9989640712738037,
      0.9990753531455994,
      0.9989134669303894,
      0.9993229508399963,
      0.9983024597167969,
      0.9992796778678894,
      0.9996556639671326,
      0.9996892213821411,
      0.9998172521591187,
      0.9997864365577698,
      0.9998450875282288,
      0.9995800256729126
    ],
    [
      0.1129741445183754,
      0.11246968805789948,
      0.1175658106803894,
      0.11077135801315308,
      0.10435912758111954,
      0.10327228158712387,
      0.09622545540332794,
      0.10180456936359406,
      0.09765303134918213,
      0.09417727589607239,
      0.08775307983160019,
      0.09107623249292374,
      0.09106530249118805,
      0.08606953173875809,
      0.08208653330802917,
      0.08121843636035919,
      0.0815044641494751,
      0.07736185938119888,
      0.08185972273349762,
      0.07704614847898483,
      0.07821709662675858,
      0.0745302066206932,
      0.07803217321634293,
      0.07992997765541077,
      0.07567311078310013,
      0.07317463308572769,
      0.07565285265445709,
      0.07355723530054092,
      0.06773366034030914,
      0.07471706718206406,
      0.0719807893037796,
      0.07467794418334961,
      0.07207393646240234,
      0.07921241223812103,
      0.08234121650457382,
      0.07913514971733093,
      0.07922160625457764,
      0.08034638315439224,
      0.08429577201604843,
      0.0811353400349617,
      0.07797016948461533,
      0.08201204985380173,
      0.0931439995765686,
      0.08425482362508774,
      0.08211535960435867,
      0.0971597358584404,
      0.09659254550933838,
      0.09180223941802979,
      0.0920274406671524,
      0.10376940667629242,
      0.09681464731693268,
      0.092093825340271,
      0.0950240045785904,
      0.1044226884841919,
      0.09715625643730164,
      0.09329164028167725,
      0.10264426469802856,
      0.1074604019522667,
      0.09993238002061844,
      0.09305104613304138,
      0.1067168340086937,
      0.11314588785171509,
      0.10502340644598007,
      0.09844975173473358,
      0.11267480254173279,
      0.11297841370105743,
      0.10826487094163895,
      0.11606081575155258,
      0.1190786361694336,
      0.11346828192472458,
      0.12464016675949097,
      0.132184237241745,
      0.14481467008590698,
      0.16452258825302124,
      0.18608367443084717,
      0.20782478153705597,
      0.29332607984542847,
      0.3057653307914734,
      0.9980067014694214,
      0.9991305470466614,
      0.999070942401886,
      0.9996848106384277,
      0.9996461272239685,
      0.9996221661567688,
      0.9990846514701843,
      0.9980981945991516,
      0.99595707654953,
      0.9641016721725464,
      0.9425819516181946,
      0.9846842288970947,
      0.973788857460022,
      0.9347540736198425,
      0.8975592851638794,
      0.9369242191314697,
      0.9737741947174072,
      0.9956768751144409,
      0.9987509250640869,
      0.9996195435523987,
      0.9997924566268921,
      0.9997062683105469,
      0.9996463060379028,
      0.9991828799247742,
      0.9989914894104004,
      0.9987804293632507,
      0.999249279499054,
      0.9993504285812378,
      0.9986577033996582,
      0.9984710812568665,
      0.9994915723800659,
      0.9993417859077454,
      0.9995979070663452,
      0.9995071887969971,
      0.9993920922279358,
      0.9981637001037598,
      0.9935476183891296,
      0.9571428894996643,
      0.8815284967422485,
      0.860263466835022,
      0.8693805932998657,
      0.8086758852005005,
      0.8072521686553955,
      0.8490866422653198,
      0.8738933205604553,
      0.9594917297363281,
      0.9837378859519958,
      0.9960453510284424,
      0.998699426651001,
      0.9987063407897949,
      0.9990867376327515,
      0.9975094199180603,
      0.9972714781761169,
      0.9982050657272339,
      0.9989160299301147,
      0.9995459914207458,
      0.9994032979011536,
      0.9981983304023743,
      0.9920856952667236,
      0.969555139541626,
      0.9067986011505127,
      0.8868216872215271,
      0.9064648151397705,
      0.8787182569503784,
      0.9009736776351929,
      0.8697942495346069,
      0.850391149520874,
      0.8881759643554688,
      0.9353017807006836,
      0.9755066633224487,
      0.9957246780395508,
      0.9973008036613464,
      0.9994016885757446,
      0.999039351940155,
      0.9988440871238708,
      0.9969382286071777,
      0.9948511123657227,
      0.9950299263000488,
      0.9955110549926758,
      0.9978495836257935,
      0.9974768161773682,
      0.9941060543060303,
      0.9897596836090088,
      0.9718855023384094,
      0.9744398593902588,
      0.9281461834907532,
      0.9599486589431763,
      0.9298768043518066,
      0.9539937376976013,
      0.9934276938438416,
      0.9929680824279785,
      0.9984517097473145,
      0.997229278087616,
      0.9985418915748596,
      0.9992665648460388,
      0.9992473125457764,
      0.9987382888793945,
      0.9979132413864136,
      0.9993321299552917,
      0.9993045330047607,
      0.999727725982666,
      0.9994125366210938,
      0.9996153712272644,
      0.9992936849594116,
      0.9991666674613953,
      0.9977273344993591,
      0.998248279094696,
      0.9990469813346863,
      0.9994201064109802,
      0.9995753169059753,
      0.9991753101348877,
      0.9993861317634583,
      0.9986939430236816,
      0.999078631401062,
      0.9966298937797546,
      0.9958526492118835,
      0.98869788646698,
      0.9730925559997559,
      0.9473612904548645,
      0.9206231832504272,
      0.8998270034790039,
      0.845888614654541,
      0.8665526509284973,
      0.90474534034729,
      0.8985435962677002,
      0.9156822562217712,
      0.9701713919639587,
      0.9833605885505676,
      0.9959377646446228,
      0.997952938079834,
      0.9992280602455139,
      0.9995974898338318,
      0.9997475743293762,
      0.9997820258140564,
      0.9997928738594055,
      0.9996694922447205,
      0.999631941318512,
      0.9992824196815491,
      0.9987102746963501,
      0.9984054565429688,
      0.9982828497886658,
      0.9991108179092407,
      0.9990784525871277,
      0.998496413230896,
      0.9974250793457031,
      0.9923830628395081,
      0.9889268279075623,
      0.9771271347999573,
      0.9824122190475464,
      0.9933585524559021,
      0.9957243204116821,
      0.9981204867362976,
      0.9988163113594055,
      0.9996300339698792,
      0.9995308518409729,
      0.9996037483215332,
      0.9995572566986084,
      0.9996957778930664,
      0.9997878074645996,
      0.9997471570968628,
      0.9997836947441101,
      0.9996551871299744,
      0.9997577667236328,
      0.9998517036437988,
      0.9998929500579834,
      0.9998393654823303,
      0.9998520016670227,
      0.9996235966682434,
      0.9995434284210205,
      0.9990455508232117,
      0.9982554912567139,
      0.9925433993339539,
      0.9676985740661621,
      0.9442083835601807,
      0.8751530647277832,
      0.8326497077941895,
      0.8982042670249939,
      0.9379552602767944,
      0.984663188457489,
      0.9952684044837952,
      0.9980481863021851,
      0.9990485906600952,
      0.9992178082466125,
      0.9990942478179932,
      0.9994510412216187,
      0.998638927936554,
      0.9994463920593262,
      0.9997317790985107,
      0.9997553825378418,
      0.9998549222946167,
      0.9998267889022827,
      0.999872624874115,
      0.9996528625488281
    ],
    [
      0.11849784851074219,
      0.11826583743095398,
      0.12588518857955933,
      0.11897055804729462,
      0.1118842139840126,
      0.10949017852544785,
      0.10405508428812027,
      0.11271614581346512,
      0.10598091036081314,
      0.10036268830299377,
      0.09234967827796936,
      0.10086296498775482,
      0.09489147365093231,
      0.09142152965068817,
      0.08754727244377136,
      0.08687637746334076,
      0.09192491322755814,
      0.0869816243648529,
      0.09426181763410568,
      0.09157109260559082,
      0.08998151123523712,
      0.08281602710485458,
      0.08762159198522568,
      0.09061732143163681,
      0.0862930491566658,
      0.08239659667015076,
      0.08443574607372284,
      0.08459416031837463,
      0.07618206739425659,
      0.08050792664289474,
      0.07898125797510147,
      0.07876530289649963,
      0.07417094707489014,
      0.08269117027521133,
      0.08735236525535583,
      0.08675360679626465,
      0.08624590933322906,
      0.08548064529895782,
      0.08929981291294098,
      0.08770990371704102,
      0.08161360770463943,
      0.08456773310899734,
      0.09542933106422424,
      0.08702069520950317,
      0.08476703613996506,
      0.10155156999826431,
      0.09829500317573547,
      0.09421464800834656,
      0.09633427113294601,
      0.1063782125711441,
      0.09724602103233337,
      0.09533040225505829,
      0.09879201650619507,
      0.10560286790132523,
      0.09996013343334198,
      0.09899239242076874,
      0.11473967134952545,
      0.1229107528924942,
      0.11524923145771027,
      0.1055298000574112,
      0.1188557893037796,
      0.11987609416246414,
      0.11889678239822388,
      0.11078953742980957,
      0.12341972440481186,
      0.12358102202415466,
      0.12304822355508804,
      0.12856614589691162,
      0.13209958374500275,
      0.13111934065818787,
      0.1439034640789032,
      0.1535215675830841,
      0.17328672111034393,
      0.20048557221889496,
      0.22543197870254517,
      0.25240981578826904,
      0.32192671298980713,
      0.33593815565109253,
      0.9983230233192444,
      0.9992882013320923,
      0.999229907989502,
      0.999735414981842,
      0.9996914267539978,
      0.9996570944786072,
      0.9991189241409302,
      0.9981173872947693,
      0.9960182309150696,
      0.9639722108840942,
      0.9427192211151123,
      0.9850817918777466,
      0.9744682312011719,
      0.9355020523071289,
      0.8975438475608826,
      0.9372565746307373,
      0.9737123250961304,
      0.9957267642021179,
      0.9988119602203369,
      0.9996532797813416,
      0.9998148679733276,
      0.9997440576553345,
      0.9996976852416992,
      0.9993152022361755,
      0.9991601705551147,
      0.9989701509475708,
      0.9993693232536316,
      0.9994642734527588,
      0.9989053606987,
      0.9987816214561462,
      0.9996000528335571,
      0.9994931221008301,
      0.9996803998947144,
      0.9996044635772705,
      0.9995006918907166,
      0.9984187483787537,
      0.9941565990447998,
      0.9598866701126099,
      0.8840031623840332,
      0.8590551614761353,
      0.8694588541984558,
      0.808523416519165,
      0.8099476099014282,
      0.8536350131034851,
      0.8786615133285522,
      0.9624381065368652,
      0.9850823283195496,
      0.9965886473655701,
      0.9988975524902344,
      0.9989209771156311,
      0.9992566108703613,
      0.9979982376098633,
      0.9978209733963013,
      0.998543918132782,
      0.9991087317466736,
      0.9996243119239807,
      0.9994851350784302,
      0.9983640909194946,
      0.9924424886703491,
      0.9702222347259521,
      0.9076078534126282,
      0.8876252770423889,
      0.9062565565109253,
      0.8760963082313538,
      0.8988671898841858,
      0.8685104846954346,
      0.8488967418670654,
      0.8884319067001343,
      0.9372965097427368,
      0.9768763780593872,
      0.9961249828338623,
      0.9977574944496155,
      0.999527096748352,
      0.9992872476577759,
      0.9991101026535034,
      0.9976288080215454,
      0.9957982897758484,
      0.9958933591842651,
      0.9963222742080688,
      0.9983712434768677,
      0.9981114268302917,
      0.9952784180641174,
      0.9908392429351807,
      0.973219633102417,
      0.9750828742980957,
      0.9276632070541382,
      0.9595592617988586,
      0.9286674857139587,
      0.9532021284103394,
      0.9933896064758301,
      0.9928369522094727,
      0.9985105991363525,
      0.9972943067550659,
      0.9986138939857483,
      0.9993566274642944,
      0.9993546009063721,
      0.998936116695404,
      0.998185396194458,
      0.9994220733642578,
      0.9993917346000671,
      0.9997701048851013,
      0.9995167255401611,
      0.9996808171272278,
      0.999392569065094,
      0.9992839097976685,
      0.9980296492576599,
      0.9984666705131531,
      0.9991862177848816,
      0.9995148181915283,
      0.9996477961540222,
      0.9993141293525696,
      0.9994845986366272,
      0.998894989490509,
      0.9992216229438782,
      0.9970218539237976,
      0.9961400628089905,
      0.9891390204429626,
      0.973294198513031,
      0.9474846720695496,
      0.9208118915557861,
      0.8996863961219788,
      0.8423879742622375,
      0.8638208508491516,
      0.9036633372306824,
      0.8978896737098694,
      0.9150369167327881,
      0.9700667262077332,
      0.9833899140357971,
      0.9961329102516174,
      0.9981530904769897,
      0.9993337988853455,
      0.9996560215950012,
      0.9997837543487549,
      0.9998149275779724,
      0.9998202323913574,
      0.9997146129608154,
      0.9996773600578308,
      0.9993752241134644,
      0.998910129070282,
      0.9986642003059387,
      0.998556911945343,
      0.9992826581001282,
      0.9992564916610718,
      0.9987838864326477,
      0.9978147149085999,
      0.9927851557731628,
      0.9893313050270081,
      0.9773402214050293,
      0.9829305410385132,
      0.9938546419143677,
      0.9961108565330505,
      0.9983978867530823,
      0.9989985823631287,
      0.999686598777771,
      0.9996058940887451,
      0.9996593594551086,
      0.9996200799942017,
      0.9997404217720032,
      0.9998165369033813,
      0.9997797608375549,
      0.9998107552528381,
      0.9996986389160156,
      0.9997879266738892,
      0.9998725056648254,
      0.999907374382019,
      0.9998610019683838,
      0.999871015548706,
      0.9996728897094727,
      0.9996029138565063,
      0.9991644024848938,
      0.9983579516410828,
      0.9926967024803162,
      0.9671003818511963,
      0.9433064460754395,
      0.8702125549316406,
      0.8296811580657959,
      0.8958261013031006,
      0.9374873638153076,
      0.9847946166992188,
      0.9956216216087341,
      0.9982823133468628,
      0.9991701245307922,
      0.9993646740913391,
      0.999250054359436,
      0.9995365142822266,
      0.9988491535186768,
      0.999539315700531,
      0.9997742772102356,
      0.9997942447662354,
      0.9998762607574463,
      0.9998511672019958,
      0.9998899698257446,
      0.9996991753578186
    ],
    [
      0.11679116636514664,
      0.12075896561145782,
      0.12989673018455505,
      0.12574955821037292,
      0.11894802749156952,
      0.11743210256099701,
      0.11323698610067368,
      0.12159033119678497,
      0.11713257431983948,
      0.11158882081508636,
      0.10164862871170044,
      0.11062806099653244,
      0.10831108689308167,
      0.10326388478279114,
      0.09657887369394302,
      0.0974215641617775,
      0.1036716103553772,
      0.09377333521842957,
      0.09980836510658264,
      0.10102301090955734,
      0.10082262754440308,
      0.09262672811746597,
      0.09756898880004883,
      0.09991446137428284,
      0.09379947185516357,
      0.09156538546085358,
      0.09200039505958557,
      0.09167687594890594,
      0.08237388730049133,
      0.08633536845445633,
      0.08586051315069199,
      0.0869816467165947,
      0.08095788955688477,
      0.08658146113157272,
      0.09093721210956573,
      0.08919389545917511,
      0.08745094388723373,
      0.08859329670667648,
      0.09545863419771194,
      0.08904024958610535,
      0.0873536616563797,
      0.09381217509508133,
      0.10195986926555634,
      0.09417780488729477,
      0.09341851621866226,
      0.11216467618942261,
      0.10608720779418945,
      0.10623631626367569,
      0.10610798001289368,
      0.11924958229064941,
      0.10989371687173843,
      0.10744761675596237,
      0.11032064259052277,
      0.11833207309246063,
      0.11251188814640045,
      0.11112108081579208,
      0.13198666274547577,
      0.13678570091724396,
      0.13207462430000305,
      0.12286171317100525,
      0.13310584425926208,
      0.13890889286994934,
      0.13719448447227478,
      0.13051310181617737,
      0.14024649560451508,
      0.1416257917881012,
      0.14208118617534637,
      0.14684180915355682,
      0.15923893451690674,
      0.17309948801994324,
      0.1906752586364746,
      0.21123524010181427,
      0.2467694878578186,
      0.27247121930122375,
      0.2918734848499298,
      0.2987918555736542,
      0.3334347605705261,
      0.3321969211101532,
      0.9984734654426575,
      0.9993661642074585,
      0.9993113279342651,
      0.9997614622116089,
      0.9997179508209229,
      0.999677836894989,
      0.9991313219070435,
      0.998154878616333,
      0.9960877895355225,
      0.9647566676139832,
      0.944115400314331,
      0.9856172800064087,
      0.9753676056861877,
      0.9372110962867737,
      0.8995624780654907,
      0.9391486644744873,
      0.9744030833244324,
      0.9959412813186646,
      0.9988484978675842,
      0.9996736645698547,
      0.9998258352279663,
      0.9997639656066895,
      0.9997265338897705,
      0.9993889331817627,
      0.9992457628250122,
      0.9990631341934204,
      0.9994259476661682,
      0.9995171427726746,
      0.9990165829658508,
      0.9989153146743774,
      0.9996505975723267,
      0.9995649456977844,
      0.9997209906578064,
      0.9996516704559326,
      0.9995507001876831,
      0.9985143542289734,
      0.9943203330039978,
      0.9609771966934204,
      0.8842107057571411,
      0.8575899600982666,
      0.8696167469024658,
      0.8084319233894348,
      0.8127472400665283,
      0.8563525080680847,
      0.8806281089782715,
      0.9635297060012817,
      0.9856219291687012,
      0.9968284964561462,
      0.9989961385726929,
      0.9990136623382568,
      0.9993340969085693,
      0.9982314705848694,
      0.9980987906455994,
      0.9987198114395142,
      0.9992017149925232,
      0.9996604323387146,
      0.9995279312133789,
      0.9984642863273621,
      0.9927501082420349,
      0.9709563255310059,
      0.9096468091011047,
      0.8897010087966919,
      0.9063811302185059,
      0.874343991279602,
      0.8973324298858643,
      0.8657594919204712,
      0.8463424444198608,
      0.8868222236633301,
      0.9365199208259583,
      0.9769248962402344,
      0.9962105751037598,
      0.9979634284973145,
      0.999590277671814,
      0.9994145035743713,
      0.9992488622665405,
      0.9979918003082275,
      0.9963802099227905,
      0.9965037703514099,
      0.9969002604484558,
      0.9986547827720642,
      0.9983651041984558,
      0.9956994652748108,
      0.9910423159599304,
      0.9729914665222168,
      0.974558413028717,
      0.9263403415679932,
      0.9588086605072021,
      0.9271432161331177,
      0.9520485401153564,
      0.9932783246040344,
      0.9926119446754456,
      0.9985021352767944,
      0.9973154067993164,
      0.9986652731895447,
      0.999401330947876,
      0.999384343624115,
      0.9990084171295166,
      0.9983265399932861,
      0.9994657039642334,
      0.999435544013977,
      0.999792754650116,
      0.9995734691619873,
      0.9997159242630005,
      0.9994444251060486,
      0.9993511438369751,
      0.9982019066810608,
      0.9985895156860352,
      0.9992570281028748,
      0.9995607137680054,
      0.9996829032897949,
      0.9993707537651062,
      0.9995149374008179,
      0.9989405870437622,
      0.9992536902427673,
      0.9970995783805847,
      0.9961665868759155,
      0.9892616271972656,
      0.9731863737106323,
      0.9470340609550476,
      0.9209365844726562,
      0.9006863236427307,
      0.84186190366745,
      0.863182008266449,
      0.9038435816764832,
      0.8966677188873291,
      0.9127659797668457,
      0.9689818620681763,
      0.9827472567558289,
      0.9960035681724548,
      0.9981579780578613,
      0.9993579983711243,
      0.9996840357780457,
      0.9998038411140442,
      0.9998331069946289,
      0.9998350739479065,
      0.9997394680976868,
      0.9997021555900574,
      0.9994233846664429,
      0.9990072250366211,
      0.9987838268280029,
      0.9986894726753235,
      0.999363124370575,
      0.9993259906768799,
      0.9988769292831421,
      0.997846245765686,
      0.9926692247390747,
      0.9887897372245789,
      0.9762685298919678,
      0.9820195436477661,
      0.9935215711593628,
      0.9959519505500793,
      0.9984025359153748,
      0.9990293979644775,
      0.9997066259384155,
      0.9996394515037537,
      0.999686062335968,
      0.9996506571769714,
      0.9997625350952148,
      0.9998308420181274,
      0.9997978210449219,
      0.9998257756233215,
      0.9997240900993347,
      0.9998060464859009,
      0.9998849630355835,
      0.9999160170555115,
      0.9998744130134583,
      0.9998825192451477,
      0.9997028708457947,
      0.9996230006217957,
      0.9991917610168457,
      0.9983431100845337,
      0.9924724698066711,
      0.9659677743911743,
      0.9409900307655334,
      0.8659671545028687,
      0.8249438405036926,
      0.8938316702842712,
      0.9362859725952148,
      0.9845077991485596,
      0.9955927729606628,
      0.998302161693573,
      0.9992080330848694,
      0.9994303584098816,
      0.9993252754211426,
      0.9995782375335693,
      0.9989601969718933,
      0.9995971918106079,
      0.9998002648353577,
      0.9998178482055664,
      0.9998899102210999,
      0.9998659491539001,
      0.9999001026153564,
      0.999725341796875
    ],
    [
      0.13148635625839233,
      0.1391773819923401,
      0.14860062301158905,
      0.14276990294456482,
      0.13401268422603607,
      0.13803911209106445,
      0.12818337976932526,
      0.13901112973690033,
      0.1295308917760849,
      0.12532362341880798,
      0.10873933136463165,
      0.12071914970874786,
      0.1213139146566391,
      0.11589153856039047,
      0.10892287641763687,
      0.11123167723417282,
      0.11563418060541153,
      0.10396984219551086,
      0.10904563963413239,
      0.10874071717262268,
      0.10783478617668152,
      0.10057483613491058,
      0.10484346747398376,
      0.10605621337890625,
      0.10022487491369247,
      0.09761207550764084,
      0.09833075851202011,
      0.0993615910410881,
      0.08842578530311584,
      0.09534844756126404,
      0.09300263971090317,
      0.09489253163337708,
      0.08549584448337555,
      0.08981817960739136,
      0.0977422371506691,
      0.09407898783683777,
      0.09321822226047516,
      0.0948081687092781,
      0.10666652023792267,
      0.10189077258110046,
      0.10005135834217072,
      0.10434918105602264,
      0.11711229383945465,
      0.11286500841379166,
      0.10998724400997162,
      0.1325274109840393,
      0.1275322288274765,
      0.1270650327205658,
      0.13079404830932617,
      0.14683154225349426,
      0.1401907354593277,
      0.13070103526115417,
      0.13543803989887238,
      0.15759795904159546,
      0.14694078266620636,
      0.13921944797039032,
      0.16361737251281738,
      0.169790580868721,
      0.16906484961509705,
      0.15622851252555847,
      0.16687732934951782,
      0.17874246835708618,
      0.1740269660949707,
      0.16388319432735443,
      0.17720891535282135,
      0.1849227249622345,
      0.1940494179725647,
      0.20254500210285187,
      0.23658327758312225,
      0.2634722590446472,
      0.28201988339424133,
      0.3112356960773468,
      0.33500534296035767,
      0.3620118498802185,
      0.3699861764907837,
      0.357950359582901,
      0.373340904712677,
      0.37925630807876587,
      0.9987238049507141,
      0.9994851350784302,
      0.9994366765022278,
      0.9997992515563965,
      0.9997479915618896,
      0.9996940493583679,
      0.999142587184906,
      0.9981436729431152,
      0.9960837364196777,
      0.9649085998535156,
      0.9451904892921448,
      0.9864396452903748,
      0.976905345916748,
      0.9396069049835205,
      0.9013103246688843,
      0.9414315819740295,
      0.9747344255447388,
      0.9961418509483337,
      0.998906135559082,
      0.9997100234031677,
      0.9998443126678467,
      0.999795138835907,
      0.999771237373352,
      0.9995023608207703,
      0.9993899464607239,
      0.9992344975471497,
      0.999528169631958,
      0.9996134042739868,
      0.9992420077323914,
      0.9991860389709473,
      0.9997366666793823,
      0.9996820092201233,
      0.9997838735580444,
      0.9997270107269287,
      0.9996342062950134,
      0.9987155199050903,
      0.9947460293769836,
      0.963811457157135,
      0.8880822658538818,
      0.8567561507225037,
      0.8684620261192322,
      0.8060271739959717,
      0.8143900632858276,
      0.86153644323349,
      0.8853088617324829,
      0.9662644863128662,
      0.9868180155754089,
      0.9973224997520447,
      0.9991927146911621,
      0.9992550611495972,
      0.9995104074478149,
      0.9987394213676453,
      0.9986372590065002,
      0.9990487694740295,
      0.9993885159492493,
      0.9997348189353943,
      0.9996151328086853,
      0.9987069964408875,
      0.9933462738990784,
      0.9718403816223145,
      0.9108698964118958,
      0.8898693919181824,
      0.9047287702560425,
      0.8652606010437012,
      0.8925512433052063,
      0.8565102815628052,
      0.8420603275299072,
      0.8860496282577515,
      0.9370232224464417,
      0.9778924584388733,
      0.9964965581893921,
      0.9983415603637695,
      0.9996787905693054,
      0.9995837807655334,
      0.9994469285011292,
      0.9985591173171997,
      0.9973554015159607,
      0.9976162314414978,
      0.9978439807891846,
      0.9990460872650146,
      0.9987845420837402,
      0.996516227722168,
      0.9917627573013306,
      0.9734758138656616,
      0.9738439917564392,
      0.9235023856163025,
      0.9577640295028687,
      0.9237362146377563,
      0.9494630098342896,
      0.9927278161048889,
      0.9920920729637146,
      0.9984837174415588,
      0.9973168969154358,
      0.9987544417381287,
      0.9995027780532837,
      0.9994878172874451,
      0.999257504940033,
      0.9987346529960632,
      0.9995750188827515,
      0.9995534420013428,
      0.9998364448547363,
      0.999673068523407,
      0.9997729659080505,
      0.9995426535606384,
      0.9994671940803528,
      0.9985303282737732,
      0.9988287091255188,
      0.9993958473205566,
      0.9996482729911804,
      0.9997471570968628,
      0.9995073080062866,
      0.9996089935302734,
      0.9991480112075806,
      0.9993985891342163,
      0.9975534081459045,
      0.9965518116950989,
      0.9900163412094116,
      0.9736369252204895,
      0.9474873542785645,
      0.9226818084716797,
      0.9009823799133301,
      0.8425654172897339,
      0.8551203608512878,
      0.9019193649291992,
      0.895707905292511,
      0.9105464816093445,
      0.9674567580223083,
      0.982093095779419,
      0.9959827661514282,
      0.9982943534851074,
      0.9994411468505859,
      0.9997380375862122,
      0.9998354911804199,
      0.9998602271080017,
      0.9998592734336853,
      0.9997785091400146,
      0.9997395873069763,
      0.9995013475418091,
      0.9991697669029236,
      0.9989757537841797,
      0.9988989233970642,
      0.9994820952415466,
      0.9994510412216187,
      0.9990841150283813,
      0.9980977177619934,
      0.9927785992622375,
      0.9885994791984558,
      0.9751571416854858,
      0.9815375208854675,
      0.993712842464447,
      0.9962278008460999,
      0.9985668063163757,
      0.9991629719734192,
      0.9997543096542358,
      0.99970543384552,
      0.999737560749054,
      0.9997087717056274,
      0.9998041987419128,
      0.9998578429222107,
      0.9998284578323364,
      0.9998517036437988,
      0.9997636675834656,
      0.9998337626457214,
      0.9999037384986877,
      0.9999290108680725,
      0.999894917011261,
      0.9999026656150818,
      0.9997568130493164,
      0.9996793270111084,
      0.9992815852165222,
      0.9983754754066467,
      0.9922690391540527,
      0.9643571376800537,
      0.9379013776779175,
      0.8579968810081482,
      0.8174513578414917,
      0.888486921787262,
      0.9336593151092529,
      0.9839171767234802,
      0.995544970035553,
      0.9983982443809509,
      0.9992735981941223,
      0.9995454549789429,
      0.9994829893112183,
      0.9996691942214966,
      0.9992051124572754,
      0.999694287776947,
      0.9998437166213989,
      0.999853253364563,
      0.9999093413352966,
      0.9998883605003357,
      0.999916672706604,
      0.9997703433036804
    ],
    [
      0.14088355004787445,
      0.16091415286064148,
      0.17736020684242249,
      0.18308334052562714,
      0.1756727546453476,
      0.17065289616584778,
      0.16450677812099457,
      0.17250339686870575,
      0.15986716747283936,
      0.15872304141521454,
      0.14047372341156006,
      0.1547352522611618,
      0.15249092876911163,
      0.1407594382762909,
      0.12812164425849915,
      0.1311897337436676,
      0.1394616663455963,
      0.1231347918510437,
      0.12725219130516052,
      0.12766212224960327,
      0.12625883519649506,
      0.11209087073802948,
      0.1177423968911171,
      0.11727157235145569,
      0.11305481195449829,
      0.10863688588142395,
      0.10781663656234741,
      0.11149516701698303,
      0.09951914846897125,
      0.10726719349622726,
      0.10712630301713943,
      0.10906107723712921,
      0.10260498523712158,
      0.10464199632406235,
      0.11419757455587387,
      0.11272776871919632,
      0.11181643605232239,
      0.11162114888429642,
      0.12826800346374512,
      0.12338179349899292,
      0.12437522411346436,
      0.12880642712116241,
      0.14413194358348846,
      0.13814304769039154,
      0.1392349898815155,
      0.15899676084518433,
      0.1612709015607834,
      0.15646085143089294,
      0.15983064472675323,
      0.1798022836446762,
      0.1690848469734192,
      0.1617296040058136,
      0.17451618611812592,
      0.19831690192222595,
      0.1903029978275299,
      0.17601481080055237,
      0.2029307335615158,
      0.21563130617141724,
      0.2179342657327652,
      0.2027156502008438,
      0.21177436411380768,
      0.23081375658512115,
      0.22154423594474792,
      0.2116401046514511,
      0.23549938201904297,
      0.26631587743759155,
      0.2689032256603241,
      0.2878216505050659,
      0.34147652983665466,
      0.380409836769104,
      0.3865700960159302,
      0.3882087171077728,
      0.4200604557991028,
      0.4344661235809326,
      0.4474375545978546,
      0.4269915223121643,
      0.45148420333862305,
      0.4408952295780182,
      0.9989305138587952,
      0.9995784759521484,
      0.9995386004447937,
      0.9998253583908081,
      0.9997748732566833,
      0.9997063279151917,
      0.9991093277931213,
      0.9981131553649902,
      0.9960202574729919,
      0.965113639831543,
      0.9465409517288208,
      0.9870897531509399,
      0.9784235954284668,
      0.9424021244049072,
      0.9043991565704346,
      0.9438345432281494,
      0.9750758409500122,
      0.9963671565055847,
      0.998933732509613,
      0.9997315406799316,
      0.9998578429222107,
      0.9998186826705933,
      0.9998076558113098,
      0.9995914101600647,
      0.999496340751648,
      0.9993538856506348,
      0.9995971322059631,
      0.9996790885925293,
      0.999392032623291,
      0.999363899230957,
      0.9997929334640503,
      0.999760627746582,
      0.9998254776000977,
      0.9997736215591431,
      0.9996872544288635,
      0.9988539218902588,
      0.9949899911880493,
      0.9642879962921143,
      0.8872605562210083,
      0.8533733487129211,
      0.8656387329101562,
      0.7908368110656738,
      0.8014107346534729,
      0.8603437542915344,
      0.8856599926948547,
      0.9674890041351318,
      0.9874497652053833,
      0.9976494908332825,
      0.9993233680725098,
      0.9994112253189087,
      0.9996116757392883,
      0.9990149736404419,
      0.9989315271377563,
      0.9992311000823975,
      0.9994944930076599,
      0.9997761845588684,
      0.9996658563613892,
      0.9988550543785095,
      0.9937279224395752,
      0.9720884561538696,
      0.9124424457550049,
      0.8887995481491089,
      0.9027054309844971,
      0.8515838384628296,
      0.8877125978469849,
      0.8394510746002197,
      0.8384679555892944,
      0.8843969106674194,
      0.9363506436347961,
      0.9782935380935669,
      0.9966661334037781,
      0.9985901117324829,
      0.9997369050979614,
      0.9996867775917053,
      0.9995834231376648,
      0.998961329460144,
      0.9981282949447632,
      0.9983509182929993,
      0.9984515309333801,
      0.9992891550064087,
      0.9990476369857788,
      0.9971158504486084,
      0.9924799799919128,
      0.9738970398902893,
      0.9728012681007385,
      0.9228105545043945,
      0.955946683883667,
      0.9209685921669006,
      0.9474300742149353,
      0.99217289686203,
      0.9911478757858276,
      0.9983843564987183,
      0.997214674949646,
      0.9988230466842651,
      0.9995425939559937,
      0.999514639377594,
      0.9993945360183716,
      0.9990234375,
      0.999629020690918,
      0.9996276497840881,
      0.9998558759689331,
      0.9997210502624512,
      0.9998033046722412,
      0.9995958209037781,
      0.9995471239089966,
      0.9987393617630005,
      0.9989423751831055,
      0.9994663000106812,
      0.9996772408485413,
      0.9997642636299133,
      0.9995008707046509,
      0.9995794892311096,
      0.9990662932395935,
      0.9993884563446045,
      0.997454047203064,
      0.9964146614074707,
      0.9899535179138184,
      0.9712632298469543,
      0.944075882434845,
      0.9209298491477966,
      0.900011420249939,
      0.8330919742584229,
      0.8490085005760193,
      0.8975366353988647,
      0.890867292881012,
      0.9020143151283264,
      0.9625338315963745,
      0.9787099957466125,
      0.9947398900985718,
      0.997996985912323,
      0.9993710517883301,
      0.9997471570968628,
      0.9998534917831421,
      0.9998787045478821,
      0.9998748302459717,
      0.9998058080673218,
      0.9997662901878357,
      0.9995501637458801,
      0.9992721080780029,
      0.9991083145141602,
      0.9990296363830566,
      0.9995487332344055,
      0.9994882941246033,
      0.9990419745445251,
      0.9975904226303101,
      0.991271436214447,
      0.985471248626709,
      0.9686474204063416,
      0.9756472110748291,
      0.991195023059845,
      0.9949058294296265,
      0.9978962540626526,
      0.99897700548172,
      0.999742329120636,
      0.9997168779373169,
      0.9997594952583313,
      0.9997361302375793,
      0.9998183846473694,
      0.999871015548706,
      0.9998493790626526,
      0.999871015548706,
      0.9997953772544861,
      0.9998541474342346,
      0.9999175667762756,
      0.9999388456344604,
      0.9999107718467712,
      0.9999153017997742,
      0.999787449836731,
      0.9996752738952637,
      0.9992296099662781,
      0.9981724619865417,
      0.9911857843399048,
      0.96043860912323,
      0.92855304479599,
      0.8439726829528809,
      0.8055353164672852,
      0.8841015100479126,
      0.930610716342926,
      0.9828147888183594,
      0.9954128265380859,
      0.9982959628105164,
      0.9992653727531433,
      0.9996094703674316,
      0.9995622038841248,
      0.9997116923332214,
      0.9993816018104553,
      0.9997617602348328,
      0.9998727440834045,
      0.9998783469200134,
      0.9999232888221741,
      0.9999049305915833,
      0.9999279379844666,
      0.9998025894165039
    ],
    [
      0.2184789776802063,
      0.24799689650535583,
      0.25887060165405273,
      0.2565252482891083,
      0.2491249442100525,
      0.23467868566513062,
      0.2187562882900238,
      0.22911493480205536,
      0.22245699167251587,
      0.2150186002254486,
      0.19086503982543945,
      0.1994505226612091,
      0.19059976935386658,
      0.17808201909065247,
      0.16683289408683777,
      0.1643163114786148,
      0.16974110901355743,
      0.1479674130678177,
      0.15236029028892517,
      0.15561680495738983,
      0.1610868275165558,
      0.15009057521820068,
      0.17162486910820007,
      0.1736791878938675,
      0.16680684685707092,
      0.16086305677890778,
      0.16061797738075256,
      0.16725103557109833,
      0.15641799569129944,
      0.16475355625152588,
      0.15547332167625427,
      0.16126568615436554,
      0.15141503512859344,
      0.15547189116477966,
      0.1581917703151703,
      0.16693806648254395,
      0.1647179126739502,
      0.16325122117996216,
      0.1816231906414032,
      0.17673411965370178,
      0.17367255687713623,
      0.17358553409576416,
      0.19305945932865143,
      0.1733246147632599,
      0.17100273072719574,
      0.18859019875526428,
      0.18648681044578552,
      0.17812275886535645,
      0.17644546926021576,
      0.20031023025512695,
      0.21218852698802948,
      0.20673416554927826,
      0.2158523052930832,
      0.24228541553020477,
      0.26053908467292786,
      0.25210854411125183,
      0.26779448986053467,
      0.30933746695518494,
      0.3258291482925415,
      0.29803267121315,
      0.29791638255119324,
      0.343637615442276,
      0.3417346775531769,
      0.311465322971344,
      0.34367841482162476,
      0.39428865909576416,
      0.3870697319507599,
      0.37948310375213623,
      0.40686264634132385,
      0.4376142621040344,
      0.42551904916763306,
      0.41909366846084595,
      0.4431759715080261,
      0.45383739471435547,
      0.4474068582057953,
      0.42907950282096863,
      0.43863826990127563,
      0.4386475384235382,
      0.9990883469581604,
      0.9996493458747864,
      0.9996182322502136,
      0.9998506307601929,
      0.9997950196266174,
      0.9997197389602661,
      0.9991024732589722,
      0.9980214834213257,
      0.9958304166793823,
      0.9642859697341919,
      0.9487906694412231,
      0.9880588054656982,
      0.9808662533760071,
      0.9463628530502319,
      0.9110085368156433,
      0.9467204809188843,
      0.9747685194015503,
      0.9963809847831726,
      0.9989219903945923,
      0.9997482299804688,
      0.999871015548706,
      0.9998471140861511,
      0.9998414516448975,
      0.9996632933616638,
      0.9995813965797424,
      0.9994521141052246,
      0.9996535181999207,
      0.9997302889823914,
      0.9995120763778687,
      0.9995003938674927,
      0.9998328685760498,
      0.999809205532074,
      0.9998519420623779,
      0.999801516532898,
      0.9997028112411499,
      0.9987992644309998,
      0.9940928220748901,
      0.9588340520858765,
      0.8783906698226929,
      0.840650200843811,
      0.861393392086029,
      0.7835440635681152,
      0.792169988155365,
      0.8518257141113281,
      0.8753381967544556,
      0.963214635848999,
      0.9856606125831604,
      0.9975925087928772,
      0.9993671774864197,
      0.9995101690292358,
      0.9996843338012695,
      0.9992269277572632,
      0.9991509318351746,
      0.999386727809906,
      0.9995971322059631,
      0.9998103380203247,
      0.9996985197067261,
      0.9988970160484314,
      0.993855893611908,
      0.9708828330039978,
      0.9111455678939819,
      0.88045334815979,
      0.8933782577514648,
      0.8230969905853271,
      0.8602311611175537,
      0.7925095558166504,
      0.824458658695221,
      0.878770112991333,
      0.9313408732414246,
      0.9761776924133301,
      0.9963126182556152,
      0.9986114501953125,
      0.9997665882110596,
      0.9997411370277405,
      0.999668538570404,
      0.9992220997810364,
      0.9985967874526978,
      0.9988110661506653,
      0.9987866282463074,
      0.9994282722473145,
      0.9991890788078308,
      0.9973843693733215,
      0.9923401474952698,
      0.9716446399688721,
      0.969179630279541,
      0.917819619178772,
      0.952305257320404,
      0.9161388874053955,
      0.9430899024009705,
      0.9906028509140015,
      0.9895829558372498,
      0.9983073472976685,
      0.9972167015075684,
      0.998902440071106,
      0.9996119141578674,
      0.9995699524879456,
      0.9995205402374268,
      0.9992715716362,
      0.9996880888938904,
      0.9997100234031677,
      0.9998788833618164,
      0.9997799396514893,
      0.9998392462730408,
      0.9996560215950012,
      0.9996228814125061,
      0.9989454746246338,
      0.9990859627723694,
      0.9995602965354919,
      0.9997358322143555,
      0.9998023509979248,
      0.9995399713516235,
      0.9995920062065125,
      0.9990540742874146,
      0.9994096159934998,
      0.997427225112915,
      0.9962645769119263,
      0.989678144454956,
      0.968747079372406,
      0.939753532409668,
      0.9162898063659668,
      0.8954235315322876,
      0.8223631978034973,
      0.8455106019973755,
      0.8941378593444824,
      0.8886626958847046,
      0.8963531255722046,
      0.9549931883811951,
      0.9739919900894165,
      0.9931816458702087,
      0.9977826476097107,
      0.9993549585342407,
      0.9997766017913818,
      0.9998773336410522,
      0.9998985528945923,
      0.9998922348022461,
      0.999832808971405,
      0.9997897744178772,
      0.9996027946472168,
      0.9993869066238403,
      0.999241054058075,
      0.9991869926452637,
      0.9996378421783447,
      0.999575138092041,
      0.9991250038146973,
      0.9972769021987915,
      0.9899238348007202,
      0.9824566841125488,
      0.9607191681861877,
      0.9689643979072571,
      0.9884878396987915,
      0.9936813712120056,
      0.9972476363182068,
      0.9988882541656494,
      0.9997571110725403,
      0.999758243560791,
      0.9997942447662354,
      0.9997767210006714,
      0.9998467564582825,
      0.9998894333839417,
      0.9998723268508911,
      0.9998905062675476,
      0.999825119972229,
      0.999874472618103,
      0.999932050704956,
      0.9999497532844543,
      0.9999271035194397,
      0.9999274015426636,
      0.9998259544372559,
      0.999701738357544,
      0.9992567300796509,
      0.9980399012565613,
      0.9900696277618408,
      0.95453941822052,
      0.9196953773498535,
      0.8371001482009888,
      0.7997627258300781,
      0.8819469213485718,
      0.9261344075202942,
      0.9808276295661926,
      0.9952983856201172,
      0.9983633756637573,
      0.9993119239807129,
      0.9996910095214844,
      0.9996710419654846,
      0.999771237373352,
      0.9995501041412354,
      0.9998225569725037,
      0.9999011754989624,
      0.9999039173126221,
      0.9999374151229858,
      0.9999217391014099,
      0.9999385476112366,
      0.9998270869255066
    ],
    [
      0.3510231077671051,
      0.4035080373287201,
      0.4024225175380707,
      0.41422539949417114,
      0.40017181634902954,
      0.3683031499385834,
      0.3592280447483063,
      0.3437258005142212,
      0.3197694420814514,
      0.28959178924560547,
      0.27178794145584106,
      0.2640734314918518,
      0.2479691505432129,
      0.22672803699970245,
      0.21396991610527039,
      0.20544947683811188,
      0.19617454707622528,
      0.18113826215267181,
      0.18527399003505707,
      0.17840498685836792,
      0.18054558336734772,
      0.1686546504497528,
      0.1830664724111557,
      0.1882820725440979,
      0.20823033154010773,
      0.21487711369991302,
      0.22519299387931824,
      0.2406989187002182,
      0.2586255371570587,
      0.2548379898071289,
      0.2595270872116089,
      0.2858518064022064,
      0.28849318623542786,
      0.28284525871276855,
      0.2939562499523163,
      0.320468544960022,
      0.29996126890182495,
      0.2894783318042755,
      0.2993926703929901,
      0.2961025834083557,
      0.2640169560909271,
      0.2591974437236786,
      0.26190370321273804,
      0.24536144733428955,
      0.21990785002708435,
      0.2279304713010788,
      0.23591399192810059,
      0.2240527868270874,
      0.20303423702716827,
      0.2263920158147812,
      0.2546387016773224,
      0.2368364781141281,
      0.25356292724609375,
      0.2959447503089905,
      0.3428025245666504,
      0.35007429122924805,
      0.35226520895957947,
      0.4138381779193878,
      0.4600948989391327,
      0.44447940587997437,
      0.43604934215545654,
      0.49282151460647583,
      0.4885932207107544,
      0.44383037090301514,
      0.45294851064682007,
      0.4750898480415344,
      0.45233553647994995,
      0.4130578935146332,
      0.4520206153392792,
      0.4758472144603729,
      0.44412970542907715,
      0.42708921432495117,
      0.4605669379234314,
      0.47711125016212463,
      0.4663628935813904,
      0.4701097011566162,
      0.5073917508125305,
      0.5009039640426636,
      0.9992914199829102,
      0.9997467398643494,
      0.999726414680481,
      0.9998872876167297,
      0.9998337626457214,
      0.9997449517250061,
      0.9991059303283691,
      0.9979438185691833,
      0.9959905743598938,
      0.9656803607940674,
      0.9550308585166931,
      0.9898613691329956,
      0.9840655326843262,
      0.9521784782409668,
      0.9198182225227356,
      0.9521145224571228,
      0.9761173725128174,
      0.9967230558395386,
      0.998970627784729,
      0.9997835159301758,
      0.9998921751976013,
      0.9998855590820312,
      0.9998857975006104,
      0.9997593760490417,
      0.9996986985206604,
      0.9995821118354797,
      0.9997257590293884,
      0.9997889399528503,
      0.9996442198753357,
      0.9996570348739624,
      0.9998793005943298,
      0.9998639822006226,
      0.999887228012085,
      0.9998363852500916,
      0.9997324347496033,
      0.9987961649894714,
      0.9933778047561646,
      0.9553309082984924,
      0.8766779899597168,
      0.8361656665802002,
      0.8675277829170227,
      0.78115314245224,
      0.7976763844490051,
      0.8612172603607178,
      0.8847308158874512,
      0.9593760967254639,
      0.9845739006996155,
      0.9977773427963257,
      0.9994586110115051,
      0.9996420741081238,
      0.9997695088386536,
      0.9994657039642334,
      0.9993939399719238,
      0.9995501637458801,
      0.9997113943099976,
      0.9998539090156555,
      0.9997490644454956,
      0.9990164041519165,
      0.9943601489067078,
      0.9704352617263794,
      0.9167956113815308,
      0.8852801322937012,
      0.8929789662361145,
      0.8119202256202698,
      0.8431762456893921,
      0.767600417137146,
      0.7842835783958435,
      0.8762434720993042,
      0.9292024374008179,
      0.9741310477256775,
      0.9959487915039062,
      0.9986456036567688,
      0.9998028874397278,
      0.9998010396957397,
      0.9997624158859253,
      0.9994689226150513,
      0.99909907579422,
      0.9992451071739197,
      0.999141275882721,
      0.9995899200439453,
      0.9993905425071716,
      0.9977675080299377,
      0.9923904538154602,
      0.9694892764091492,
      0.9669660925865173,
      0.9157800674438477,
      0.9514552354812622,
      0.9164186716079712,
      0.9421840906143188,
      0.9899450540542603,
      0.9890503883361816,
      0.9982982277870178,
      0.9974024295806885,
      0.9990808963775635,
      0.999692976474762,
      0.9996086359024048,
      0.9996341466903687,
      0.9994654655456543,
      0.999734103679657,
      0.9997716546058655,
      0.9998986721038818,
      0.9998279213905334,
      0.9998706579208374,
      0.9997270703315735,
      0.9997116327285767,
      0.9992167949676514,
      0.9992953538894653,
      0.9996694922447205,
      0.9998020529747009,
      0.9998424649238586,
      0.9995920658111572,
      0.9996088743209839,
      0.9989659190177917,
      0.9994038343429565,
      0.997218906879425,
      0.9960837960243225,
      0.9896382689476013,
      0.9661500453948975,
      0.9334748983383179,
      0.9096673727035522,
      0.8946530818939209,
      0.814123272895813,
      0.8422837853431702,
      0.8935493230819702,
      0.8865147829055786,
      0.8905929327011108,
      0.946709930896759,
      0.9669692516326904,
      0.9908264875411987,
      0.9976305365562439,
      0.9993932843208313,
      0.9998273253440857,
      0.9999088048934937,
      0.9999227523803711,
      0.9999126195907593,
      0.999862551689148,
      0.9998196959495544,
      0.9996688365936279,
      0.9995194673538208,
      0.9994148015975952,
      0.999387800693512,
      0.9997406005859375,
      0.9996936917304993,
      0.9993153810501099,
      0.9972123503684998,
      0.988188624382019,
      0.9771803617477417,
      0.9471724033355713,
      0.9574326872825623,
      0.9837833642959595,
      0.9918069243431091,
      0.9962752461433411,
      0.998852550983429,
      0.9997942447662354,
      0.999817430973053,
      0.9998369812965393,
      0.9998281002044678,
      0.9998817443847656,
      0.9999111890792847,
      0.9998964667320251,
      0.9999098777770996,
      0.9998515844345093,
      0.9998908042907715,
      0.9999424815177917,
      0.9999585151672363,
      0.9999434351921082,
      0.9999434351921082,
      0.9998677968978882,
      0.999728262424469,
      0.9992938041687012,
      0.997805655002594,
      0.9891576766967773,
      0.949958324432373,
      0.9123417139053345,
      0.8372898101806641,
      0.8077054619789124,
      0.8841779232025146,
      0.9256047010421753,
      0.9806197285652161,
      0.9955559968948364,
      0.9983555674552917,
      0.9993314743041992,
      0.9997559785842896,
      0.9997525811195374,
      0.9998236894607544,
      0.9996984601020813,
      0.9998788237571716,
      0.9999261498451233,
      0.9999252557754517,
      0.9999488592147827,
      0.9999352693557739,
      0.9999496340751648,
      0.9998531341552734
    ],
    [
      0.41467493772506714,
      0.4546051323413849,
      0.45383375883102417,
      0.48270732164382935,
      0.5226227045059204,
      0.48258352279663086,
      0.4823068082332611,
      0.49579811096191406,
      0.47439950704574585,
      0.45527443289756775,
      0.4218897521495819,
      0.42183437943458557,
      0.3936135172843933,
      0.3369539976119995,
      0.30706191062927246,
      0.3086255192756653,
      0.28479450941085815,
      0.24601049721240997,
      0.24162250757217407,
      0.24051973223686218,
      0.24419456720352173,
      0.23543447256088257,
      0.24098746478557587,
      0.2453794628381729,
      0.255771666765213,
      0.25316321849823,
      0.26280608773231506,
      0.2933904528617859,
      0.3197656273841858,
      0.31867516040802,
      0.3246583342552185,
      0.37771230936050415,
      0.387911856174469,
      0.3773096799850464,
      0.3898526430130005,
      0.4250897765159607,
      0.40062952041625977,
      0.37652111053466797,
      0.3929414749145508,
      0.3889060616493225,
      0.33649152517318726,
      0.3268968462944031,
      0.34193485975265503,
      0.3048247992992401,
      0.269799143075943,
      0.27804356813430786,
      0.29369649291038513,
      0.27257397770881653,
      0.23817917704582214,
      0.26878252625465393,
      0.298347532749176,
      0.2781542241573334,
      0.2810705304145813,
      0.3316097855567932,
      0.37657469511032104,
      0.3882855474948883,
      0.392120361328125,
      0.4483591318130493,
      0.5081356167793274,
      0.4936852753162384,
      0.5013198256492615,
      0.5592511892318726,
      0.5808824300765991,
      0.5421685576438904,
      0.5567225813865662,
      0.5992964506149292,
      0.5547180771827698,
      0.5089175701141357,
      0.5461181402206421,
      0.5724998712539673,
      0.5145626068115234,
      0.48952773213386536,
      0.5371397733688354,
      0.5360188484191895,
      0.5071238279342651,
      0.5209653377532959,
      0.5723956823348999,
      0.5596925020217896,
      0.9995369911193848,
      0.9998477697372437,
      0.9998445510864258,
      0.9999301433563232,
      0.99989253282547,
      0.9998177886009216,
      0.9992504119873047,
      0.998062252998352,
      0.9961234927177429,
      0.9660435914993286,
      0.9580190181732178,
      0.9905675053596497,
      0.9853529930114746,
      0.953080952167511,
      0.91910719871521,
      0.953456699848175,
      0.9765794277191162,
      0.9970384240150452,
      0.9990414977073669,
      0.9998273849487305,
      0.9999205470085144,
      0.9999231696128845,
      0.9999243021011353,
      0.9998487234115601,
      0.9998052716255188,
      0.9996930360794067,
      0.9997864961624146,
      0.9998345971107483,
      0.9997414946556091,
      0.9997645616531372,
      0.9999138712882996,
      0.9999009370803833,
      0.9999170899391174,
      0.9998733997344971,
      0.9997909665107727,
      0.9989596605300903,
      0.9937328696250916,
      0.9558612108230591,
      0.8792718052864075,
      0.832504153251648,
      0.8519505262374878,
      0.7826322317123413,
      0.7864965796470642,
      0.8560884594917297,
      0.8839852809906006,
      0.9585075378417969,
      0.9846231937408447,
      0.9979919195175171,
      0.9995478987693787,
      0.9997311234474182,
      0.9998286366462708,
      0.9996328353881836,
      0.9995601773262024,
      0.9996712803840637,
      0.9998047351837158,
      0.9998951554298401,
      0.9998037219047546,
      0.9991719722747803,
      0.9950346350669861,
      0.9705987572669983,
      0.9167076349258423,
      0.8826092481613159,
      0.8935599327087402,
      0.8070375323295593,
      0.8417196273803711,
      0.7597988843917847,
      0.7833812236785889,
      0.878071665763855,
      0.9317297339439392,
      0.975906491279602,
      0.9964699149131775,
      0.9990801215171814,
      0.9998644590377808,
      0.9998633861541748,
      0.9998424649238586,
      0.9996299743652344,
      0.9994494318962097,
      0.9995419979095459,
      0.9994652271270752,
      0.9997446537017822,
      0.9996539950370789,
      0.9987086653709412,
      0.9946237802505493,
      0.9723630547523499,
      0.9678874015808105,
      0.9190199971199036,
      0.9548709392547607,
      0.9164348840713501,
      0.9438937306404114,
      0.9907459020614624,
      0.9897547960281372,
      0.9984859824180603,
      0.99778151512146,
      0.9992352724075317,
      0.9997627139091492,
      0.9996936917304993,
      0.9997534155845642,
      0.9996574521064758,
      0.999809980392456,
      0.999851405620575,
      0.9999305009841919,
      0.9998926520347595,
      0.9999123811721802,
      0.9998175501823425,
      0.9998073577880859,
      0.999537467956543,
      0.9995704293251038,
      0.9997952580451965,
      0.9998811483383179,
      0.9999050498008728,
      0.9997878074645996,
      0.9997689127922058,
      0.999351441860199,
      0.9995961785316467,
      0.9978867173194885,
      0.9967427849769592,
      0.9908812642097473,
      0.9664849638938904,
      0.9358004331588745,
      0.9135008454322815,
      0.90102219581604,
      0.8196372389793396,
      0.8453571200370789,
      0.898362398147583,
      0.8902119398117065,
      0.8894814252853394,
      0.9465804100036621,
      0.9662559032440186,
      0.9916471838951111,
      0.9983218908309937,
      0.9996331334114075,
      0.9999006390571594,
      0.9999422430992126,
      0.9999479651451111,
      0.9999348521232605,
      0.9998934864997864,
      0.9998518824577332,
      0.9997437000274658,
      0.9996621012687683,
      0.9996007084846497,
      0.9996120929718018,
      0.9998512268066406,
      0.9998444318771362,
      0.9996835589408875,
      0.9984813332557678,
      0.990179181098938,
      0.9781767129898071,
      0.9451788067817688,
      0.9535764455795288,
      0.9844948053359985,
      0.9929975271224976,
      0.9975758790969849,
      0.999342143535614,
      0.999880313873291,
      0.9999001622200012,
      0.9998913407325745,
      0.999887228012085,
      0.9999175667762756,
      0.9999343752861023,
      0.9999222159385681,
      0.9999296069145203,
      0.9998782873153687,
      0.9999088644981384,
      0.9999527335166931,
      0.9999674558639526,
      0.9999591708183289,
      0.9999617338180542,
      0.9999112486839294,
      0.9998149275779724,
      0.9994561672210693,
      0.9981338977813721,
      0.9898921847343445,
      0.9501034021377563,
      0.9139587879180908,
      0.8391458988189697,
      0.8103959560394287,
      0.8862403631210327,
      0.9265588521957397,
      0.9817843437194824,
      0.9964038729667664,
      0.9987280964851379,
      0.9994680881500244,
      0.9998201131820679,
      0.9998261332511902,
      0.9998747706413269,
      0.9998120069503784,
      0.9999247789382935,
      0.9999508261680603,
      0.9999468922615051,
      0.9999592304229736,
      0.999949038028717,
      0.9999618530273438,
      0.9998844265937805
    ],
    [
      0.4559527039527893,
      0.49210324883461,
      0.4749361574649811,
      0.4989369213581085,
      0.5446691513061523,
      0.5193527340888977,
      0.5097994804382324,
      0.5353980660438538,
      0.5556367039680481,
      0.5203301906585693,
      0.48894280195236206,
      0.5143901109695435,
      0.4766131639480591,
      0.4388391673564911,
      0.4064529240131378,
      0.3937424123287201,
      0.3594146966934204,
      0.31842100620269775,
      0.3048601746559143,
      0.2960793972015381,
      0.30345383286476135,
      0.2852398753166199,
      0.29132384061813354,
      0.3214840292930603,
      0.31927570700645447,
      0.3128589391708374,
      0.3199455738067627,
      0.3597797155380249,
      0.3846833109855652,
      0.39233773946762085,
      0.4118090867996216,
      0.47202950716018677,
      0.47615066170692444,
      0.46019503474235535,
      0.48628896474838257,
      0.5183525085449219,
      0.4837653338909149,
      0.4609631299972534,
      0.4736608862876892,
      0.47103315591812134,
      0.4083019495010376,
      0.3942972719669342,
      0.41009533405303955,
      0.36879080533981323,
      0.3257019817829132,
      0.32872307300567627,
      0.360027551651001,
      0.3303447365760803,
      0.28456491231918335,
      0.31208035349845886,
      0.33271199464797974,
      0.3253616690635681,
      0.32369565963745117,
      0.37517449259757996,
      0.41525551676750183,
      0.44049161672592163,
      0.4383912682533264,
      0.487781286239624,
      0.5527166724205017,
      0.5335502028465271,
      0.535799503326416,
      0.5894505977630615,
      0.6143568158149719,
      0.5752993822097778,
      0.5995246171951294,
      0.6416332125663757,
      0.609605073928833,
      0.5635015368461609,
      0.5990435481071472,
      0.6352853178977966,
      0.5681994557380676,
      0.5350748896598816,
      0.5850265622138977,
      0.5888564586639404,
      0.5460853576660156,
      0.5614190697669983,
      0.6112674474716187,
      0.5933716297149658,
      0.9996410012245178,
      0.9998888373374939,
      0.9998897314071655,
      0.9999492168426514,
      0.9999203085899353,
      0.9998569488525391,
      0.9993747472763062,
      0.9982937574386597,
      0.9963350296020508,
      0.9678799510002136,
      0.9589880704879761,
      0.991645872592926,
      0.9875597953796387,
      0.9572597742080688,
      0.9231581687927246,
      0.9540472626686096,
      0.9785438776016235,
      0.9973985552787781,
      0.9991897344589233,
      0.9998587965965271,
      0.999935507774353,
      0.9999407529830933,
      0.9999405741691589,
      0.9998888373374939,
      0.9998477101325989,
      0.9997380971908569,
      0.9998099207878113,
      0.9998533725738525,
      0.9997850656509399,
      0.9998112916946411,
      0.9999307990074158,
      0.999919593334198,
      0.9999342560768127,
      0.9998972415924072,
      0.9998315572738647,
      0.9991247057914734,
      0.9947595000267029,
      0.9593178629875183,
      0.8861790895462036,
      0.8342919945716858,
      0.851466715335846,
      0.7770558595657349,
      0.7713260650634766,
      0.8464431762695312,
      0.8818817138671875,
      0.960158109664917,
      0.9857113361358643,
      0.9981595277786255,
      0.9996104836463928,
      0.9997860789299011,
      0.9998628497123718,
      0.9997138977050781,
      0.9996373057365417,
      0.9997272491455078,
      0.9998509883880615,
      0.9999186992645264,
      0.9998381733894348,
      0.9992812275886536,
      0.995638906955719,
      0.9716289639472961,
      0.9206030964851379,
      0.8779087066650391,
      0.8905816674232483,
      0.8125909566879272,
      0.8464570641517639,
      0.7612496614456177,
      0.7876566648483276,
      0.8843834400177002,
      0.9391088485717773,
      0.9796150326728821,
      0.997202455997467,
      0.9994051456451416,
      0.9999023675918579,
      0.9999018311500549,
      0.9998849034309387,
      0.9997122883796692,
      0.9996271729469299,
      0.9996915459632874,
      0.9996342062950134,
      0.9998257756233215,
      0.9997839331626892,
      0.9993143081665039,
      0.9967036843299866,
      0.9771931767463684,
      0.9717265963554382,
      0.9256505966186523,
      0.9595143795013428,
      0.9216859340667725,
      0.9485282897949219,
      0.9918266534805298,
      0.9908580780029297,
      0.9986321926116943,
      0.9980414509773254,
      0.9993388056755066,
      0.9998083710670471,
      0.9997456073760986,
      0.9998138546943665,
      0.9997432827949524,
      0.9998515844345093,
      0.9998919367790222,
      0.9999455213546753,
      0.9999154210090637,
      0.9999293684959412,
      0.9998531341552734,
      0.9998457431793213,
      0.9996543526649475,
      0.9996694922447205,
      0.9998393058776855,
      0.9999067187309265,
      0.9999263286590576,
      0.999866247177124,
      0.9998438358306885,
      0.9995731115341187,
      0.9996963739395142,
      0.9984576106071472,
      0.9974919557571411,
      0.9931669235229492,
      0.9694879055023193,
      0.9387392997741699,
      0.9199008941650391,
      0.9078702330589294,
      0.834038496017456,
      0.858993411064148,
      0.8994056582450867,
      0.8950677514076233,
      0.891616702079773,
      0.946426272392273,
      0.9658419489860535,
      0.9921413660049438,
      0.9986183047294617,
      0.9997226595878601,
      0.9999220967292786,
      0.9999544620513916,
      0.9999579191207886,
      0.9999434947967529,
      0.9999058842658997,
      0.9998660683631897,
      0.9997730255126953,
      0.9997147917747498,
      0.999671995639801,
      0.9996866583824158,
      0.9998865723609924,
      0.999878466129303,
      0.9997857809066772,
      0.9989233016967773,
      0.9909710884094238,
      0.9788081049919128,
      0.9440662860870361,
      0.9523177146911621,
      0.9854713678359985,
      0.9937587976455688,
      0.9982805252075195,
      0.9995641112327576,
      0.9999110698699951,
      0.999920666217804,
      0.9999109506607056,
      0.9999077916145325,
      0.9999301433563232,
      0.999943196773529,
      0.999931812286377,
      0.999936580657959,
      0.9998884797096252,
      0.9999148845672607,
      0.9999563694000244,
      0.9999716281890869,
      0.9999656677246094,
      0.9999698400497437,
      0.9999328851699829,
      0.9998539686203003,
      0.9995496869087219,
      0.9983323812484741,
      0.9905811548233032,
      0.9514455795288086,
      0.9147988557815552,
      0.8321882486343384,
      0.8025387525558472,
      0.8842455148696899,
      0.9301702976226807,
      0.9834871292114258,
      0.9971402883529663,
      0.9989569783210754,
      0.9995511174201965,
      0.999853789806366,
      0.9998656511306763,
      0.999900221824646,
      0.999870240688324,
      0.9999445676803589,
      0.9999623894691467,
      0.9999570846557617,
      0.9999641180038452,
      0.9999549984931946,
      0.9999669790267944,
      0.99989914894104
    ],
    [
      0.48014822602272034,
      0.5117577314376831,
      0.4961807429790497,
      0.5271368026733398,
      0.5805239081382751,
      0.558220386505127,
      0.5370562672615051,
      0.5676601529121399,
      0.5997582077980042,
      0.5591884851455688,
      0.5161333680152893,
      0.5616021752357483,
      0.5339195132255554,
      0.46562817692756653,
      0.4514560103416443,
      0.4533126652240753,
      0.4024648070335388,
      0.3461262285709381,
      0.34528881311416626,
      0.3510488271713257,
      0.34949302673339844,
      0.3239065408706665,
      0.3439655900001526,
      0.37204891443252563,
      0.3736823797225952,
      0.36407792568206787,
      0.3749506175518036,
      0.4279269278049469,
      0.46009260416030884,
      0.4639188349246979,
      0.48465287685394287,
      0.5417448282241821,
      0.5459387302398682,
      0.5274763703346252,
      0.5501039028167725,
      0.5814964771270752,
      0.5479973554611206,
      0.5299131274223328,
      0.5405813455581665,
      0.5424683094024658,
      0.4735962152481079,
      0.4474502503871918,
      0.4656080901622772,
      0.43111667037010193,
      0.3684020936489105,
      0.37308892607688904,
      0.42484045028686523,
      0.3800029754638672,
      0.32313549518585205,
      0.35018905997276306,
      0.39099863171577454,
      0.3802996575832367,
      0.36884814500808716,
      0.4250922203063965,
      0.4809892177581787,
      0.5000215172767639,
      0.49262869358062744,
      0.5472152829170227,
      0.6105419397354126,
      0.5791217088699341,
      0.5732985734939575,
      0.6244866251945496,
      0.645979106426239,
      0.6068097949028015,
      0.6286137104034424,
      0.6676269769668579,
      0.6463778614997864,
      0.5938031673431396,
      0.6314572095870972,
      0.6733270883560181,
      0.6042517423629761,
      0.5714719295501709,
      0.6248022317886353,
      0.635634183883667,
      0.5818866491317749,
      0.5891069173812866,
      0.6337125897407532,
      0.6195365786552429,
      0.9996846914291382,
      0.9999051094055176,
      0.9999075531959534,
      0.999957799911499,
      0.999932050704956,
      0.9998737573623657,
      0.9994481205940247,
      0.9983490705490112,
      0.9965426325798035,
      0.9698861837387085,
      0.961430549621582,
      0.9929772019386292,
      0.9899101853370667,
      0.9636000394821167,
      0.9306480884552002,
      0.9585521221160889,
      0.9801536202430725,
      0.9976568222045898,
      0.9992618560791016,
      0.9998763799667358,
      0.9999455213546753,
      0.9999489188194275,
      0.9999483823776245,
      0.9999051690101624,
      0.9998649954795837,
      0.9997537732124329,
      0.9998157024383545,
      0.9998582005500793,
      0.9998005628585815,
      0.9998297095298767,
      0.9999382495880127,
      0.999927818775177,
      0.9999419450759888,
      0.999907910823822,
      0.9998471736907959,
      0.999195396900177,
      0.9953052401542664,
      0.9611635208129883,
      0.8883758783340454,
      0.8372844457626343,
      0.8516870141029358,
      0.7737107276916504,
      0.7707275152206421,
      0.8429884910583496,
      0.8745595216751099,
      0.960616409778595,
      0.9863616824150085,
      0.9982770681381226,
      0.9996440410614014,
      0.9998162388801575,
      0.9998789429664612,
      0.9997568726539612,
      0.9996737241744995,
      0.9997535347938538,
      0.9998751282691956,
      0.9999315738677979,
      0.9998612999916077,
      0.9993605613708496,
      0.996117115020752,
      0.971640944480896,
      0.9246571063995361,
      0.8805606961250305,
      0.8919466137886047,
      0.813165009021759,
      0.8450515270233154,
      0.763458251953125,
      0.786427915096283,
      0.8907850384712219,
      0.9422978758811951,
      0.9815127849578857,
      0.9974762797355652,
      0.9995109438896179,
      0.9999151825904846,
      0.9999172687530518,
      0.9999033808708191,
      0.9997366666793823,
      0.9996895790100098,
      0.9997462034225464,
      0.9997058510780334,
      0.999855101108551,
      0.9998238682746887,
      0.9994844794273376,
      0.9973834753036499,
      0.9794926047325134,
      0.9742448329925537,
      0.9305407404899597,
      0.962971568107605,
      0.9260002970695496,
      0.9514415264129639,
      0.9918354749679565,
      0.9914507269859314,
      0.9986804723739624,
      0.9981755614280701,
      0.9993798136711121,
      0.9998199343681335,
      0.9997474551200867,
      0.9998321533203125,
      0.999769926071167,
      0.9998663663864136,
      0.9999038577079773,
      0.9999499320983887,
      0.9999223351478577,
      0.9999352097511292,
      0.9998658895492554,
      0.9998628497123718,
      0.9997043013572693,
      0.999710202217102,
      0.9998565316200256,
      0.9999154210090637,
      0.9999321103096008,
      0.9998860359191895,
      0.9998601078987122,
      0.9996245503425598,
      0.9997079968452454,
      0.9985665678977966,
      0.9975824356079102,
      0.9942914843559265,
      0.972292959690094,
      0.9388464689254761,
      0.9255649447441101,
      0.9095969200134277,
      0.8485724925994873,
      0.8698177337646484,
      0.9023301601409912,
      0.8944029211997986,
      0.8894069194793701,
      0.9454957842826843,
      0.9625053405761719,
      0.9911624193191528,
      0.9985971450805664,
      0.9997366666793823,
      0.9999272227287292,
      0.9999586939811707,
      0.9999619722366333,
      0.9999472498893738,
      0.9999114871025085,
      0.9998725056648254,
      0.9997855424880981,
      0.999737024307251,
      0.9996995329856873,
      0.9997167587280273,
      0.9999000430107117,
      0.9998878240585327,
      0.9998111724853516,
      0.9990301132202148,
      0.9906868934631348,
      0.976761519908905,
      0.9391433000564575,
      0.9494327306747437,
      0.9850866794586182,
      0.993787944316864,
      0.9982556700706482,
      0.9996068477630615,
      0.9999186992645264,
      0.9999266266822815,
      0.9999179840087891,
      0.9999147653579712,
      0.9999338984489441,
      0.9999464154243469,
      0.9999358057975769,
      0.9999391436576843,
      0.9998925924301147,
      0.9999173283576965,
      0.9999582171440125,
      0.9999747276306152,
      0.9999691247940063,
      0.9999730587005615,
      0.9999399185180664,
      0.999856173992157,
      0.9995540976524353,
      0.9983219504356384,
      0.9904130697250366,
      0.9510505199432373,
      0.9142047166824341,
      0.8242672085762024,
      0.799629271030426,
      0.8827463388442993,
      0.9318745136260986,
      0.9834626317024231,
      0.9972588419914246,
      0.9989905953407288,
      0.9995743632316589,
      0.9998716115951538,
      0.9998810887336731,
      0.9999086856842041,
      0.9998883008956909,
      0.9999527931213379,
      0.999967634677887,
      0.9999623894691467,
      0.9999666810035706,
      0.999958336353302,
      0.9999691843986511,
      0.999906063079834
    ],
    [
      0.5051946043968201,
      0.5362826585769653,
      0.5179522037506104,
      0.5535959601402283,
      0.6078030467033386,
      0.5895371437072754,
      0.556175708770752,
      0.5917733311653137,
      0.6290907859802246,
      0.5859397649765015,
      0.5380823612213135,
      0.5976375937461853,
      0.5738192796707153,
      0.49505406618118286,
      0.48632925748825073,
      0.5002659559249878,
      0.44965311884880066,
      0.3855730891227722,
      0.39459842443466187,
      0.40765753388404846,
      0.39542144536972046,
      0.3676198422908783,
      0.3916447162628174,
      0.42159026861190796,
      0.43537160754203796,
      0.41583600640296936,
      0.43167492747306824,
      0.4924491047859192,
      0.5367141962051392,
      0.5165467262268066,
      0.5317856669425964,
      0.5865655541419983,
      0.5969430208206177,
      0.5683958530426025,
      0.5925719141960144,
      0.6228544116020203,
      0.5888984203338623,
      0.5728065371513367,
      0.5848265886306763,
      0.5948543548583984,
      0.5261166095733643,
      0.501171886920929,
      0.5243171453475952,
      0.49382299184799194,
      0.4184112548828125,
      0.422946959733963,
      0.456043004989624,
      0.44839394092559814,
      0.3796898126602173,
      0.4020330309867859,
      0.43393757939338684,
      0.4498283267021179,
      0.4201926290988922,
      0.4777388572692871,
      0.5513741970062256,
      0.5600623488426208,
      0.537401556968689,
      0.5898828506469727,
      0.6470403671264648,
      0.6137511134147644,
      0.6014478206634521,
      0.6508046984672546,
      0.6739874482154846,
      0.6277554631233215,
      0.6513088941574097,
      0.689793586730957,
      0.6688346266746521,
      0.6183905005455017,
      0.6589167714118958,
      0.6985663175582886,
      0.6336442232131958,
      0.6001639366149902,
      0.6572534441947937,
      0.6670184135437012,
      0.6095439195632935,
      0.60417240858078,
      0.6478623151779175,
      0.6332242488861084,
      0.9997133016586304,
      0.9999154806137085,
      0.9999186396598816,
      0.999963104724884,
      0.9999393820762634,
      0.999885618686676,
      0.9994886517524719,
      0.9985373020172119,
      0.9970834851264954,
      0.972504734992981,
      0.9659849405288696,
      0.99418044090271,
      0.9919919967651367,
      0.9708253741264343,
      0.9384746551513672,
      0.9627344608306885,
      0.9832660555839539,
      0.9979234933853149,
      0.9993184804916382,
      0.9998878240585327,
      0.9999505877494812,
      0.9999540448188782,
      0.9999527335166931,
      0.9999147653579712,
      0.9998750686645508,
      0.999762237071991,
      0.9998180866241455,
      0.9998610615730286,
      0.9998096823692322,
      0.9998385310173035,
      0.9999422430992126,
      0.9999317526817322,
      0.9999455213546753,
      0.9999123215675354,
      0.9998544454574585,
      0.9992104768753052,
      0.9954791069030762,
      0.9607892036437988,
      0.8882720470428467,
      0.8387365341186523,
      0.853219211101532,
      0.7735704183578491,
      0.7726657390594482,
      0.842137336730957,
      0.8652785420417786,
      0.9598585367202759,
      0.9865710139274597,
      0.9983705282211304,
      0.9996660351753235,
      0.9998340010643005,
      0.9998926520347595,
      0.9997786283493042,
      0.9996921420097351,
      0.9997677803039551,
      0.99988853931427,
      0.9999386668205261,
      0.9998759627342224,
      0.999415397644043,
      0.9964457154273987,
      0.9743996858596802,
      0.928086519241333,
      0.8859648704528809,
      0.8942181468009949,
      0.8140616416931152,
      0.8469821214675903,
      0.7666455507278442,
      0.7887634038925171,
      0.8951660990715027,
      0.9450566172599792,
      0.9823431968688965,
      0.9975617527961731,
      0.9995445609092712,
      0.9999195337295532,
      0.9999237060546875,
      0.9999120235443115,
      0.9997498989105225,
      0.9997056722640991,
      0.9997671842575073,
      0.9997441172599792,
      0.9998686909675598,
      0.9998433589935303,
      0.9995595812797546,
      0.9977214932441711,
      0.9815969467163086,
      0.976173996925354,
      0.9329060316085815,
      0.9663659334182739,
      0.9240409135818481,
      0.9554020166397095,
      0.9927910566329956,
      0.9926689863204956,
      0.9987820386886597,
      0.9983484745025635,
      0.9994210004806519,
      0.9998325109481812,
      0.9997611045837402,
      0.9998470544815063,
      0.9997917413711548,
      0.9998810887336731,
      0.999915599822998,
      0.9999544620513916,
      0.9999281764030457,
      0.9999397397041321,
      0.9998740553855896,
      0.9998723268508911,
      0.9997353553771973,
      0.9997368454933167,
      0.9998682737350464,
      0.9999228119850159,
      0.9999383687973022,
      0.9999067783355713,
      0.9998798966407776,
      0.9996999502182007,
      0.999741792678833,
      0.998738706111908,
      0.997833251953125,
      0.9954289197921753,
      0.9741853475570679,
      0.9450439810752869,
      0.9321177005767822,
      0.9153847694396973,
      0.8578674793243408,
      0.8700660467147827,
      0.9062342643737793,
      0.8955857753753662,
      0.8875913023948669,
      0.9450817108154297,
      0.9611856937408447,
      0.9910361766815186,
      0.9986938238143921,
      0.9997664093971252,
      0.999933660030365,
      0.9999624490737915,
      0.9999651312828064,
      0.999950110912323,
      0.9999151229858398,
      0.9998761415481567,
      0.9997932314872742,
      0.9997503757476807,
      0.999714732170105,
      0.9997347593307495,
      0.9999101161956787,
      0.9998958110809326,
      0.9998356103897095,
      0.9991981983184814,
      0.991051971912384,
      0.9765318632125854,
      0.9376863241195679,
      0.9480339288711548,
      0.9853794574737549,
      0.9944077134132385,
      0.9986040592193604,
      0.999691367149353,
      0.9999291300773621,
      0.9999319911003113,
      0.9999232888221741,
      0.9999194741249084,
      0.9999374747276306,
      0.9999487400054932,
      0.9999386668205261,
      0.9999411702156067,
      0.9998959898948669,
      0.9999194145202637,
      0.9999595880508423,
      0.9999760985374451,
      0.9999716281890869,
      0.9999755620956421,
      0.9999461770057678,
      0.9998652338981628,
      0.9995830059051514,
      0.9983671307563782,
      0.9907597899436951,
      0.9517788290977478,
      0.9120139479637146,
      0.8227586150169373,
      0.7988945841789246,
      0.8807137608528137,
      0.9345139265060425,
      0.9845836162567139,
      0.9974245429039001,
      0.999071478843689,
      0.999610185623169,
      0.9998837113380432,
      0.9998916983604431,
      0.999916672706604,
      0.9998998045921326,
      0.9999576210975647,
      0.9999707341194153,
      0.9999663233757019,
      0.9999685883522034,
      0.999960720539093,
      0.9999707341194153,
      0.9999107122421265
    ],
    [
      0.5117678642272949,
      0.5444543957710266,
      0.5286353826522827,
      0.5662727355957031,
      0.6211205124855042,
      0.6040918231010437,
      0.5612090229988098,
      0.6019481420516968,
      0.6415443420410156,
      0.5964397192001343,
      0.5522283315658569,
      0.6167436838150024,
      0.5910874009132385,
      0.5063856840133667,
      0.5045389533042908,
      0.5211597084999084,
      0.46978920698165894,
      0.4004448652267456,
      0.41936197876930237,
      0.43599432706832886,
      0.4224205017089844,
      0.3978525698184967,
      0.4273049235343933,
      0.4608631730079651,
      0.47880712151527405,
      0.4613736569881439,
      0.47228026390075684,
      0.526738166809082,
      0.5729228258132935,
      0.5477321147918701,
      0.5623152256011963,
      0.612183153629303,
      0.6217508912086487,
      0.5937307476997375,
      0.6154875755310059,
      0.6439851522445679,
      0.6131808757781982,
      0.5988733768463135,
      0.6089235544204712,
      0.6239586472511292,
      0.5615140795707703,
      0.5361567735671997,
      0.564731240272522,
      0.538101851940155,
      0.45567914843559265,
      0.45686960220336914,
      0.48012256622314453,
      0.46550530195236206,
      0.41420337557792664,
      0.43854862451553345,
      0.47436320781707764,
      0.4940713047981262,
      0.4639706313610077,
      0.5127400159835815,
      0.6026304960250854,
      0.6067880392074585,
      0.5717763900756836,
      0.619422197341919,
      0.6710546016693115,
      0.6360690593719482,
      0.6228355169296265,
      0.6706504821777344,
      0.6938031315803528,
      0.6419000625610352,
      0.6677121520042419,
      0.7046664953231812,
      0.6830185651779175,
      0.6359999179840088,
      0.6754838228225708,
      0.7128002047538757,
      0.6500520706176758,
      0.6198683977127075,
      0.676139235496521,
      0.6866543292999268,
      0.6259938478469849,
      0.6203296184539795,
      0.657970130443573,
      0.6406312584877014,
      0.9997254610061646,
      0.9999204874038696,
      0.9999246001243591,
      0.9999653100967407,
      0.9999452829360962,
      0.9998939037322998,
      0.999517023563385,
      0.9986556172370911,
      0.9973801970481873,
      0.9745758175849915,
      0.9672437906265259,
      0.9948328733444214,
      0.9932271838188171,
      0.9756887555122375,
      0.9440497159957886,
      0.9653551578521729,
      0.9847808480262756,
      0.9980594515800476,
      0.9993520975112915,
      0.9998939037322998,
      0.99995356798172,
      0.9999568462371826,
      0.9999551177024841,
      0.9999196529388428,
      0.9998798966407776,
      0.9997668266296387,
      0.9998193383216858,
      0.9998624324798584,
      0.9998148083686829,
      0.999843955039978,
      0.9999448657035828,
      0.9999343156814575,
      0.9999475479125977,
      0.9999143481254578,
      0.9998577237129211,
      0.9992135167121887,
      0.9955970048904419,
      0.9607609510421753,
      0.8853338956832886,
      0.8425194025039673,
      0.8560785055160522,
      0.7766653299331665,
      0.7749028205871582,
      0.8425933122634888,
      0.8625998497009277,
      0.9583272933959961,
      0.9860142469406128,
      0.998366117477417,
      0.9996587038040161,
      0.999836266040802,
      0.9998956918716431,
      0.9997892379760742,
      0.9997023344039917,
      0.9997752904891968,
      0.9998947978019714,
      0.9999419450759888,
      0.9998821020126343,
      0.9994276165962219,
      0.9964533448219299,
      0.9734779000282288,
      0.9281984567642212,
      0.8885327577590942,
      0.8985270261764526,
      0.8168839812278748,
      0.8513851761817932,
      0.7711210250854492,
      0.7923147678375244,
      0.8974632024765015,
      0.9459925889968872,
      0.9832581281661987,
      0.9976395964622498,
      0.9995717406272888,
      0.9999229907989502,
      0.9999281167984009,
      0.999917209148407,
      0.9997580051422119,
      0.999714732170105,
      0.9997808933258057,
      0.9997647404670715,
      0.9998780488967896,
      0.9998571276664734,
      0.999596118927002,
      0.9979647397994995,
      0.98381108045578,
      0.9784383773803711,
      0.9362248778343201,
      0.9657328128814697,
      0.9235601425170898,
      0.9593532681465149,
      0.9936134815216064,
      0.9934368133544922,
      0.9988536238670349,
      0.9984699487686157,
      0.999452531337738,
      0.9998418688774109,
      0.9997729659080505,
      0.9998574256896973,
      0.9998058080673218,
      0.9998903870582581,
      0.9999219179153442,
      0.9999569058418274,
      0.9999309778213501,
      0.9999419450759888,
      0.9998785257339478,
      0.9998774528503418,
      0.9997509717941284,
      0.9997497200965881,
      0.9998740553855896,
      0.9999263286590576,
      0.9999408721923828,
      0.9999145865440369,
      0.9998881220817566,
      0.9997293949127197,
      0.9997623562812805,
      0.9988797903060913,
      0.9980345964431763,
      0.996117115020752,
      0.9761472940444946,
      0.9462854266166687,
      0.9361845850944519,
      0.920534610748291,
      0.8631161451339722,
      0.8744404315948486,
      0.909441351890564,
      0.8972047567367554,
      0.8874427080154419,
      0.9448999166488647,
      0.9606765508651733,
      0.9912171363830566,
      0.9987819194793701,
      0.9997865557670593,
      0.9999381899833679,
      0.9999650120735168,
      0.9999670386314392,
      0.9999517798423767,
      0.9999176263809204,
      0.9998784065246582,
      0.9997984170913696,
      0.9997587203979492,
      0.9997234344482422,
      0.9997456073760986,
      0.9999165534973145,
      0.999901294708252,
      0.9998494982719421,
      0.9992900490760803,
      0.9913475513458252,
      0.9766262769699097,
      0.9373188018798828,
      0.9471251368522644,
      0.9855482578277588,
      0.994421124458313,
      0.9986725449562073,
      0.9997177720069885,
      0.9999334812164307,
      0.999934732913971,
      0.9999256730079651,
      0.9999218583106995,
      0.9999390840530396,
      0.9999501705169678,
      0.9999402761459351,
      0.999941885471344,
      0.9998973608016968,
      0.9999204277992249,
      0.9999602437019348,
      0.999976396560669,
      0.9999731183052063,
      0.9999774098396301,
      0.999950110912323,
      0.9998705983161926,
      0.9996082186698914,
      0.9984242916107178,
      0.9908985495567322,
      0.952508807182312,
      0.9114131927490234,
      0.8255919218063354,
      0.8008412718772888,
      0.8831055164337158,
      0.9373327493667603,
      0.985585629940033,
      0.9976125359535217,
      0.9991193413734436,
      0.9996309876441956,
      0.9998894929885864,
      0.9998981356620789,
      0.9999215006828308,
      0.9999060034751892,
      0.999961256980896,
      0.9999731779098511,
      0.9999684691429138,
      0.9999697208404541,
      0.9999620318412781,
      0.9999715685844421,
      0.9999131560325623
    ],
    [
      0.519193172454834,
      0.5597884654998779,
      0.5451744198799133,
      0.5784434676170349,
      0.6394534111022949,
      0.6202456951141357,
      0.5684117674827576,
      0.6123418211936951,
      0.6568607687950134,
      0.6082429885864258,
      0.5663087368011475,
      0.6301654577255249,
      0.602772057056427,
      0.522445559501648,
      0.5220332145690918,
      0.5415861010551453,
      0.48613089323043823,
      0.40664297342300415,
      0.440257728099823,
      0.44715121388435364,
      0.43352049589157104,
      0.42271876335144043,
      0.45329105854034424,
      0.4830332398414612,
      0.514843761920929,
      0.4952540099620819,
      0.5039957165718079,
      0.5548696517944336,
      0.5927416086196899,
      0.5684880018234253,
      0.5852829217910767,
      0.6305302381515503,
      0.6376327872276306,
      0.6112826466560364,
      0.6313750743865967,
      0.6575746536254883,
      0.6294987201690674,
      0.6172471046447754,
      0.6297811269760132,
      0.6466034650802612,
      0.5871854424476624,
      0.5681251287460327,
      0.6026286482810974,
      0.5735114812850952,
      0.4961814284324646,
      0.4912118911743164,
      0.5107203125953674,
      0.4829532504081726,
      0.43897801637649536,
      0.4703822731971741,
      0.49922841787338257,
      0.532785952091217,
      0.5108153820037842,
      0.5464249849319458,
      0.6342430710792542,
      0.6381560564041138,
      0.5996882915496826,
      0.6389768123626709,
      0.6887817978858948,
      0.6542196273803711,
      0.6384574174880981,
      0.6837813258171082,
      0.7066379189491272,
      0.6534751057624817,
      0.6785644292831421,
      0.7151139974594116,
      0.6940627098083496,
      0.6510509252548218,
      0.6892389059066772,
      0.7230711579322815,
      0.6624763011932373,
      0.637260377407074,
      0.689474880695343,
      0.6988303661346436,
      0.6367474794387817,
      0.6335957646369934,
      0.6677823662757874,
      0.6464178562164307,
      0.999732255935669,
      0.9999242424964905,
      0.9999293088912964,
      0.9999681711196899,
      0.9999496340751648,
      0.9999029040336609,
      0.9995479583740234,
      0.9987462759017944,
      0.9975771307945251,
      0.976563572883606,
      0.9686366319656372,
      0.9954628348350525,
      0.9942672252655029,
      0.9804423451423645,
      0.9470027089118958,
      0.9672504663467407,
      0.9845132827758789,
      0.9981605410575867,
      0.9993851184844971,
      0.9999002814292908,
      0.999956488609314,
      0.9999592900276184,
      0.9999572038650513,
      0.999923825263977,
      0.999884307384491,
      0.9997705221176147,
      0.9998201131820679,
      0.9998630881309509,
      0.9998184442520142,
      0.9998477697372437,
      0.9999468922615051,
      0.9999362826347351,
      0.9999492764472961,
      0.9999173283576965,
      0.999863862991333,
      0.9992321729660034,
      0.9957478046417236,
      0.960985004901886,
      0.8858535289764404,
      0.8461122512817383,
      0.8575735092163086,
      0.7786602973937988,
      0.776410698890686,
      0.8407880067825317,
      0.8605937361717224,
      0.9571486711502075,
      0.9859353303909302,
      0.9984151721000671,
      0.9996640682220459,
      0.9998387098312378,
      0.999897837638855,
      0.9997962117195129,
      0.9997094869613647,
      0.9997815489768982,
      0.9999005198478699,
      0.9999449849128723,
      0.9998891949653625,
      0.9994712471961975,
      0.9967631101608276,
      0.9755493402481079,
      0.9312973022460938,
      0.8898276686668396,
      0.901684582233429,
      0.8213675618171692,
      0.8567869663238525,
      0.7762320637702942,
      0.7964476346969604,
      0.9044511914253235,
      0.9482548236846924,
      0.9845368266105652,
      0.9977731704711914,
      0.9996124505996704,
      0.9999271631240845,
      0.9999332427978516,
      0.9999222159385681,
      0.99976646900177,
      0.9997257590293884,
      0.9997938871383667,
      0.9997851252555847,
      0.9998868107795715,
      0.9998679161071777,
      0.9996379017829895,
      0.9982288479804993,
      0.9860302209854126,
      0.9808637499809265,
      0.9388312101364136,
      0.9685155749320984,
      0.9283300638198853,
      0.9624691009521484,
      0.9944215416908264,
      0.9941932559013367,
      0.9989497661590576,
      0.9986165761947632,
      0.999489963054657,
      0.9998556971549988,
      0.9997984170913696,
      0.999871015548706,
      0.9998241066932678,
      0.9999001622200012,
      0.9999284148216248,
      0.9999595880508423,
      0.9999341368675232,
      0.9999440312385559,
      0.9998822808265686,
      0.9998806715011597,
      0.999762237071991,
      0.9997608661651611,
      0.9998787641525269,
      0.9999297261238098,
      0.9999440312385559,
      0.9999232292175293,
      0.9999008178710938,
      0.9997758269309998,
      0.9998024702072144,
      0.9991145730018616,
      0.9983048439025879,
      0.9967880249023438,
      0.9781879782676697,
      0.9484015703201294,
      0.9405032992362976,
      0.9252516031265259,
      0.8686220645904541,
      0.8792966604232788,
      0.9134319424629211,
      0.8996671438217163,
      0.8897429704666138,
      0.9473648071289062,
      0.9622329473495483,
      0.9918102025985718,
      0.9989172220230103,
      0.999811589717865,
      0.9999433755874634,
      0.9999672174453735,
      0.999968945980072,
      0.9999532699584961,
      0.9999194145202637,
      0.9998799562454224,
      0.9998023509979248,
      0.9997649788856506,
      0.9997302889823914,
      0.9997535347938538,
      0.9999216794967651,
      0.9999068379402161,
      0.9998648166656494,
      0.9993883967399597,
      0.991863489151001,
      0.9775385856628418,
      0.9391249418258667,
      0.9484363794326782,
      0.9867566823959351,
      0.994907557964325,
      0.9988985061645508,
      0.999757707118988,
      0.9999383687973022,
      0.9999374151229858,
      0.9999280571937561,
      0.9999237060546875,
      0.999940812587738,
      0.9999511241912842,
      0.9999415874481201,
      0.9999427795410156,
      0.99989914894104,
      0.999921441078186,
      0.9999610781669617,
      0.9999771118164062,
      0.9999743103981018,
      0.9999787211418152,
      0.9999539852142334,
      0.9998828172683716,
      0.999649167060852,
      0.9985731840133667,
      0.991653323173523,
      0.9550839066505432,
      0.9127246737480164,
      0.8275303244590759,
      0.803418755531311,
      0.8854652047157288,
      0.9402395486831665,
      0.986862301826477,
      0.9979614019393921,
      0.9992302656173706,
      0.9996680021286011,
      0.9998955130577087,
      0.9999046921730042,
      0.999926745891571,
      0.9999106526374817,
      0.9999633431434631,
      0.99997478723526,
      0.9999700784683228,
      0.9999706149101257,
      0.9999632239341736,
      0.999972403049469,
      0.9999150037765503
    ],
    [
      0.5268453359603882,
      0.5689419507980347,
      0.5550104975700378,
      0.5813472867012024,
      0.6485679745674133,
      0.6268373727798462,
      0.5741739869117737,
      0.6143443584442139,
      0.6673839688301086,
      0.6182788610458374,
      0.5744956135749817,
      0.6362213492393494,
      0.6168951988220215,
      0.5383481383323669,
      0.5347574949264526,
      0.5683846473693848,
      0.5063284039497375,
      0.4139727056026459,
      0.45414531230926514,
      0.4623442590236664,
      0.46730655431747437,
      0.45681092143058777,
      0.48309364914894104,
      0.5099148750305176,
      0.5465986728668213,
      0.5204132795333862,
      0.524929940700531,
      0.5751399993896484,
      0.6046786904335022,
      0.5829751491546631,
      0.5978586673736572,
      0.6378883719444275,
      0.6417245268821716,
      0.619475781917572,
      0.6374096274375916,
      0.6611334085464478,
      0.6339687705039978,
      0.621857762336731,
      0.632733941078186,
      0.6517643928527832,
      0.5929273366928101,
      0.5725655555725098,
      0.6090969443321228,
      0.5821410417556763,
      0.50327068567276,
      0.4953489601612091,
      0.5163158178329468,
      0.4961850941181183,
      0.4488617777824402,
      0.4764980971813202,
      0.504707396030426,
      0.5488330125808716,
      0.516883909702301,
      0.5483072400093079,
      0.6402733325958252,
      0.645806610584259,
      0.6024444103240967,
      0.6431652903556824,
      0.6953884959220886,
      0.6602851152420044,
      0.642491340637207,
      0.6897456645965576,
      0.7104603052139282,
      0.6581209897994995,
      0.6840152740478516,
      0.7214940190315247,
      0.7000905275344849,
      0.6578567624092102,
      0.6965346932411194,
      0.7300925850868225,
      0.6711430549621582,
      0.6487652063369751,
      0.6990402340888977,
      0.7088780999183655,
      0.6452133059501648,
      0.6425955295562744,
      0.6761206984519958,
      0.6559073328971863,
      0.9997381567955017,
      0.9999265670776367,
      0.9999325275421143,
      0.9999701380729675,
      0.9999529719352722,
      0.9999075531959534,
      0.9995630979537964,
      0.9988072514533997,
      0.99770188331604,
      0.9779959321022034,
      0.971183180809021,
      0.9958091378211975,
      0.99495530128479,
      0.9835962653160095,
      0.9504919052124023,
      0.9680367708206177,
      0.9858840703964233,
      0.9982906579971313,
      0.9994117617607117,
      0.9999046921730042,
      0.9999587535858154,
      0.9999611973762512,
      0.9999586939811707,
      0.9999262690544128,
      0.9998868703842163,
      0.999772310256958,
      0.99982088804245,
      0.9998636841773987,
      0.9998205900192261,
      0.9998498558998108,
      0.999948263168335,
      0.999937117099762,
      0.9999500513076782,
      0.9999197721481323,
      0.9998738765716553,
      0.9992784261703491,
      0.9959836602210999,
      0.9624093770980835,
      0.8889427781105042,
      0.8486641645431519,
      0.8603326678276062,
      0.7816354036331177,
      0.7771908640861511,
      0.8430613279342651,
      0.8631731271743774,
      0.9584289789199829,
      0.9863225221633911,
      0.9984827637672424,
      0.9996768832206726,
      0.9998434782028198,
      0.9998984932899475,
      0.99980229139328,
      0.9997149705886841,
      0.9997862577438354,
      0.9999051094055176,
      0.9999472498893738,
      0.9998946785926819,
      0.9994971752166748,
      0.9968888759613037,
      0.9763602614402771,
      0.93294358253479,
      0.8920191526412964,
      0.9038125276565552,
      0.8244183659553528,
      0.8592633008956909,
      0.7801856994628906,
      0.7990948557853699,
      0.9091882109642029,
      0.9497174620628357,
      0.9855356216430664,
      0.9979115724563599,
      0.9996416568756104,
      0.9999310374259949,
      0.9999364614486694,
      0.9999246001243591,
      0.9997696280479431,
      0.999732255935669,
      0.9997993111610413,
      0.9997953176498413,
      0.9998913407325745,
      0.9998738765716553,
      0.9996711611747742,
      0.9984333515167236,
      0.9880664348602295,
      0.9830525517463684,
      0.9416865110397339,
      0.970021665096283,
      0.9270886182785034,
      0.9625845551490784,
      0.9945709705352783,
      0.9944046139717102,
      0.9989740252494812,
      0.9986847639083862,
      0.9995121359825134,
      0.9998636841773987,
      0.9998152256011963,
      0.9998802542686462,
      0.9998371601104736,
      0.9999073147773743,
      0.9999333024024963,
      0.9999616146087646,
      0.9999365210533142,
      0.9999454021453857,
      0.9998846650123596,
      0.999882161617279,
      0.9997683763504028,
      0.9997667670249939,
      0.9998810887336731,
      0.9999319911003113,
      0.9999464154243469,
      0.9999293088912964,
      0.9999108910560608,
      0.9998106956481934,
      0.999828040599823,
      0.9992412328720093,
      0.9984471797943115,
      0.9972073435783386,
      0.9795560240745544,
      0.9502185583114624,
      0.9427931308746338,
      0.929473876953125,
      0.8739519119262695,
      0.8831120729446411,
      0.9162399768829346,
      0.9028083086013794,
      0.8912950158119202,
      0.949044406414032,
      0.9630936980247498,
      0.9922062158584595,
      0.9989957213401794,
      0.9998289942741394,
      0.9999472498893738,
      0.9999686479568481,
      0.9999697208404541,
      0.9999539852142334,
      0.9999203681945801,
      0.9998807311058044,
      0.9998041987419128,
      0.9997677206993103,
      0.9997334480285645,
      0.9997581839561462,
      0.9999248385429382,
      0.9999098777770996,
      0.9998752474784851,
      0.9994584321975708,
      0.99226975440979,
      0.9782466888427734,
      0.9410201907157898,
      0.9501268863677979,
      0.9877105951309204,
      0.9954847097396851,
      0.9990952610969543,
      0.999788761138916,
      0.9999422430992126,
      0.9999390840530396,
      0.9999290108680725,
      0.99992436170578,
      0.9999415278434753,
      0.9999517798423767,
      0.9999423623085022,
      0.99994295835495,
      0.9998996257781982,
      0.9999217391014099,
      0.9999614357948303,
      0.9999774098396301,
      0.9999749064445496,
      0.9999796152114868,
      0.9999563694000244,
      0.999890148639679,
      0.9996713399887085,
      0.998619019985199,
      0.9918966293334961,
      0.9563296437263489,
      0.9126831889152527,
      0.8292256593704224,
      0.8048815131187439,
      0.8866888284683228,
      0.9412554502487183,
      0.9871858358383179,
      0.9980146288871765,
      0.9992650747299194,
      0.9996813535690308,
      0.9998986721038818,
      0.9999086260795593,
      0.9999302625656128,
      0.9999141693115234,
      0.9999650120735168,
      0.9999757409095764,
      0.9999710321426392,
      0.9999710917472839,
      0.9999638795852661,
      0.9999725222587585,
      0.9999160766601562
    ],
    [
      0.5343469381332397,
      0.5778228044509888,
      0.5668121576309204,
      0.5889021158218384,
      0.658356785774231,
      0.6348164677619934,
      0.5835009813308716,
      0.6222778558731079,
      0.6803563833236694,
      0.6277907490730286,
      0.5871241092681885,
      0.6507335901260376,
      0.6344590187072754,
      0.5547967553138733,
      0.5584437847137451,
      0.6037410497665405,
      0.5304045677185059,
      0.44082111120224,
      0.4937859773635864,
      0.49610114097595215,
      0.5022739768028259,
      0.4956680238246918,
      0.5235758423805237,
      0.5434901714324951,
      0.5780773162841797,
      0.5524978637695312,
      0.5517724752426147,
      0.5973297357559204,
      0.6193541288375854,
      0.5960968732833862,
      0.6121035814285278,
      0.6463106870651245,
      0.6457808613777161,
      0.6251646280288696,
      0.6442440152168274,
      0.6646848917007446,
      0.6364109516143799,
      0.6249491572380066,
      0.6345804929733276,
      0.6541674733161926,
      0.596924901008606,
      0.5743218660354614,
      0.610252320766449,
      0.585385799407959,
      0.5077801942825317,
      0.4970514178276062,
      0.5227161645889282,
      0.5078558921813965,
      0.4596952497959137,
      0.484354704618454,
      0.5074606537818909,
      0.5570001602172852,
      0.5198166370391846,
      0.5484914183616638,
      0.6399878263473511,
      0.6432555317878723,
      0.6015576720237732,
      0.6442762613296509,
      0.6987026929855347,
      0.6626651883125305,
      0.6436232328414917,
      0.6930682063102722,
      0.7119932174682617,
      0.6608706116676331,
      0.6866893768310547,
      0.7253138422966003,
      0.7022287249565125,
      0.6614566445350647,
      0.6996381282806396,
      0.7331458330154419,
      0.6763749122619629,
      0.6537337899208069,
      0.7029814720153809,
      0.7145498394966125,
      0.6531485319137573,
      0.6486251354217529,
      0.6818034648895264,
      0.6618508696556091,
      0.999741792678833,
      0.9999281167984009,
      0.999934732913971,
      0.9999713897705078,
      0.9999552965164185,
      0.9999132752418518,
      0.9995819330215454,
      0.998870849609375,
      0.9978011846542358,
      0.9791203737258911,
      0.9726325273513794,
      0.9959753751754761,
      0.9953704476356506,
      0.9856563806533813,
      0.9530138969421387,
      0.9692532420158386,
      0.986528217792511,
      0.9983747005462646,
      0.9994427561759949,
      0.9999101758003235,
      0.9999611377716064,
      0.9999629855155945,
      0.9999596476554871,
      0.9999280571937561,
      0.9998882412910461,
      0.9997727274894714,
      0.9998207092285156,
      0.99986332654953,
      0.999821662902832,
      0.9998499751091003,
      0.9999484419822693,
      0.9999373555183411,
      0.9999505877494812,
      0.9999219179153442,
      0.9998766779899597,
      0.9993211627006531,
      0.9962491989135742,
      0.9638321995735168,
      0.8879667520523071,
      0.8512738943099976,
      0.8628067374229431,
      0.7853777408599854,
      0.7815840840339661,
      0.8478195667266846,
      0.8662292957305908,
      0.9603617191314697,
      0.9872499108314514,
      0.9986096024513245,
      0.9997000098228455,
      0.9998510479927063,
      0.9999016523361206,
      0.9998076558113098,
      0.9997192025184631,
      0.999790608882904,
      0.9999085664749146,
      0.9999497532844543,
      0.9999011158943176,
      0.9995384216308594,
      0.9970464110374451,
      0.9774322509765625,
      0.9349449872970581,
      0.894578754901886,
      0.905945897102356,
      0.827665388584137,
      0.8622679710388184,
      0.7838513851165771,
      0.8017547130584717,
      0.9111870527267456,
      0.9502354860305786,
      0.9865071177482605,
      0.9980429410934448,
      0.9996647834777832,
      0.9999334812164307,
      0.9999382495880127,
      0.9999260902404785,
      0.9997720122337341,
      0.9997370839118958,
      0.9998025894165039,
      0.999802827835083,
      0.9998944997787476,
      0.9998791217803955,
      0.9996868968009949,
      0.9985486268997192,
      0.9890896081924438,
      0.9843624234199524,
      0.944077730178833,
      0.9718910455703735,
      0.9280881881713867,
      0.9637532234191895,
      0.9950228333473206,
      0.994732677936554,
      0.999010443687439,
      0.9987515211105347,
      0.9995290637016296,
      0.9998703002929688,
      0.9998300671577454,
      0.9998881220817566,
      0.9998486638069153,
      0.9999129176139832,
      0.9999368190765381,
      0.9999632239341736,
      0.9999381303787231,
      0.9999462366104126,
      0.9998862147331238,
      0.9998831748962402,
      0.9997715950012207,
      0.9997707009315491,
      0.9998823404312134,
      0.9999334216117859,
      0.9999482035636902,
      0.9999341368675232,
      0.9999189376831055,
      0.9998365044593811,
      0.9998490810394287,
      0.9993563294410706,
      0.9985781908035278,
      0.9973509311676025,
      0.98032146692276,
      0.9515058994293213,
      0.944636344909668,
      0.9319765567779541,
      0.8758585453033447,
      0.8840922713279724,
      0.9185420274734497,
      0.9054533243179321,
      0.8925665616989136,
      0.9508851766586304,
      0.9642241597175598,
      0.9927123188972473,
      0.9990803599357605,
      0.9998429417610168,
      0.9999496936798096,
      0.999969482421875,
      0.9999702572822571,
      0.9999542236328125,
      0.9999205470085144,
      0.9998801350593567,
      0.9998039603233337,
      0.9997673034667969,
      0.9997319579124451,
      0.9997585415840149,
      0.9999268651008606,
      0.9999132752418518,
      0.9998834729194641,
      0.9995163679122925,
      0.992745041847229,
      0.9791711568832397,
      0.942700207233429,
      0.9521554708480835,
      0.9887016415596008,
      0.9959605932235718,
      0.9992493391036987,
      0.9998124241828918,
      0.9999454021453857,
      0.9999402165412903,
      0.9999295473098755,
      0.9999244213104248,
      0.9999419450759888,
      0.9999520778656006,
      0.9999427795410156,
      0.9999430179595947,
      0.9998999238014221,
      0.9999217987060547,
      0.9999617338180542,
      0.9999781250953674,
      0.9999749660491943,
      0.9999802112579346,
      0.9999581575393677,
      0.9998964667320251,
      0.9996922612190247,
      0.9986857175827026,
      0.9922969341278076,
      0.9569151401519775,
      0.913347065448761,
      0.8293033242225647,
      0.8064916729927063,
      0.8884111642837524,
      0.94277423620224,
      0.9877074956893921,
      0.9981075525283813,
      0.9992934465408325,
      0.9996962547302246,
      0.9999017715454102,
      0.9999117255210876,
      0.9999330639839172,
      0.9999158978462219,
      0.9999667406082153,
      0.9999762773513794,
      0.9999714493751526,
      0.9999712705612183,
      0.9999642968177795,
      0.9999728798866272,
      0.9999168515205383
    ],
    [
      0.5536931753158569,
      0.6013233661651611,
      0.5870105028152466,
      0.6036524176597595,
      0.6756275296211243,
      0.6512488722801208,
      0.5982983112335205,
      0.6374518275260925,
      0.6994296312332153,
      0.6425361633300781,
      0.6078941226005554,
      0.6695214509963989,
      0.6568528413772583,
      0.5760760307312012,
      0.5864413976669312,
      0.6385999321937561,
      0.5592038035392761,
      0.47200703620910645,
      0.5358612537384033,
      0.5247205495834351,
      0.5284568071365356,
      0.5380173921585083,
      0.5522834062576294,
      0.5741661787033081,
      0.6071267127990723,
      0.5793638229370117,
      0.5771399736404419,
      0.6192755699157715,
      0.6353434324264526,
      0.6113988757133484,
      0.6275264024734497,
      0.658078670501709,
      0.6581717133522034,
      0.6340607404708862,
      0.6540852785110474,
      0.6717818975448608,
      0.6411260962486267,
      0.6303027868270874,
      0.6385807991027832,
      0.6589688658714294,
      0.603088915348053,
      0.5781531929969788,
      0.6124382019042969,
      0.5898714065551758,
      0.5105482339859009,
      0.49614664912223816,
      0.5224871039390564,
      0.5125452280044556,
      0.4723135828971863,
      0.49190884828567505,
      0.5166659355163574,
      0.5711836814880371,
      0.5278738737106323,
      0.5533962249755859,
      0.6455693244934082,
      0.6478337645530701,
      0.6058746576309204,
      0.649219274520874,
      0.7040454149246216,
      0.6681776642799377,
      0.647657036781311,
      0.6981894969940186,
      0.7164934277534485,
      0.6665995121002197,
      0.690787672996521,
      0.7305283546447754,
      0.7074927091598511,
      0.6680542230606079,
      0.7060163617134094,
      0.7389032244682312,
      0.6848598122596741,
      0.6610310077667236,
      0.7101055383682251,
      0.7217040061950684,
      0.6618289947509766,
      0.6549010276794434,
      0.6880606412887573,
      0.6679666042327881,
      0.9997448325157166,
      0.9999290704727173,
      0.9999364018440247,
      0.9999725818634033,
      0.9999566674232483,
      0.9999178647994995,
      0.9996090531349182,
      0.9989490509033203,
      0.9979519248008728,
      0.980320930480957,
      0.9746216535568237,
      0.9962564706802368,
      0.9959280490875244,
      0.987738311290741,
      0.9557496309280396,
      0.9709615111351013,
      0.9875306487083435,
      0.9984972476959229,
      0.9994766712188721,
      0.999915599822998,
      0.9999631643295288,
      0.9999638795852661,
      0.9999602437019348,
      0.9999291300773621,
      0.9998891949653625,
      0.9997734427452087,
      0.9998200535774231,
      0.9998627305030823,
      0.9998225569725037,
      0.9998504519462585,
      0.9999485611915588,
      0.9999373555183411,
      0.9999513030052185,
      0.9999251365661621,
      0.9998860955238342,
      0.9993738532066345,
      0.9965358376502991,
      0.9656152129173279,
      0.8916306495666504,
      0.8550490140914917,
      0.8654696941375732,
      0.7890419960021973,
      0.7862471342086792,
      0.8501105308532715,
      0.8692854642868042,
      0.9625714421272278,
      0.9883850812911987,
      0.998727560043335,
      0.9997226595878601,
      0.9998574256896973,
      0.9999048113822937,
      0.9998120665550232,
      0.9997228384017944,
      0.9997937083244324,
      0.9999122619628906,
      0.9999523162841797,
      0.9999070167541504,
      0.9995770454406738,
      0.9972331523895264,
      0.9786352515220642,
      0.9368622303009033,
      0.8970144987106323,
      0.9082663655281067,
      0.8307288885116577,
      0.8653056621551514,
      0.7880971431732178,
      0.806328535079956,
      0.9139001369476318,
      0.9534683227539062,
      0.9871952533721924,
      0.9981744885444641,
      0.9996913075447083,
      0.9999368786811829,
      0.9999410510063171,
      0.9999275803565979,
      0.9997738003730774,
      0.9997419118881226,
      0.9998058676719666,
      0.9998106360435486,
      0.9998977780342102,
      0.9998841285705566,
      0.999710202217102,
      0.9986761212348938,
      0.9902132153511047,
      0.9857087731361389,
      0.946343183517456,
      0.9737259149551392,
      0.9289665222167969,
      0.9652320742607117,
      0.995388925075531,
      0.9951654672622681,
      0.9990634918212891,
      0.9988325834274292,
      0.9995492100715637,
      0.9998775124549866,
      0.9998425841331482,
      0.9998946189880371,
      0.9998573660850525,
      0.999917209148407,
      0.9999398589134216,
      0.9999646544456482,
      0.9999394416809082,
      0.9999471306800842,
      0.9998871088027954,
      0.9998835325241089,
      0.999774158000946,
      0.9997742772102356,
      0.999883770942688,
      0.9999347925186157,
      0.9999493956565857,
      0.999937117099762,
      0.9999241828918457,
      0.9998522996902466,
      0.9998646378517151,
      0.9994363784790039,
      0.9986640810966492,
      0.9975547194480896,
      0.9808061122894287,
      0.9527444243431091,
      0.9461341500282288,
      0.934531569480896,
      0.8805088996887207,
      0.8874949812889099,
      0.92195725440979,
      0.9079985022544861,
      0.8929491639137268,
      0.9530199766159058,
      0.9650284051895142,
      0.9929869771003723,
      0.999137818813324,
      0.9998528957366943,
      0.9999520778656006,
      0.999970555305481,
      0.9999708533287048,
      0.9999545812606812,
      0.9999209046363831,
      0.999879777431488,
      0.9998041391372681,
      0.9997677803039551,
      0.9997323155403137,
      0.9997614026069641,
      0.9999289512634277,
      0.9999151229858398,
      0.9998889565467834,
      0.9995419979095459,
      0.9930558204650879,
      0.9796249866485596,
      0.9439811706542969,
      0.9537830948829651,
      0.9892878532409668,
      0.9961986541748047,
      0.9993227124214172,
      0.9998266696929932,
      0.9999473690986633,
      0.9999412894248962,
      0.9999300837516785,
      0.9999250173568726,
      0.9999425411224365,
      0.9999521970748901,
      0.9999430775642395,
      0.9999433755874634,
      0.9999002814292908,
      0.9999219179153442,
      0.9999619722366333,
      0.9999774098396301,
      0.9999752044677734,
      0.9999808073043823,
      0.9999598264694214,
      0.9999019503593445,
      0.9997104406356812,
      0.9987555146217346,
      0.9926862716674805,
      0.958837628364563,
      0.9139423966407776,
      0.8312649726867676,
      0.8087005615234375,
      0.8883483409881592,
      0.9441294074058533,
      0.9884853959083557,
      0.9982222318649292,
      0.9993316531181335,
      0.999714195728302,
      0.999904453754425,
      0.9999149441719055,
      0.9999357461929321,
      0.9999173879623413,
      0.9999675154685974,
      0.9999769926071167,
      0.9999721050262451,
      0.9999715685844421,
      0.9999648332595825,
      0.9999732375144958,
      0.9999180436134338
    ],
    [
      0.5837526321411133,
      0.6309835314750671,
      0.6093814373016357,
      0.6263740062713623,
      0.6983754634857178,
      0.669506311416626,
      0.6190871596336365,
      0.6661884784698486,
      0.7229800820350647,
      0.6650580167770386,
      0.6406310200691223,
      0.7005938291549683,
      0.6844203472137451,
      0.6148471832275391,
      0.6264253258705139,
      0.6803766489028931,
      0.601347804069519,
      0.5434511303901672,
      0.5801528096199036,
      0.5682367086410522,
      0.5525729060173035,
      0.5604220628738403,
      0.5810201168060303,
      0.6006870269775391,
      0.645343005657196,
      0.6088236570358276,
      0.6046278476715088,
      0.6448880434036255,
      0.6611602306365967,
      0.632339358329773,
      0.6501935720443726,
      0.6821796894073486,
      0.6801878809928894,
      0.6516583561897278,
      0.6769971251487732,
      0.689415454864502,
      0.6582676768302917,
      0.6489449739456177,
      0.6590409874916077,
      0.6768786311149597,
      0.6223571300506592,
      0.6013211011886597,
      0.6349908113479614,
      0.6134712100028992,
      0.5381996035575867,
      0.5291692018508911,
      0.552249550819397,
      0.5301566123962402,
      0.4901221692562103,
      0.5167098045349121,
      0.5330992341041565,
      0.5919820666313171,
      0.5543676614761353,
      0.5769526958465576,
      0.6645890474319458,
      0.6642825603485107,
      0.6229416728019714,
      0.6637309193611145,
      0.7179441452026367,
      0.68297278881073,
      0.6591836810112,
      0.7103307247161865,
      0.7307288646697998,
      0.6799525022506714,
      0.7036547064781189,
      0.7435202598571777,
      0.7213920950889587,
      0.681063175201416,
      0.7207878828048706,
      0.750701367855072,
      0.6980161666870117,
      0.6742141842842102,
      0.7251209616661072,
      0.7318214178085327,
      0.6736513376235962,
      0.6669918298721313,
      0.6965888738632202,
      0.6733447313308716,
      0.9997484087944031,
      0.9999302625656128,
      0.9999382495880127,
      0.9999740123748779,
      0.9999590516090393,
      0.9999274015426636,
      0.9996623396873474,
      0.999076247215271,
      0.9982229471206665,
      0.9816805720329285,
      0.9770929217338562,
      0.9967557787895203,
      0.996680736541748,
      0.9904584288597107,
      0.9588534235954285,
      0.973045825958252,
      0.9877780079841614,
      0.9986551403999329,
      0.9995200037956238,
      0.9999218583106995,
      0.999965250492096,
      0.9999654293060303,
      0.9999611973762512,
      0.9999308586120605,
      0.9998903870582581,
      0.9997737407684326,
      0.9998194575309753,
      0.9998621344566345,
      0.9998234510421753,
      0.9998505711555481,
      0.9999489784240723,
      0.9999376535415649,
      0.9999513030052185,
      0.9999266266822815,
      0.9998894929885864,
      0.9993939399719238,
      0.9967067241668701,
      0.9665066599845886,
      0.8931872844696045,
      0.8600303530693054,
      0.8686602115631104,
      0.7945237159729004,
      0.7916314601898193,
      0.8542813062667847,
      0.870872437953949,
      0.9632000923156738,
      0.9889391660690308,
      0.9987918138504028,
      0.999723494052887,
      0.9998617172241211,
      0.999906599521637,
      0.9998169541358948,
      0.9997259378433228,
      0.9997961521148682,
      0.9999151229858398,
      0.9999539852142334,
      0.9999122023582458,
      0.999614953994751,
      0.997439444065094,
      0.9796537160873413,
      0.938675582408905,
      0.900841474533081,
      0.91208815574646,
      0.8368403911590576,
      0.8717799186706543,
      0.7967832684516907,
      0.8143610954284668,
      0.9165705442428589,
      0.9542678594589233,
      0.9884395599365234,
      0.9982792735099792,
      0.9997064471244812,
      0.9999372363090515,
      0.9999421238899231,
      0.9999294877052307,
      0.999775767326355,
      0.9997442364692688,
      0.9998089075088501,
      0.9998189806938171,
      0.9999006390571594,
      0.999886691570282,
      0.9997225999832153,
      0.9987735152244568,
      0.9915516972541809,
      0.9871542453765869,
      0.9491854310035706,
      0.9754094481468201,
      0.9308453798294067,
      0.9645322561264038,
      0.9959695935249329,
      0.9958783388137817,
      0.9991695880889893,
      0.998981237411499,
      0.9995936155319214,
      0.9998910427093506,
      0.9998654127120972,
      0.9999052286148071,
      0.9998700618743896,
      0.9999237656593323,
      0.9999434351921082,
      0.9999662041664124,
      0.9999411702156067,
      0.9999478459358215,
      0.9998878836631775,
      0.9998835325241089,
      0.9997768998146057,
      0.9997778534889221,
      0.9998851418495178,
      0.9999364018440247,
      0.9999508261680603,
      0.9999412894248962,
      0.9999309182167053,
      0.9998762011528015,
      0.9998865127563477,
      0.9995523691177368,
      0.9988405108451843,
      0.9979219436645508,
      0.9816980361938477,
      0.9553654789924622,
      0.950321614742279,
      0.9392410516738892,
      0.8894932866096497,
      0.8954894542694092,
      0.9283488988876343,
      0.9131627678871155,
      0.8985316753387451,
      0.9561127424240112,
      0.9668406248092651,
      0.9936037063598633,
      0.9992347359657288,
      0.9998703598976135,
      0.9999556541442871,
      0.999971866607666,
      0.9999715089797974,
      0.9999549388885498,
      0.999920666217804,
      0.9998783469200134,
      0.9998034834861755,
      0.9997679591178894,
      0.999732494354248,
      0.9997652769088745,
      0.9999326467514038,
      0.9999189972877502,
      0.9998986124992371,
      0.9995904564857483,
      0.9936574697494507,
      0.9805095791816711,
      0.9465799331665039,
      0.9561869502067566,
      0.9903649091720581,
      0.9966039657592773,
      0.9994338154792786,
      0.999845564365387,
      0.9999502301216125,
      0.999942421913147,
      0.9999307990074158,
      0.9999255537986755,
      0.9999433159828186,
      0.9999526739120483,
      0.9999434947967529,
      0.9999434351921082,
      0.9999005794525146,
      0.9999220371246338,
      0.9999620318412781,
      0.9999771118164062,
      0.9999753832817078,
      0.9999814629554749,
      0.9999622702598572,
      0.9999116659164429,
      0.9997475147247314,
      0.9989163875579834,
      0.993541419506073,
      0.9626291394233704,
      0.9151310324668884,
      0.8378185033798218,
      0.8134610652923584,
      0.894074559211731,
      0.9473237991333008,
      0.9896344542503357,
      0.9984591603279114,
      0.9994029402732849,
      0.9997503161430359,
      0.9999091029167175,
      0.9999187588691711,
      0.9999392628669739,
      0.9999184012413025,
      0.9999682307243347,
      0.9999776482582092,
      0.9999728202819824,
      0.9999721050262451,
      0.999965488910675,
      0.9999735951423645,
      0.9999184608459473
    ],
    [
      0.5982046723365784,
      0.6397370100021362,
      0.6196947693824768,
      0.6408964395523071,
      0.7124322056770325,
      0.6793251037597656,
      0.635013222694397,
      0.6863034963607788,
      0.7350037097930908,
      0.6776083111763,
      0.6587260961532593,
      0.7217667102813721,
      0.703636884689331,
      0.6377897262573242,
      0.6522225141525269,
      0.7074008584022522,
      0.6345500349998474,
      0.5859111547470093,
      0.6090039610862732,
      0.6056302785873413,
      0.5575472712516785,
      0.5620025396347046,
      0.5907645225524902,
      0.6166964173316956,
      0.6610599756240845,
      0.6244469881057739,
      0.6204388737678528,
      0.6646217703819275,
      0.6796385645866394,
      0.6443387269973755,
      0.662885308265686,
      0.6979022026062012,
      0.6917518377304077,
      0.6615985631942749,
      0.6901103258132935,
      0.7023147940635681,
      0.6725037693977356,
      0.6617658138275146,
      0.6758750677108765,
      0.6885296106338501,
      0.6384541988372803,
      0.6189460158348083,
      0.6534059047698975,
      0.6366676092147827,
      0.5638602375984192,
      0.5581546425819397,
      0.584209144115448,
      0.5495472550392151,
      0.5149725079536438,
      0.5454795360565186,
      0.5505149364471436,
      0.6078683733940125,
      0.5764045715332031,
      0.5977736711502075,
      0.6800214648246765,
      0.6799722909927368,
      0.6386218070983887,
      0.6782945394515991,
      0.731458842754364,
      0.696510910987854,
      0.6726431846618652,
      0.7245197296142578,
      0.7433443069458008,
      0.6917272806167603,
      0.7165935635566711,
      0.755605936050415,
      0.732733964920044,
      0.6918359994888306,
      0.733925998210907,
      0.7604334354400635,
      0.7069202065467834,
      0.6866149306297302,
      0.7381754517555237,
      0.738852858543396,
      0.6834645867347717,
      0.6779088377952576,
      0.7046905159950256,
      0.6802240610122681,
      0.9997517466545105,
      0.9999316930770874,
      0.9999399781227112,
      0.9999750852584839,
      0.9999608993530273,
      0.9999323487281799,
      0.999699592590332,
      0.9991816878318787,
      0.9984040260314941,
      0.9831264019012451,
      0.9791249632835388,
      0.9971816539764404,
      0.9972687363624573,
      0.992274284362793,
      0.9613742232322693,
      0.9757859706878662,
      0.9888094663619995,
      0.9988125562667847,
      0.9995625019073486,
      0.9999281764030457,
      0.9999671578407288,
      0.9999669790267944,
      0.9999620318412781,
      0.9999325275421143,
      0.9998915791511536,
      0.9997750520706177,
      0.9998191595077515,
      0.9998621344566345,
      0.999823808670044,
      0.9998513460159302,
      0.9999492764472961,
      0.9999375939369202,
      0.9999514222145081,
      0.9999281764030457,
      0.999893844127655,
      0.9994090795516968,
      0.9967246651649475,
      0.9659138917922974,
      0.8944010734558105,
      0.8645575046539307,
      0.8722072839736938,
      0.8019694685935974,
      0.7990792393684387,
      0.8580095171928406,
      0.8739538192749023,
      0.9626527428627014,
      0.9893656969070435,
      0.9988662600517273,
      0.9997405409812927,
      0.9998681545257568,
      0.9999095797538757,
      0.9998214244842529,
      0.9997311234474182,
      0.9997999668121338,
      0.9999186396598816,
      0.9999563694000244,
      0.9999186396598816,
      0.9996623992919922,
      0.9978039264678955,
      0.9809296131134033,
      0.9387714266777039,
      0.904739499092102,
      0.9157646894454956,
      0.8433433771133423,
      0.8773715496063232,
      0.8045070171356201,
      0.8202185034751892,
      0.9187592267990112,
      0.9553933143615723,
      0.9888573288917542,
      0.9983298182487488,
      0.9997186660766602,
      0.9999390244483948,
      0.9999440312385559,
      0.9999309182167053,
      0.9997764825820923,
      0.9997458457946777,
      0.9998108744621277,
      0.9998247623443604,
      0.9998998641967773,
      0.9998895525932312,
      0.9997342824935913,
      0.9988378882408142,
      0.9923481345176697,
      0.9880657196044922,
      0.9514843225479126,
      0.9766938090324402,
      0.9334776401519775,
      0.9658475518226624,
      0.9963752627372742,
      0.9955927133560181,
      0.9992334246635437,
      0.9990936517715454,
      0.9996340274810791,
      0.9999015927314758,
      0.9998815059661865,
      0.9999131560325623,
      0.9998794198036194,
      0.9999284148216248,
      0.9999461770057678,
      0.9999673366546631,
      0.9999420642852783,
      0.9999481439590454,
      0.9998878836631775,
      0.9998827576637268,
      0.9997777342796326,
      0.999779224395752,
      0.9998854398727417,
      0.9999371767044067,
      0.9999517798423767,
      0.9999440312385559,
      0.9999361038208008,
      0.9998891949653625,
      0.9999012351036072,
      0.9996366500854492,
      0.9989997744560242,
      0.9982045888900757,
      0.9825430512428284,
      0.9573975205421448,
      0.9538667798042297,
      0.9429903030395508,
      0.8985123634338379,
      0.9024000763893127,
      0.9304183721542358,
      0.9169826507568359,
      0.9029934406280518,
      0.9579668045043945,
      0.9688860774040222,
      0.9940961599349976,
      0.9993349313735962,
      0.9998823404312134,
      0.9999580383300781,
      0.9999727606773376,
      0.9999719262123108,
      0.9999550580978394,
      0.9999210238456726,
      0.9998775124549866,
      0.9998027682304382,
      0.9997677803039551,
      0.9997317790985107,
      0.9997668862342834,
      0.9999344348907471,
      0.9999207258224487,
      0.9999052286148071,
      0.9996256828308105,
      0.9941738843917847,
      0.9815916419029236,
      0.9484314322471619,
      0.9577370285987854,
      0.9910776615142822,
      0.9969499707221985,
      0.999514102935791,
      0.9998579621315002,
      0.9999521970748901,
      0.9999431371688843,
      0.9999308586120605,
      0.9999257326126099,
      0.9999435544013977,
      0.9999530911445618,
      0.9999443888664246,
      0.9999434351921082,
      0.9999008774757385,
      0.9999222755432129,
      0.9999623894691467,
      0.999977707862854,
      0.9999759197235107,
      0.9999820590019226,
      0.9999639987945557,
      0.9999180436134338,
      0.999773383140564,
      0.9990518689155579,
      0.994132936000824,
      0.9642486572265625,
      0.9168466329574585,
      0.8433997631072998,
      0.8200732469558716,
      0.8988757729530334,
      0.9465617537498474,
      0.990553081035614,
      0.9986433982849121,
      0.9994741678237915,
      0.9997783303260803,
      0.9999129176139832,
      0.9999217391014099,
      0.9999417662620544,
      0.9999194741249084,
      0.9999688863754272,
      0.9999781847000122,
      0.9999736547470093,
      0.9999725222587585,
      0.9999659657478333,
      0.999973714351654,
      0.9999184608459473
    ],
    [
      0.6177008152008057,
      0.660226583480835,
      0.6332782506942749,
      0.6541324853897095,
      0.7245609164237976,
      0.6933271884918213,
      0.6507920026779175,
      0.7008365988731384,
      0.7500349283218384,
      0.6891254186630249,
      0.6704064607620239,
      0.7369160652160645,
      0.7194777727127075,
      0.6556528210639954,
      0.6692512035369873,
      0.7240415215492249,
      0.6560458540916443,
      0.6105022430419922,
      0.6341313123703003,
      0.6292882561683655,
      0.573357105255127,
      0.5740904808044434,
      0.6013092994689941,
      0.6301972270011902,
      0.6803438663482666,
      0.6449804306030273,
      0.6350505948066711,
      0.6805293560028076,
      0.6955618262290955,
      0.659369707107544,
      0.6757862567901611,
      0.7116837501525879,
      0.7029644250869751,
      0.674342691898346,
      0.7031106948852539,
      0.7153815627098083,
      0.687155544757843,
      0.6764763593673706,
      0.6931405067443848,
      0.7004601359367371,
      0.6558654308319092,
      0.6358702182769775,
      0.6719452142715454,
      0.6589388251304626,
      0.5884592533111572,
      0.5854190587997437,
      0.6113725900650024,
      0.5672926902770996,
      0.5316795110702515,
      0.5620871186256409,
      0.5622471570968628,
      0.6200334429740906,
      0.5941085815429688,
      0.6141998767852783,
      0.6912215948104858,
      0.6924256682395935,
      0.6512799859046936,
      0.6903362274169922,
      0.7423490285873413,
      0.7070081233978271,
      0.6825509071350098,
      0.7360957860946655,
      0.7528706789016724,
      0.7029452323913574,
      0.7272010445594788,
      0.7649025321006775,
      0.7417430877685547,
      0.7014226913452148,
      0.7433165311813354,
      0.7680025100708008,
      0.7151553630828857,
      0.6961424350738525,
      0.746915340423584,
      0.7458692789077759,
      0.6916117072105408,
      0.6861271858215332,
      0.712264895439148,
      0.6876486539840698,
      0.9997535943984985,
      0.9999323487281799,
      0.9999409914016724,
      0.9999759793281555,
      0.9999626874923706,
      0.9999380111694336,
      0.9997461438179016,
      0.9992956519126892,
      0.9986215829849243,
      0.984472393989563,
      0.9805964231491089,
      0.997455894947052,
      0.9976167678833008,
      0.9933108687400818,
      0.9623581767082214,
      0.9775477647781372,
      0.9897977113723755,
      0.9989359974861145,
      0.9996042251586914,
      0.9999340772628784,
      0.9999690055847168,
      0.9999678134918213,
      0.9999625086784363,
      0.9999335408210754,
      0.9998916387557983,
      0.999774158000946,
      0.9998171925544739,
      0.9998608231544495,
      0.9998233318328857,
      0.9998510479927063,
      0.9999495148658752,
      0.9999374151229858,
      0.9999513626098633,
      0.9999291896820068,
      0.9999014139175415,
      0.9994556307792664,
      0.9969713687896729,
      0.9652177691459656,
      0.896353006362915,
      0.868918240070343,
      0.8756806254386902,
      0.8089410066604614,
      0.805026650428772,
      0.8617187738418579,
      0.8766576647758484,
      0.9637554883956909,
      0.9901247024536133,
      0.9989517331123352,
      0.9997577667236328,
      0.9998735189437866,
      0.9999118447303772,
      0.9998255968093872,
      0.999733030796051,
      0.9998026490211487,
      0.9999220371246338,
      0.9999579191207886,
      0.9999237060546875,
      0.999700129032135,
      0.9980127811431885,
      0.9817671775817871,
      0.9406411647796631,
      0.908028781414032,
      0.9187498092651367,
      0.8499552607536316,
      0.8836581110954285,
      0.814503014087677,
      0.8271156549453735,
      0.9228914976119995,
      0.9568266272544861,
      0.9900388717651367,
      0.9984743595123291,
      0.9997373223304749,
      0.9999393820762634,
      0.9999439120292664,
      0.9999311566352844,
      0.9997758269309998,
      0.9997450709342957,
      0.9998111128807068,
      0.9998297095298767,
      0.9999027252197266,
      0.9998922348022461,
      0.9997504949569702,
      0.9989577531814575,
      0.9937227368354797,
      0.9895961880683899,
      0.9532749056816101,
      0.9775406122207642,
      0.9364131689071655,
      0.9684920310974121,
      0.9970919489860535,
      0.9967555999755859,
      0.9993599653244019,
      0.9992048144340515,
      0.9996668100357056,
      0.9999076724052429,
      0.9998899102210999,
      0.9999169111251831,
      0.9998837113380432,
      0.9999303817749023,
      0.9999470710754395,
      0.9999673366546631,
      0.9999421238899231,
      0.9999481439590454,
      0.9998875856399536,
      0.9998821020126343,
      0.9997779726982117,
      0.9997804164886475,
      0.9998853206634521,
      0.9999369382858276,
      0.9999513626098633,
      0.9999437928199768,
      0.9999369382858276,
      0.9998928308486938,
      0.9999072551727295,
      0.9996703267097473,
      0.999036967754364,
      0.9983309507369995,
      0.9829531311988831,
      0.9581490159034729,
      0.9559282064437866,
      0.9456064701080322,
      0.9039204716682434,
      0.9095648527145386,
      0.9336904287338257,
      0.9174607396125793,
      0.9055179357528687,
      0.9589731693267822,
      0.9702528715133667,
      0.9943432211875916,
      0.9993936419487,
      0.9998882412910461,
      0.999959409236908,
      0.999973475933075,
      0.9999719858169556,
      0.9999550580978394,
      0.9999202489852905,
      0.9998757839202881,
      0.9998009204864502,
      0.9997655153274536,
      0.9997297525405884,
      0.9997658729553223,
      0.9999353289604187,
      0.9999215006828308,
      0.9999091625213623,
      0.9996434450149536,
      0.9944502711296082,
      0.982269823551178,
      0.9489214420318604,
      0.9578301310539246,
      0.9910333752632141,
      0.9969295859336853,
      0.9995076656341553,
      0.9998603463172913,
      0.999952495098114,
      0.9999431371688843,
      0.9999306797981262,
      0.9999257922172546,
      0.999943733215332,
      0.9999530911445618,
      0.9999443292617798,
      0.9999432563781738,
      0.9999006390571594,
      0.999921977519989,
      0.999962329864502,
      0.9999777674674988,
      0.9999759793281555,
      0.9999822378158569,
      0.9999648928642273,
      0.9999215602874756,
      0.9997865557670593,
      0.9990968704223633,
      0.9946441054344177,
      0.9660080671310425,
      0.9180006384849548,
      0.8477228879928589,
      0.8253122568130493,
      0.9019200205802917,
      0.9464960098266602,
      0.9918937683105469,
      0.998863160610199,
      0.9995281100273132,
      0.9997985363006592,
      0.9999145865440369,
      0.9999231100082397,
      0.99994295835495,
      0.9999198317527771,
      0.9999691247940063,
      0.9999783635139465,
      0.9999739527702332,
      0.9999727010726929,
      0.9999663233757019,
      0.9999738335609436,
      0.9999186992645264
    ],
    [
      0.6308790445327759,
      0.6878901720046997,
      0.6430951952934265,
      0.6625170111656189,
      0.7411928176879883,
      0.7143385410308838,
      0.6661632061004639,
      0.7097592949867249,
      0.7772951126098633,
      0.7010076642036438,
      0.6843489408493042,
      0.7480939626693726,
      0.7407954931259155,
      0.6723901033401489,
      0.6803168058395386,
      0.7393535375595093,
      0.6780792474746704,
      0.6213200688362122,
      0.6509661674499512,
      0.6688896417617798,
      0.6646448373794556,
      0.6704160571098328,
      0.6449366807937622,
      0.6510739326477051,
      0.7095637321472168,
      0.6703565716743469,
      0.654921293258667,
      0.6957369446754456,
      0.7160702347755432,
      0.6837810277938843,
      0.6909682154655457,
      0.7218120098114014,
      0.717300534248352,
      0.6886993050575256,
      0.7143110036849976,
      0.7246105670928955,
      0.6993528604507446,
      0.6922013759613037,
      0.7063808441162109,
      0.713205099105835,
      0.6731410026550293,
      0.6515899896621704,
      0.681274950504303,
      0.6770857572555542,
      0.6160928010940552,
      0.6106928586959839,
      0.6461315155029297,
      0.6050541400909424,
      0.5657703876495361,
      0.5798364877700806,
      0.5637335777282715,
      0.6167064905166626,
      0.5955967307090759,
      0.6319988369941711,
      0.6984321475028992,
      0.6958618760108948,
      0.6558283567428589,
      0.7008253335952759,
      0.7512896060943604,
      0.7142360210418701,
      0.6901944875717163,
      0.7471960783004761,
      0.7634292840957642,
      0.7122629284858704,
      0.7362576723098755,
      0.7744343280792236,
      0.750213623046875,
      0.7115263938903809,
      0.7502238154411316,
      0.7751723527908325,
      0.72544264793396,
      0.7039031386375427,
      0.7520411014556885,
      0.7531064748764038,
      0.7027862071990967,
      0.6889994144439697,
      0.7203524708747864,
      0.6982455849647522,
      0.9997571110725403,
      0.9999337196350098,
      0.9999427199363708,
      0.999977171421051,
      0.9999650716781616,
      0.9999455809593201,
      0.9997780919075012,
      0.9993757605552673,
      0.9987463355064392,
      0.9840429425239563,
      0.9795746207237244,
      0.9974691271781921,
      0.9973146319389343,
      0.9889415502548218,
      0.9581913948059082,
      0.9770206212997437,
      0.9901750683784485,
      0.9990005493164062,
      0.9996388554573059,
      0.9999385476112366,
      0.9999710917472839,
      0.9999687075614929,
      0.9999631643295288,
      0.9999345541000366,
      0.9998918771743774,
      0.9997739791870117,
      0.9998167753219604,
      0.9998605847358704,
      0.999823808670044,
      0.999851644039154,
      0.99994957447052,
      0.9999373555183411,
      0.9999518394470215,
      0.9999324679374695,
      0.9999113082885742,
      0.9995392560958862,
      0.9974716901779175,
      0.9696465730667114,
      0.9017624258995056,
      0.874459981918335,
      0.8798839449882507,
      0.8164345622062683,
      0.8107926845550537,
      0.8665220737457275,
      0.8828318119049072,
      0.9674767851829529,
      0.991105318069458,
      0.9990612864494324,
      0.999773383140564,
      0.9998784065246582,
      0.9999142289161682,
      0.9998281598091125,
      0.9997365474700928,
      0.999804675579071,
      0.9999237060546875,
      0.9999597668647766,
      0.9999281167984009,
      0.9997255206108093,
      0.9981700778007507,
      0.9815213084220886,
      0.941109299659729,
      0.909150242805481,
      0.921664834022522,
      0.8559818863868713,
      0.887692928314209,
      0.823896050453186,
      0.8357091546058655,
      0.9272568225860596,
      0.9604535102844238,
      0.9917388558387756,
      0.998695969581604,
      0.9997727870941162,
      0.9999432563781738,
      0.9999486207962036,
      0.9999319314956665,
      0.9997763633728027,
      0.999750018119812,
      0.999813437461853,
      0.9998378753662109,
      0.9999052882194519,
      0.999897301197052,
      0.9997847080230713,
      0.9991217851638794,
      0.995072066783905,
      0.9914501905441284,
      0.9550395011901855,
      0.9800270795822144,
      0.9386088848114014,
      0.9702610969543457,
      0.9975171685218811,
      0.997067928314209,
      0.9994068741798401,
      0.9992583990097046,
      0.999689519405365,
      0.9999101161956787,
      0.9998927116394043,
      0.9999184608459473,
      0.9998851418495178,
      0.9999312162399292,
      0.9999479055404663,
      0.9999675154685974,
      0.9999420046806335,
      0.9999477863311768,
      0.9998868107795715,
      0.9998809695243835,
      0.9997768402099609,
      0.9997792840003967,
      0.9998845458030701,
      0.9999367594718933,
      0.9999510645866394,
      0.9999439716339111,
      0.9999369978904724,
      0.9998947381973267,
      0.9999089241027832,
      0.9996850490570068,
      0.9990924000740051,
      0.9984293580055237,
      0.983652651309967,
      0.9588068723678589,
      0.9572132229804993,
      0.9470638632774353,
      0.9077608585357666,
      0.9093050360679626,
      0.9349730610847473,
      0.9190629720687866,
      0.9059973359107971,
      0.9583790898323059,
      0.9698151350021362,
      0.9942530989646912,
      0.9994021058082581,
      0.9998869299888611,
      0.999959409236908,
      0.9999735951423645,
      0.9999719858169556,
      0.9999549984931946,
      0.9999201893806458,
      0.9998746514320374,
      0.9997991919517517,
      0.9997631907463074,
      0.9997255802154541,
      0.9997643232345581,
      0.999935507774353,
      0.9999209642410278,
      0.999908447265625,
      0.9996396899223328,
      0.9944273233413696,
      0.9820565581321716,
      0.9474096894264221,
      0.9576253890991211,
      0.9909907579421997,
      0.9969422221183777,
      0.99952632188797,
      0.9998617172241211,
      0.9999523758888245,
      0.9999430775642395,
      0.9999303221702576,
      0.9999253749847412,
      0.999943733215332,
      0.9999532103538513,
      0.9999445080757141,
      0.9999431371688843,
      0.9999003410339355,
      0.9999213814735413,
      0.9999622106552124,
      0.9999778866767883,
      0.9999760985374451,
      0.9999824166297913,
      0.9999650120735168,
      0.9999213218688965,
      0.9997890591621399,
      0.999099850654602,
      0.9946727752685547,
      0.9659170508384705,
      0.918394923210144,
      0.8514235019683838,
      0.8309550881385803,
      0.9051969051361084,
      0.948401689529419,
      0.9925345778465271,
      0.9989690184593201,
      0.9995548725128174,
      0.9998086094856262,
      0.9999168515205383,
      0.9999227523803711,
      0.9999435544013977,
      0.9999200105667114,
      0.9999693036079407,
      0.9999786615371704,
      0.9999741315841675,
      0.9999728798866272,
      0.999966561794281,
      0.9999737739562988,
      0.999918520450592
    ],
    [
      0.6460950374603271,
      0.7097039222717285,
      0.6559655070304871,
      0.6720730066299438,
      0.760428786277771,
      0.7355587482452393,
      0.6814876198768616,
      0.725639820098877,
      0.7927948832511902,
      0.7228041887283325,
      0.7010480165481567,
      0.7655227184295654,
      0.7658669352531433,
      0.6935733556747437,
      0.6973338723182678,
      0.7607020735740662,
      0.7038707733154297,
      0.6413705348968506,
      0.680565595626831,
      0.7084946632385254,
      0.7293179631233215,
      0.7119145393371582,
      0.6743321418762207,
      0.6733591556549072,
      0.7363280653953552,
      0.6949269771575928,
      0.6783792972564697,
      0.7153425216674805,
      0.7371808886528015,
      0.7048341631889343,
      0.7080330848693848,
      0.7351977825164795,
      0.7327979207038879,
      0.7057961225509644,
      0.7252373695373535,
      0.7362767457962036,
      0.7136452198028564,
      0.7039527893066406,
      0.717961311340332,
      0.724468469619751,
      0.6874971389770508,
      0.6643581986427307,
      0.691535472869873,
      0.6906225681304932,
      0.6346356868743896,
      0.6219789981842041,
      0.6590543985366821,
      0.6198857426643372,
      0.5878078937530518,
      0.5967053174972534,
      0.5755971670150757,
      0.6285444498062134,
      0.6076077222824097,
      0.6447547078132629,
      0.7075963616371155,
      0.703478217124939,
      0.6615510582923889,
      0.7128301858901978,
      0.7609355449676514,
      0.7223756313323975,
      0.6980369687080383,
      0.7569437026977539,
      0.7728347778320312,
      0.7215666174888611,
      0.7426093816757202,
      0.7824708223342896,
      0.759222149848938,
      0.7199112176895142,
      0.7553306818008423,
      0.7820014953613281,
      0.7366872429847717,
      0.7125831246376038,
      0.7568882703781128,
      0.7610136866569519,
      0.713848888874054,
      0.6943152546882629,
      0.7290920615196228,
      0.7103017568588257,
      0.9997601509094238,
      0.9999344348907471,
      0.9999435544013977,
      0.9999781250953674,
      0.9999671578407288,
      0.9999511241912842,
      0.9998045563697815,
      0.9994348287582397,
      0.9988107085227966,
      0.9842054843902588,
      0.9795355200767517,
      0.9975435733795166,
      0.9973666071891785,
      0.9888131618499756,
      0.9576845169067383,
      0.9766649603843689,
      0.990430474281311,
      0.9990617036819458,
      0.9996699094772339,
      0.9999427795410156,
      0.9999728202819824,
      0.9999693036079407,
      0.9999637007713318,
      0.9999353289604187,
      0.99989253282547,
      0.9997749328613281,
      0.9998168349266052,
      0.9998608827590942,
      0.9998248815536499,
      0.9998520612716675,
      0.9999501705169678,
      0.9999380111694336,
      0.9999523162841797,
      0.9999353289604187,
      0.9999188184738159,
      0.9996036291122437,
      0.9978438019752502,
      0.9733562469482422,
      0.9096211194992065,
      0.8796663284301758,
      0.8839157819747925,
      0.823110044002533,
      0.816889762878418,
      0.8708357810974121,
      0.8887255191802979,
      0.9709886908531189,
      0.9922204613685608,
      0.9991823434829712,
      0.9997997283935547,
      0.9998822808265686,
      0.9999165534973145,
      0.9998318552970886,
      0.9997377991676331,
      0.9998056888580322,
      0.9999249577522278,
      0.9999610781669617,
      0.9999330043792725,
      0.9997555613517761,
      0.9983012080192566,
      0.9817060232162476,
      0.9411553740501404,
      0.9111372232437134,
      0.924270510673523,
      0.8605019450187683,
      0.8910435438156128,
      0.8312951922416687,
      0.845439076423645,
      0.933421790599823,
      0.9638696908950806,
      0.9932706356048584,
      0.9989109039306641,
      0.9998052716255188,
      0.9999469518661499,
      0.9999509453773499,
      0.9999330639839172,
      0.9997783303260803,
      0.9997559785842896,
      0.9998153448104858,
      0.9998457431793213,
      0.9999080300331116,
      0.9999029040336609,
      0.9998129606246948,
      0.9992782473564148,
      0.9962500929832458,
      0.9934081435203552,
      0.9593616724014282,
      0.9813896417617798,
      0.9406512975692749,
      0.9738637804985046,
      0.9979197382926941,
      0.9973903894424438,
      0.9994499683380127,
      0.9993027448654175,
      0.9997027516365051,
      0.9999125599861145,
      0.9998955726623535,
      0.9999191164970398,
      0.9998862743377686,
      0.9999318718910217,
      0.9999486804008484,
      0.9999677538871765,
      0.9999420046806335,
      0.9999475479125977,
      0.9998865127563477,
      0.9998805522918701,
      0.999778151512146,
      0.9997801780700684,
      0.9998844861984253,
      0.9999368190765381,
      0.9999508261680603,
      0.9999440312385559,
      0.9999368786811829,
      0.9998956918716431,
      0.9999096989631653,
      0.9996996521949768,
      0.999152660369873,
      0.9984909296035767,
      0.9838913679122925,
      0.9589542746543884,
      0.9577946662902832,
      0.9477378129959106,
      0.9080966711044312,
      0.9098808765411377,
      0.9355360269546509,
      0.9195109009742737,
      0.9065667390823364,
      0.9569317102432251,
      0.9698538184165955,
      0.9943209290504456,
      0.9994173645973206,
      0.9998878240585327,
      0.9999597072601318,
      0.9999739527702332,
      0.9999722242355347,
      0.9999549388885498,
      0.9999197125434875,
      0.9998735785484314,
      0.9997981786727905,
      0.9997613430023193,
      0.9997230768203735,
      0.9997634887695312,
      0.9999359250068665,
      0.9999209642410278,
      0.999908983707428,
      0.9996386766433716,
      0.9942839741706848,
      0.9818001985549927,
      0.9466321468353271,
      0.9574145078659058,
      0.9909279346466064,
      0.9968990683555603,
      0.9995348453521729,
      0.9998639822006226,
      0.9999526143074036,
      0.9999431371688843,
      0.9999302625656128,
      0.9999255537986755,
      0.9999439120292664,
      0.9999532103538513,
      0.9999445676803589,
      0.9999433159828186,
      0.9999003410339355,
      0.9999213814735413,
      0.9999622702598572,
      0.9999780654907227,
      0.9999761581420898,
      0.9999825954437256,
      0.999965250492096,
      0.9999220967292786,
      0.9997958540916443,
      0.9991195797920227,
      0.994769811630249,
      0.9654192328453064,
      0.9191078543663025,
      0.8561118841171265,
      0.8368502855300903,
      0.9083037376403809,
      0.9485504031181335,
      0.9931161403656006,
      0.9990683197975159,
      0.9995771646499634,
      0.9998162388801575,
      0.9999176263809204,
      0.999923586845398,
      0.9999435544013977,
      0.9999201893806458,
      0.9999694228172302,
      0.99997878074646,
      0.9999746084213257,
      0.9999730587005615,
      0.9999669194221497,
      0.9999740123748779,
      0.9999189376831055
    ],
    [
      0.6605597734451294,
      0.7295559048652649,
      0.6755362749099731,
      0.6835075616836548,
      0.7756258249282837,
      0.7599291801452637,
      0.6970964670181274,
      0.7415254712104797,
      0.8072214126586914,
      0.7456364631652832,
      0.7172747850418091,
      0.7833531498908997,
      0.7879379987716675,
      0.711527943611145,
      0.7115541696548462,
      0.7774666547775269,
      0.725098729133606,
      0.6610625982284546,
      0.7054949402809143,
      0.7376560568809509,
      0.7661386728286743,
      0.736711323261261,
      0.6966530084609985,
      0.6930937170982361,
      0.7539314031600952,
      0.7083222270011902,
      0.6975811719894409,
      0.730096697807312,
      0.7525849342346191,
      0.7180631160736084,
      0.724084198474884,
      0.74832683801651,
      0.7450205683708191,
      0.7218047976493835,
      0.7385765910148621,
      0.7515619993209839,
      0.7297353744506836,
      0.7214174270629883,
      0.7357797622680664,
      0.7409602403640747,
      0.7061320543289185,
      0.6855130791664124,
      0.710580587387085,
      0.7110411524772644,
      0.6597164869308472,
      0.6493654251098633,
      0.6759833097457886,
      0.6399559378623962,
      0.5941538214683533,
      0.6173089742660522,
      0.6095243096351624,
      0.6692249178886414,
      0.6425286531448364,
      0.6690841913223267,
      0.7279258370399475,
      0.7208330631256104,
      0.6793856024742126,
      0.73196941614151,
      0.7768968343734741,
      0.7364433407783508,
      0.7130169868469238,
      0.773116946220398,
      0.7860455513000488,
      0.7360787391662598,
      0.7566523551940918,
      0.7949997186660767,
      0.7711211442947388,
      0.7323991656303406,
      0.7684627175331116,
      0.7937752604484558,
      0.7498003840446472,
      0.7285703420639038,
      0.7715190649032593,
      0.7728593349456787,
      0.7271659970283508,
      0.7079505920410156,
      0.7418181896209717,
      0.7237710952758789,
      0.9997624158859253,
      0.9999352097511292,
      0.9999446272850037,
      0.9999790787696838,
      0.9999692440032959,
      0.9999570846557617,
      0.9998372197151184,
      0.9995207786560059,
      0.9989513754844666,
      0.9849546551704407,
      0.9802392721176147,
      0.9975295066833496,
      0.9977098703384399,
      0.9892825484275818,
      0.9589195251464844,
      0.9777876138687134,
      0.9904634356498718,
      0.9992125034332275,
      0.9997079968452454,
      0.9999498128890991,
      0.9999752044677734,
      0.9999703168869019,
      0.9999644756317139,
      0.9999362826347351,
      0.9998927116394043,
      0.999774694442749,
      0.9998156428337097,
      0.999860405921936,
      0.9998252391815186,
      0.9998529553413391,
      0.9999504089355469,
      0.9999378323554993,
      0.9999527931213379,
      0.9999385476112366,
      0.9999284744262695,
      0.9996824264526367,
      0.9982181787490845,
      0.9763755202293396,
      0.9151197671890259,
      0.8864200115203857,
      0.8889145851135254,
      0.8299827575683594,
      0.8247412443161011,
      0.8759747743606567,
      0.8938827514648438,
      0.9735647439956665,
      0.9934155941009521,
      0.9993135333061218,
      0.999824583530426,
      0.9998894333839417,
      0.9999189972877502,
      0.9998341202735901,
      0.9997405409812927,
      0.999808132648468,
      0.9999275803565979,
      0.9999633431434631,
      0.9999398589134216,
      0.9998005628585815,
      0.9985973834991455,
      0.9827714562416077,
      0.9429700374603271,
      0.9152321219444275,
      0.9291239380836487,
      0.8680828809738159,
      0.8970674276351929,
      0.8419288992881775,
      0.8543940782546997,
      0.9388489723205566,
      0.9685946106910706,
      0.9946582317352295,
      0.9991122484207153,
      0.9998366832733154,
      0.9999510645866394,
      0.9999535083770752,
      0.9999341368675232,
      0.9997786283493042,
      0.9997605681419373,
      0.9998173713684082,
      0.999854326248169,
      0.9999112486839294,
      0.999908447265625,
      0.9998379945755005,
      0.9994000196456909,
      0.9970808625221252,
      0.9946154356002808,
      0.9633604288101196,
      0.9831125736236572,
      0.9436891078948975,
      0.9739973545074463,
      0.9982455968856812,
      0.9978192448616028,
      0.9995151162147522,
      0.9993908405303955,
      0.9997426867485046,
      0.9999203681945801,
      0.9999061226844788,
      0.999923050403595,
      0.9998899698257446,
      0.9999343752861023,
      0.9999497532844543,
      0.9999681711196899,
      0.999942421913147,
      0.999947726726532,
      0.9998863339424133,
      0.9998801946640015,
      0.9997796416282654,
      0.999782383441925,
      0.999884843826294,
      0.999937117099762,
      0.9999511241912842,
      0.999945342540741,
      0.9999391436576843,
      0.9999018907546997,
      0.9999188780784607,
      0.999731719493866,
      0.9992481470108032,
      0.9986600875854492,
      0.9846488833427429,
      0.9606752991676331,
      0.9602004885673523,
      0.9509478211402893,
      0.9140729904174805,
      0.9154447913169861,
      0.939224123954773,
      0.9241701364517212,
      0.9112508296966553,
      0.9588280916213989,
      0.9706528782844543,
      0.9948115944862366,
      0.9994924664497375,
      0.999897301197052,
      0.9999615550041199,
      0.9999746680259705,
      0.9999725222587585,
      0.9999549388885498,
      0.9999198317527771,
      0.9998725056648254,
      0.9997967481613159,
      0.9997597932815552,
      0.9997208118438721,
      0.9997632503509521,
      0.9999369382858276,
      0.9999223947525024,
      0.9999140501022339,
      0.9996662139892578,
      0.9945381879806519,
      0.9828537702560425,
      0.9484841823577881,
      0.9588909149169922,
      0.9912108182907104,
      0.9969367980957031,
      0.9995603561401367,
      0.9998703002929688,
      0.9999538064002991,
      0.9999438524246216,
      0.9999306201934814,
      0.9999260306358337,
      0.9999445080757141,
      0.99995356798172,
      0.9999450445175171,
      0.9999432563781738,
      0.9999004006385803,
      0.9999215006828308,
      0.9999623894691467,
      0.999978244304657,
      0.999976396560669,
      0.9999829530715942,
      0.999966561794281,
      0.9999281764030457,
      0.9998167753219604,
      0.9992108345031738,
      0.9951745867729187,
      0.9673675298690796,
      0.9225537180900574,
      0.8635748624801636,
      0.8447132110595703,
      0.9126867055892944,
      0.9490595459938049,
      0.993768572807312,
      0.9992017149925232,
      0.9996287822723389,
      0.999835193157196,
      0.9999200105667114,
      0.9999260306358337,
      0.9999454021453857,
      0.999920666217804,
      0.9999697804450989,
      0.9999790191650391,
      0.9999750256538391,
      0.9999732971191406,
      0.9999673962593079,
      0.999974250793457,
      0.9999189376831055
    ],
    [
      0.6721086502075195,
      0.7407131195068359,
      0.6891553401947021,
      0.6924464702606201,
      0.7867246866226196,
      0.7738841772079468,
      0.7135797142982483,
      0.7553082704544067,
      0.8181083798408508,
      0.7609894275665283,
      0.727307915687561,
      0.7940304279327393,
      0.7998062372207642,
      0.7243006825447083,
      0.722419798374176,
      0.7885329723358154,
      0.7383953332901001,
      0.6757785081863403,
      0.7234880328178406,
      0.7563398480415344,
      0.7854517698287964,
      0.7554933428764343,
      0.7125217318534851,
      0.707406759262085,
      0.765862226486206,
      0.7199122905731201,
      0.7123066782951355,
      0.7421318292617798,
      0.7639098167419434,
      0.728529155254364,
      0.7374998927116394,
      0.7597817182540894,
      0.755134105682373,
      0.7338017225265503,
      0.7496966123580933,
      0.7638670206069946,
      0.7428548336029053,
      0.7381299734115601,
      0.752394437789917,
      0.7543621063232422,
      0.72207111120224,
      0.7048783898353577,
      0.7263773679733276,
      0.7261465191841125,
      0.6812776327133179,
      0.6762781143188477,
      0.7084378600120544,
      0.6732676029205322,
      0.6255196928977966,
      0.6430387496948242,
      0.6428078413009644,
      0.6957396268844604,
      0.6641911268234253,
      0.688942551612854,
      0.7448868751525879,
      0.7353786826133728,
      0.6950798630714417,
      0.74862140417099,
      0.7905576229095459,
      0.7484622597694397,
      0.7295939326286316,
      0.7890905737876892,
      0.7982954978942871,
      0.7490766048431396,
      0.7716327905654907,
      0.8073953986167908,
      0.7817134857177734,
      0.744933545589447,
      0.7820999622344971,
      0.8037633895874023,
      0.7615505456924438,
      0.7414858937263489,
      0.7835147380828857,
      0.7828049659729004,
      0.737750768661499,
      0.7189376354217529,
      0.7532472610473633,
      0.7336087822914124,
      0.9997627139091492,
      0.9999350309371948,
      0.9999450445175171,
      0.9999798536300659,
      0.9999710321426392,
      0.9999608993530273,
      0.999862551689148,
      0.9995923042297363,
      0.9990885257720947,
      0.9859508275985718,
      0.9805783033370972,
      0.997740626335144,
      0.9980130195617676,
      0.9900216460227966,
      0.9605020880699158,
      0.9793888926506042,
      0.9915751814842224,
      0.9993777871131897,
      0.9997549653053284,
      0.9999557137489319,
      0.9999769926071167,
      0.9999708533287048,
      0.9999646544456482,
      0.999936580657959,
      0.9998921751976013,
      0.9997738003730774,
      0.999814510345459,
      0.9998601675033569,
      0.9998252391815186,
      0.9998525977134705,
      0.9999507069587708,
      0.9999377727508545,
      0.9999526739120483,
      0.9999409317970276,
      0.9999361634254456,
      0.9997473359107971,
      0.9985969066619873,
      0.9811022281646729,
      0.9222956895828247,
      0.8939557075500488,
      0.8949761986732483,
      0.8375486731529236,
      0.8328193426132202,
      0.8810909986495972,
      0.8989677429199219,
      0.9767141342163086,
      0.9948023557662964,
      0.9994415044784546,
      0.9998494386672974,
      0.9998968839645386,
      0.9999209642410278,
      0.9998365640640259,
      0.9997401833534241,
      0.9998083114624023,
      0.9999287724494934,
      0.9999647736549377,
      0.9999459981918335,
      0.9998380541801453,
      0.9988376498222351,
      0.9840920567512512,
      0.9454731345176697,
      0.9206602573394775,
      0.9338899254798889,
      0.8769087195396423,
      0.9038630723953247,
      0.8532447814941406,
      0.8623488545417786,
      0.9445945024490356,
      0.9741775989532471,
      0.9962090849876404,
      0.9992982149124146,
      0.9998652338981628,
      0.9999546408653259,
      0.9999556541442871,
      0.9999346733093262,
      0.9997798800468445,
      0.9997666478157043,
      0.9998183250427246,
      0.9998610615730286,
      0.999913215637207,
      0.9999130368232727,
      0.9998610019683838,
      0.9995154142379761,
      0.9978380799293518,
      0.9958620667457581,
      0.9654567241668701,
      0.9844224452972412,
      0.9452827572822571,
      0.9758619666099548,
      0.9984790682792664,
      0.9981504678726196,
      0.9996052384376526,
      0.9994630217552185,
      0.999772310256958,
      0.9999274015426636,
      0.9999175667762756,
      0.9999278783798218,
      0.9998948574066162,
      0.9999376535415649,
      0.9999514818191528,
      0.9999691247940063,
      0.9999431371688843,
      0.9999478459358215,
      0.9998859167098999,
      0.9998793601989746,
      0.999779462814331,
      0.9997824430465698,
      0.9998843669891357,
      0.9999375939369202,
      0.9999520182609558,
      0.9999481439590454,
      0.9999439716339111,
      0.9999119639396667,
      0.9999275803565979,
      0.9997725486755371,
      0.9993576407432556,
      0.9988118410110474,
      0.9855263829231262,
      0.9626703262329102,
      0.9624186754226685,
      0.9542582631111145,
      0.9197030663490295,
      0.9206336736679077,
      0.9429267644882202,
      0.9284695982933044,
      0.9155260324478149,
      0.960551917552948,
      0.9725775718688965,
      0.9955333471298218,
      0.9995666742324829,
      0.9999082088470459,
      0.9999638199806213,
      0.9999753832817078,
      0.9999729990959167,
      0.9999551773071289,
      0.9999194741249084,
      0.9998712539672852,
      0.9997955560684204,
      0.9997581839561462,
      0.9997190237045288,
      0.999763011932373,
      0.9999380707740784,
      0.99992436170578,
      0.9999199509620667,
      0.9996986985206604,
      0.9949501752853394,
      0.9841960072517395,
      0.9505605101585388,
      0.9619684219360352,
      0.9919342398643494,
      0.9972894191741943,
      0.9996324181556702,
      0.9998812079429626,
      0.9999557733535767,
      0.9999443888664246,
      0.9999306797981262,
      0.9999262690544128,
      0.9999449253082275,
      0.9999538064002991,
      0.9999452829360962,
      0.9999433159828186,
      0.9999004602432251,
      0.9999215602874756,
      0.999962568283081,
      0.9999784827232361,
      0.9999765157699585,
      0.9999833703041077,
      0.9999679327011108,
      0.9999344944953918,
      0.9998372793197632,
      0.999295711517334,
      0.9956156015396118,
      0.9677237868309021,
      0.9254700541496277,
      0.8697400093078613,
      0.8516209125518799,
      0.9164795875549316,
      0.9510464668273926,
      0.9942845106124878,
      0.9993098974227905,
      0.9996739625930786,
      0.9998546242713928,
      0.9999241828918457,
      0.9999291896820068,
      0.9999473690986633,
      0.9999210834503174,
      0.9999701976776123,
      0.9999792575836182,
      0.9999755024909973,
      0.9999735951423645,
      0.9999676942825317,
      0.9999743700027466,
      0.9999186992645264
    ],
    [
      0.6876053810119629,
      0.7524480223655701,
      0.7013770341873169,
      0.7030524015426636,
      0.7986769676208496,
      0.7852984666824341,
      0.7256909608840942,
      0.770495593547821,
      0.8266355991363525,
      0.7733887434005737,
      0.7367240190505981,
      0.8048698902130127,
      0.8089665174484253,
      0.7347241640090942,
      0.7336665987968445,
      0.8009805679321289,
      0.7486394047737122,
      0.6893100738525391,
      0.741783618927002,
      0.7778314352035522,
      0.7984561920166016,
      0.769741415977478,
      0.7255565524101257,
      0.7200964093208313,
      0.7757285237312317,
      0.7306456565856934,
      0.7271185517311096,
      0.7552594542503357,
      0.7728493809700012,
      0.7386178374290466,
      0.751114010810852,
      0.7709614634513855,
      0.7650753259658813,
      0.7455572485923767,
      0.763100802898407,
      0.7758467793464661,
      0.7558437585830688,
      0.7544844150543213,
      0.7676981687545776,
      0.7670806646347046,
      0.736764669418335,
      0.7245766520500183,
      0.7423014044761658,
      0.74190753698349,
      0.7005717754364014,
      0.6990116834640503,
      0.7330273985862732,
      0.705977201461792,
      0.6589726805686951,
      0.6577269434928894,
      0.6700015068054199,
      0.7181907892227173,
      0.6841092109680176,
      0.7094871997833252,
      0.7635250091552734,
      0.7503514885902405,
      0.7130273580551147,
      0.7698571085929871,
      0.8053885698318481,
      0.7645671963691711,
      0.752062201499939,
      0.8088796138763428,
      0.8122974038124084,
      0.7634691596031189,
      0.7903316617012024,
      0.8225427865982056,
      0.7932928204536438,
      0.7605193257331848,
      0.7978761196136475,
      0.8144515752792358,
      0.7736113667488098,
      0.7584794759750366,
      0.7962877750396729,
      0.7932841777801514,
      0.7496774196624756,
      0.7310415506362915,
      0.765097439289093,
      0.7412944436073303,
      0.9997628331184387,
      0.99993497133255,
      0.9999452829360962,
      0.9999805688858032,
      0.9999734163284302,
      0.9999666213989258,
      0.999889075756073,
      0.9996899366378784,
      0.9992103576660156,
      0.9864000678062439,
      0.9816278219223022,
      0.99787437915802,
      0.9982178807258606,
      0.9906228184700012,
      0.9618934988975525,
      0.9791820049285889,
      0.9917581081390381,
      0.9995004534721375,
      0.9998069405555725,
      0.9999613165855408,
      0.9999790191650391,
      0.9999715685844421,
      0.9999648928642273,
      0.9999366402626038,
      0.9998915791511536,
      0.9997731447219849,
      0.9998131990432739,
      0.9998557567596436,
      0.9998255372047424,
      0.9998534321784973,
      0.9999509453773499,
      0.9999377131462097,
      0.9999527931213379,
      0.9999432563781738,
      0.9999433159828186,
      0.999796986579895,
      0.9989086389541626,
      0.9846206903457642,
      0.9292087554931641,
      0.9021077156066895,
      0.9017599821090698,
      0.8468288779258728,
      0.8422306776046753,
      0.8865588903427124,
      0.9046617746353149,
      0.9790369868278503,
      0.9956289529800415,
      0.9995346069335938,
      0.9998689293861389,
      0.9999010562896729,
      0.9999234080314636,
      0.9998387098312378,
      0.9997427463531494,
      0.9998092651367188,
      0.999930202960968,
      0.9999666810035706,
      0.9999520182609558,
      0.99986732006073,
      0.9990189671516418,
      0.9850888848304749,
      0.947907567024231,
      0.9255399107933044,
      0.9389379620552063,
      0.8870567083358765,
      0.9117846488952637,
      0.8656048774719238,
      0.8739739656448364,
      0.9512519240379333,
      0.9791108965873718,
      0.997564971446991,
      0.9994794726371765,
      0.9998894929885864,
      0.9999580979347229,
      0.9999577403068542,
      0.9999352097511292,
      0.9997806549072266,
      0.9997723698616028,
      0.9998188018798828,
      0.9998675584793091,
      0.9999150633811951,
      0.9999174475669861,
      0.9998815059661865,
      0.9996170997619629,
      0.9984596371650696,
      0.9972999691963196,
      0.9695855975151062,
      0.9858782291412354,
      0.9486217498779297,
      0.9790540337562561,
      0.998887836933136,
      0.9984747767448425,
      0.9996869564056396,
      0.9994547367095947,
      0.999805212020874,
      0.999936044216156,
      0.9999291300773621,
      0.9999334812164307,
      0.9999004006385803,
      0.9999415874481201,
      0.9999535083770752,
      0.9999700784683228,
      0.9999440908432007,
      0.9999478459358215,
      0.9998852014541626,
      0.9998782277107239,
      0.9997788071632385,
      0.9997823238372803,
      0.9998836517333984,
      0.9999375939369202,
      0.9999524354934692,
      0.9999507665634155,
      0.99994957447052,
      0.9999223947525024,
      0.9999369978904724,
      0.9998040199279785,
      0.9994687438011169,
      0.9989633560180664,
      0.9867003560066223,
      0.9650906920433044,
      0.9648539423942566,
      0.9585912823677063,
      0.9289136528968811,
      0.927386462688446,
      0.9474081993103027,
      0.9343141317367554,
      0.9209976196289062,
      0.9629831314086914,
      0.9750496745109558,
      0.9963424801826477,
      0.9996572136878967,
      0.999921441078186,
      0.9999668002128601,
      0.9999762773513794,
      0.9999733567237854,
      0.9999551773071289,
      0.9999195337295532,
      0.9998700618743896,
      0.9997943043708801,
      0.999756932258606,
      0.9997166991233826,
      0.9997627139091492,
      0.9999390244483948,
      0.9999271035194397,
      0.9999271631240845,
      0.9997366666793823,
      0.9955478310585022,
      0.9857547283172607,
      0.9531244039535522,
      0.9655426740646362,
      0.9928424954414368,
      0.9976769089698792,
      0.999685525894165,
      0.9998832941055298,
      0.9999568462371826,
      0.9999446868896484,
      0.9999305009841919,
      0.9999262690544128,
      0.999945342540741,
      0.9999541640281677,
      0.9999455809593201,
      0.9999431371688843,
      0.9999001622200012,
      0.9999215006828308,
      0.999962568283081,
      0.9999788403511047,
      0.9999766945838928,
      0.9999837875366211,
      0.9999696612358093,
      0.9999425411224365,
      0.9998634457588196,
      0.9994052648544312,
      0.9962575435638428,
      0.9714342355728149,
      0.9285237193107605,
      0.8791170120239258,
      0.8605378866195679,
      0.9225019812583923,
      0.9564350843429565,
      0.9953158497810364,
      0.9994657039642334,
      0.9997372627258301,
      0.9998782277107239,
      0.9999259114265442,
      0.999932587146759,
      0.9999499917030334,
      0.9999216794967651,
      0.9999704360961914,
      0.9999796152114868,
      0.999975860118866,
      0.9999738335609436,
      0.9999680519104004,
      0.9999745488166809,
      0.9999186992645264
    ],
    [
      0.7005239725112915,
      0.7656039595603943,
      0.7133866548538208,
      0.7131679058074951,
      0.8082524538040161,
      0.7966903448104858,
      0.738813579082489,
      0.7832068204879761,
      0.8347213268280029,
      0.7833876609802246,
      0.7498070597648621,
      0.817209005355835,
      0.818325936794281,
      0.7475221157073975,
      0.74582839012146,
      0.8117315769195557,
      0.764062762260437,
      0.7057966589927673,
      0.7583635449409485,
      0.7954990863800049,
      0.8099075555801392,
      0.7875044941902161,
      0.74302077293396,
      0.7356052398681641,
      0.7866984605789185,
      0.7449233531951904,
      0.7422645688056946,
      0.769296407699585,
      0.7823477983474731,
      0.7506351470947266,
      0.7668003439903259,
      0.7836347222328186,
      0.7766271233558655,
      0.7586309909820557,
      0.777611255645752,
      0.7876509428024292,
      0.7693006992340088,
      0.7707929611206055,
      0.7830167412757874,
      0.7790670394897461,
      0.750912070274353,
      0.7415512204170227,
      0.7568538784980774,
      0.7562207579612732,
      0.7209526300430298,
      0.7185311317443848,
      0.7517564296722412,
      0.7305593490600586,
      0.6876705884933472,
      0.6739481091499329,
      0.6924101114273071,
      0.7374884486198425,
      0.7014389634132385,
      0.728290855884552,
      0.7780699729919434,
      0.7649412751197815,
      0.7310477495193481,
      0.7902196645736694,
      0.8184891939163208,
      0.7795013189315796,
      0.77653968334198,
      0.8261057138442993,
      0.8254987597465515,
      0.776738703250885,
      0.8077524900436401,
      0.835277795791626,
      0.8046624660491943,
      0.7757391333580017,
      0.8122198581695557,
      0.8237451314926147,
      0.7842808961868286,
      0.7733820676803589,
      0.8065706491470337,
      0.8032039999961853,
      0.760663628578186,
      0.7425607442855835,
      0.7761016488075256,
      0.7509094476699829,
      0.9997641444206238,
      0.9999352693557739,
      0.9999459385871887,
      0.9999815225601196,
      0.9999753832817078,
      0.9999710321426392,
      0.9999059438705444,
      0.9997612833976746,
      0.9993236064910889,
      0.9876098036766052,
      0.9828490018844604,
      0.9980956315994263,
      0.9984475374221802,
      0.9912540316581726,
      0.9642558097839355,
      0.9803155660629272,
      0.9924492239952087,
      0.9995852708816528,
      0.999844491481781,
      0.9999659061431885,
      0.9999807476997375,
      0.9999723434448242,
      0.999965250492096,
      0.9999342560768127,
      0.999891996383667,
      0.9997746348381042,
      0.9998134970664978,
      0.9998568296432495,
      0.9998264312744141,
      0.999854326248169,
      0.9999517202377319,
      0.9999381899833679,
      0.9999530911445618,
      0.9999452233314514,
      0.9999471306800842,
      0.9998427629470825,
      0.999147891998291,
      0.987419843673706,
      0.9356399774551392,
      0.9099447131156921,
      0.9085648059844971,
      0.8573216199874878,
      0.8524191379547119,
      0.8927127122879028,
      0.9114243984222412,
      0.9828266501426697,
      0.9965350031852722,
      0.9996253848075867,
      0.9998879432678223,
      0.9999085068702698,
      0.9999261498451233,
      0.9998419880867004,
      0.9997454285621643,
      0.9998112320899963,
      0.999931812286377,
      0.999968409538269,
      0.9999572038650513,
      0.9998918175697327,
      0.9991859793663025,
      0.9863933324813843,
      0.9517743587493896,
      0.9307994842529297,
      0.9438783526420593,
      0.896812915802002,
      0.9205734729766846,
      0.8776165246963501,
      0.8849961161613464,
      0.9569663405418396,
      0.9827849864959717,
      0.9984391331672668,
      0.9996282458305359,
      0.9999098181724548,
      0.9999617338180542,
      0.9999603033065796,
      0.9999364018440247,
      0.9997835159301758,
      0.9997811317443848,
      0.9998212456703186,
      0.9998744130134583,
      0.9999173283576965,
      0.9999217987060547,
      0.9998987913131714,
      0.9996939301490784,
      0.9988791346549988,
      0.9981921911239624,
      0.9733337163925171,
      0.9867745637893677,
      0.952843427658081,
      0.9805659651756287,
      0.9991710782051086,
      0.9987496733665466,
      0.9997508525848389,
      0.999521791934967,
      0.9998321533203125,
      0.9999426603317261,
      0.999937891960144,
      0.9999377131462097,
      0.9999047517776489,
      0.999944806098938,
      0.9999550580978394,
      0.9999709725379944,
      0.999944806098938,
      0.9999479651451111,
      0.9998845458030701,
      0.9998775720596313,
      0.9997784495353699,
      0.9997820854187012,
      0.9998831748962402,
      0.9999381899833679,
      0.9999534487724304,
      0.9999537467956543,
      0.9999545812606812,
      0.9999324679374695,
      0.9999449849128723,
      0.9998267889022827,
      0.999561071395874,
      0.9990965723991394,
      0.9876872301101685,
      0.9667296409606934,
      0.9656609296798706,
      0.9618806838989258,
      0.9349581599235535,
      0.9331183433532715,
      0.9524483680725098,
      0.9393342733383179,
      0.9257529377937317,
      0.9656692743301392,
      0.9772076606750488,
      0.9970484375953674,
      0.9997236132621765,
      0.9999316334724426,
      0.9999693036079407,
      0.9999770522117615,
      0.9999737739562988,
      0.9999552965164185,
      0.9999192357063293,
      0.9998689889907837,
      0.999793529510498,
      0.9997549653053284,
      0.9997153282165527,
      0.9997629523277283,
      0.9999403953552246,
      0.999929666519165,
      0.999933660030365,
      0.9997686147689819,
      0.9961526393890381,
      0.9874535202980042,
      0.957025945186615,
      0.9687007665634155,
      0.9938912391662598,
      0.9981193542480469,
      0.9997507929801941,
      0.9998952150344849,
      0.9999589920043945,
      0.9999454617500305,
      0.9999305009841919,
      0.9999263882637024,
      0.9999457001686096,
      0.9999542832374573,
      0.9999457001686096,
      0.9999430179595947,
      0.9999001622200012,
      0.9999215006828308,
      0.9999626278877258,
      0.9999790787696838,
      0.9999768733978271,
      0.9999841451644897,
      0.9999709725379944,
      0.9999487996101379,
      0.9998837113380432,
      0.9994970560073853,
      0.9969401955604553,
      0.973261296749115,
      0.932018518447876,
      0.886698842048645,
      0.8695030212402344,
      0.9267864227294922,
      0.9609770178794861,
      0.9961689710617065,
      0.9995816349983215,
      0.9997829794883728,
      0.9998967051506042,
      0.9999313354492188,
      0.999936044216156,
      0.9999521374702454,
      0.9999220371246338,
      0.9999706149101257,
      0.9999798536300659,
      0.9999760389328003,
      0.9999740719795227,
      0.999968409538269,
      0.9999746680259705,
      0.9999189972877502
    ],
    [
      0.7132064700126648,
      0.7776049375534058,
      0.7281753420829773,
      0.7270975112915039,
      0.8187386393547058,
      0.8076313734054565,
      0.7529891133308411,
      0.7963258028030396,
      0.8437110185623169,
      0.7936472296714783,
      0.7641456127166748,
      0.8293142318725586,
      0.8283668756484985,
      0.7611937522888184,
      0.7585525512695312,
      0.8214059472084045,
      0.7795984148979187,
      0.7257940173149109,
      0.7743169665336609,
      0.8091772794723511,
      0.8211112022399902,
      0.8030306100845337,
      0.758131742477417,
      0.7483881711959839,
      0.7971400618553162,
      0.7595951557159424,
      0.7568352222442627,
      0.7815470695495605,
      0.7917084097862244,
      0.7620885968208313,
      0.7803623676300049,
      0.7938438653945923,
      0.7870845794677734,
      0.7713624238967896,
      0.7886051535606384,
      0.7965541481971741,
      0.7794731259346008,
      0.7819559574127197,
      0.7926338911056519,
      0.788223147392273,
      0.7627556324005127,
      0.7527612447738647,
      0.7667394876480103,
      0.7711952328681946,
      0.7399393320083618,
      0.7356753349304199,
      0.7670954465866089,
      0.7519596815109253,
      0.7218620777130127,
      0.6897909641265869,
      0.7021122574806213,
      0.7529528141021729,
      0.7211366891860962,
      0.7503736019134521,
      0.7911010384559631,
      0.7801122665405273,
      0.7487697005271912,
      0.8087044954299927,
      0.8312250971794128,
      0.7943191528320312,
      0.8017411231994629,
      0.84418123960495,
      0.8380014300346375,
      0.7903964519500732,
      0.8249750137329102,
      0.847589373588562,
      0.8167198300361633,
      0.7907187342643738,
      0.8246387243270874,
      0.833086371421814,
      0.7933085560798645,
      0.7854642271995544,
      0.8148699998855591,
      0.8116354942321777,
      0.7697546482086182,
      0.7520185112953186,
      0.7857916355133057,
      0.7600685954093933,
      0.9997636675834656,
      0.9999352097511292,
      0.9999458193778992,
      0.9999820590019226,
      0.9999765753746033,
      0.9999744296073914,
      0.9999181628227234,
      0.9998074173927307,
      0.99941086769104,
      0.9888617992401123,
      0.9846851825714111,
      0.9983553290367126,
      0.998651921749115,
      0.9920303821563721,
      0.9668133854866028,
      0.9817386269569397,
      0.9933305978775024,
      0.9996647238731384,
      0.9998734593391418,
      0.9999698400497437,
      0.9999823570251465,
      0.9999726414680481,
      0.9999651908874512,
      0.9999372363090515,
      0.9998916387557983,
      0.9997735619544983,
      0.9998129606246948,
      0.9998600482940674,
      0.9998289346694946,
      0.9998558163642883,
      0.9999521970748901,
      0.9999390244483948,
      0.9999539852142334,
      0.999949038028717,
      0.9999549984931946,
      0.9998798370361328,
      0.9993900060653687,
      0.9905441403388977,
      0.9423824548721313,
      0.9181315898895264,
      0.9163733720779419,
      0.8684192895889282,
      0.8652462363243103,
      0.9008866548538208,
      0.9212536811828613,
      0.9864161014556885,
      0.997081458568573,
      0.9997072219848633,
      0.9999023079872131,
      0.9999153017997742,
      0.9999287128448486,
      0.9998438358306885,
      0.9997473359107971,
      0.999812126159668,
      0.9999302625656128,
      0.9999700784683228,
      0.999961793422699,
      0.9999108910560608,
      0.9993218779563904,
      0.9865630269050598,
      0.955931544303894,
      0.9364070892333984,
      0.9497997760772705,
      0.9066065549850464,
      0.9291911125183105,
      0.886791467666626,
      0.8934836387634277,
      0.9621778130531311,
      0.9859691262245178,
      0.9990478157997131,
      0.9997435212135315,
      0.9999290108680725,
      0.9999658465385437,
      0.9999634027481079,
      0.9999379515647888,
      0.9997888803482056,
      0.9997931718826294,
      0.9998257756233215,
      0.999884843826294,
      0.9999209046363831,
      0.9999275207519531,
      0.9999123215675354,
      0.9997549653053284,
      0.9991676807403564,
      0.998676061630249,
      0.9763148427009583,
      0.9882204532623291,
      0.957182765007019,
      0.9821822047233582,
      0.9993160963058472,
      0.9985319972038269,
      0.9997826218605042,
      0.9995670318603516,
      0.99985271692276,
      0.9999486804008484,
      0.9999450445175171,
      0.9999427795410156,
      0.9999083876609802,
      0.9999476075172424,
      0.9999563097953796,
      0.9999719262123108,
      0.9999454617500305,
      0.9999477863311768,
      0.9998837113380432,
      0.999876081943512,
      0.9997766613960266,
      0.9997811317443848,
      0.999882161617279,
      0.9999385476112366,
      0.999954342842102,
      0.9999567866325378,
      0.9999594688415527,
      0.9999415278434753,
      0.9999518990516663,
      0.9998503923416138,
      0.999640941619873,
      0.9992230534553528,
      0.9888802170753479,
      0.9692525267601013,
      0.9668136239051819,
      0.965752363204956,
      0.9413900375366211,
      0.939886212348938,
      0.9578036069869995,
      0.9450552463531494,
      0.9283281564712524,
      0.9678639769554138,
      0.9790316820144653,
      0.9975633025169373,
      0.9997664093971252,
      0.999939501285553,
      0.9999710321426392,
      0.999977707862854,
      0.9999738335609436,
      0.9999552965164185,
      0.9999194145202637,
      0.9998682737350464,
      0.9997925162315369,
      0.9997535347938538,
      0.9997126460075378,
      0.9997618198394775,
      0.9999401569366455,
      0.9999310374259949,
      0.999937891960144,
      0.999795138835907,
      0.9965929985046387,
      0.9889174699783325,
      0.958803653717041,
      0.9718323349952698,
      0.9950816035270691,
      0.9986124634742737,
      0.9998151063919067,
      0.9999074339866638,
      0.9999609589576721,
      0.9999459981918335,
      0.9999305009841919,
      0.9999263286590576,
      0.9999459385871887,
      0.9999545216560364,
      0.999946117401123,
      0.9999430775642395,
      0.9999001026153564,
      0.9999216198921204,
      0.9999627470970154,
      0.9999791383743286,
      0.9999771118164062,
      0.9999845027923584,
      0.9999720454216003,
      0.9999536275863647,
      0.9998986721038818,
      0.9995669722557068,
      0.997385561466217,
      0.9755935072898865,
      0.9351631999015808,
      0.8934836387634277,
      0.8784627914428711,
      0.9320738315582275,
      0.9638562202453613,
      0.9966839551925659,
      0.999643862247467,
      0.9998141527175903,
      0.9999085068702698,
      0.9999344944953918,
      0.9999382495880127,
      0.9999530911445618,
      0.9999222755432129,
      0.9999707341194153,
      0.9999799728393555,
      0.9999763369560242,
      0.9999743103981018,
      0.9999687671661377,
      0.9999748468399048,
      0.9999188780784607
    ],
    [
      0.7305728197097778,
      0.7910705804824829,
      0.7437318563461304,
      0.7434209585189819,
      0.8287303447723389,
      0.8175676465034485,
      0.767622172832489,
      0.8075740337371826,
      0.8522740602493286,
      0.8031411170959473,
      0.7770629525184631,
      0.8393678665161133,
      0.8375729322433472,
      0.7756549119949341,
      0.7716937065124512,
      0.8312864899635315,
      0.7936058640480042,
      0.7443358302116394,
      0.7884514331817627,
      0.8258517980575562,
      0.8313181400299072,
      0.8143501877784729,
      0.7714182138442993,
      0.7629584074020386,
      0.8065401315689087,
      0.7727448344230652,
      0.7695733308792114,
      0.7925125360488892,
      0.8009911179542542,
      0.7732114195823669,
      0.791079580783844,
      0.8024495244026184,
      0.795631468296051,
      0.7822121977806091,
      0.7976285219192505,
      0.8023968935012817,
      0.7873204946517944,
      0.7914935350418091,
      0.7988439798355103,
      0.7966453433036804,
      0.7758648991584778,
      0.7646188139915466,
      0.7767963409423828,
      0.7859066128730774,
      0.7627130746841431,
      0.7570993900299072,
      0.7841459512710571,
      0.7822290062904358,
      0.7780119180679321,
      0.7162913084030151,
      0.7242344617843628,
      0.7707022428512573,
      0.7497652173042297,
      0.7757883071899414,
      0.8058714866638184,
      0.7969749569892883,
      0.7699006199836731,
      0.8260798454284668,
      0.8428670167922974,
      0.8094257712364197,
      0.8241369128227234,
      0.8579384088516235,
      0.848725438117981,
      0.8042925596237183,
      0.8383378386497498,
      0.857807993888855,
      0.828903317451477,
      0.8045505285263062,
      0.8358200788497925,
      0.8417901396751404,
      0.8022207021713257,
      0.7977094650268555,
      0.8224591016769409,
      0.8197506666183472,
      0.7788857817649841,
      0.7622838020324707,
      0.7953745722770691,
      0.7701088786125183,
      0.9997656345367432,
      0.9999356269836426,
      0.9999461770057678,
      0.9999831318855286,
      0.9999773502349854,
      0.999976634979248,
      0.99992835521698,
      0.9998345971107483,
      0.9993675351142883,
      0.9897233843803406,
      0.9861409664154053,
      0.9985467791557312,
      0.9987956881523132,
      0.9926437735557556,
      0.9694470763206482,
      0.9829055666923523,
      0.9938603043556213,
      0.9997099041938782,
      0.9998908042907715,
      0.999972403049469,
      0.999983549118042,
      0.9999730587005615,
      0.9999654293060303,
      0.9999377727508545,
      0.9998923540115356,
      0.9997743964195251,
      0.9998133182525635,
      0.9998610019683838,
      0.9998300671577454,
      0.99985671043396,
      0.999953031539917,
      0.9999396204948425,
      0.9999549388885498,
      0.9999526143074036,
      0.9999617338180542,
      0.9999101758003235,
      0.999579131603241,
      0.9934040904045105,
      0.9494105577468872,
      0.9255246520042419,
      0.924310564994812,
      0.8796825408935547,
      0.8786961436271667,
      0.9100859761238098,
      0.9302167892456055,
      0.9897029399871826,
      0.9976471662521362,
      0.9997692108154297,
      0.9999167323112488,
      0.9999205470085144,
      0.9999309778213501,
      0.9998459219932556,
      0.9997493028640747,
      0.9998135566711426,
      0.9999314546585083,
      0.9999715685844421,
      0.9999649524688721,
      0.9999202489852905,
      0.9991953372955322,
      0.9871473908424377,
      0.9602549076080322,
      0.9421566128730774,
      0.9555135369300842,
      0.9152235984802246,
      0.9359984993934631,
      0.8946731090545654,
      0.9008474349975586,
      0.966299831867218,
      0.9886104464530945,
      0.9993810057640076,
      0.999822199344635,
      0.9999440312385559,
      0.999969482421875,
      0.9999662637710571,
      0.9999394416809082,
      0.9997999668121338,
      0.9998031854629517,
      0.9998288154602051,
      0.9998927116394043,
      0.9999229311943054,
      0.9999311566352844,
      0.9999281764030457,
      0.9998055696487427,
      0.9993606209754944,
      0.9989970326423645,
      0.9784432053565979,
      0.9895539283752441,
      0.9612894654273987,
      0.983791708946228,
      0.9994569420814514,
      0.9987925887107849,
      0.9998207688331604,
      0.999629020690918,
      0.9998687505722046,
      0.9999533891677856,
      0.9999513626098633,
      0.999946117401123,
      0.9999121427536011,
      0.9999505281448364,
      0.9999576210975647,
      0.9999728202819824,
      0.9999464750289917,
      0.9999479651451111,
      0.9998827576637268,
      0.9998748898506165,
      0.9997747540473938,
      0.999779462814331,
      0.9998811483383179,
      0.9999389052391052,
      0.9999554753303528,
      0.9999594688415527,
      0.9999634623527527,
      0.9999490976333618,
      0.9999580979347229,
      0.9998694062232971,
      0.9997066259384155,
      0.9993383884429932,
      0.9900999069213867,
      0.9722164869308472,
      0.9697374105453491,
      0.9690287113189697,
      0.9464044570922852,
      0.9453705549240112,
      0.9623174667358398,
      0.9502360224723816,
      0.9327831268310547,
      0.9701964259147644,
      0.9806784391403198,
      0.9979845881462097,
      0.9998082518577576,
      0.9999479651451111,
      0.9999732971191406,
      0.9999784827232361,
      0.9999741911888123,
      0.9999552965164185,
      0.999919056892395,
      0.9998668432235718,
      0.9997913837432861,
      0.9997511506080627,
      0.9997112154960632,
      0.9997628927230835,
      0.9999421834945679,
      0.9999340772628784,
      0.9999443292617798,
      0.9998270869255066,
      0.9973726868629456,
      0.9906869530677795,
      0.9620388150215149,
      0.974631130695343,
      0.996026337146759,
      0.9989848732948303,
      0.9998526573181152,
      0.9999168515205383,
      0.9999628663063049,
      0.9999465942382812,
      0.9999304413795471,
      0.9999262690544128,
      0.9999461770057678,
      0.9999546408653259,
      0.9999461770057678,
      0.9999430775642395,
      0.9999004006385803,
      0.9999219179153442,
      0.9999629259109497,
      0.9999794960021973,
      0.9999772310256958,
      0.9999848008155823,
      0.9999732375144958,
      0.9999581575393677,
      0.9999114274978638,
      0.9996293783187866,
      0.9977734088897705,
      0.9778586030006409,
      0.9387391209602356,
      0.9001560211181641,
      0.8865585923194885,
      0.9373414516448975,
      0.966853678226471,
      0.9969872832298279,
      0.9997011423110962,
      0.9998419284820557,
      0.9999200701713562,
      0.9999372363090515,
      0.9999402165412903,
      0.9999547600746155,
      0.999922513961792,
      0.9999709129333496,
      0.9999803304672241,
      0.9999768137931824,
      0.9999744892120361,
      0.9999693036079407,
      0.9999750852584839,
      0.9999192953109741
    ],
    [
      0.7443901300430298,
      0.8035606145858765,
      0.7591115832328796,
      0.7558633089065552,
      0.8375672101974487,
      0.8258984088897705,
      0.7821206450462341,
      0.8173714280128479,
      0.8603677153587341,
      0.812430739402771,
      0.7907384634017944,
      0.8482425808906555,
      0.8458824157714844,
      0.7890812158584595,
      0.7843747735023499,
      0.8412481546401978,
      0.8066343665122986,
      0.7603636980056763,
      0.8023285865783691,
      0.8385860919952393,
      0.8409358859062195,
      0.8253916501998901,
      0.7835676670074463,
      0.7749369144439697,
      0.8156183958053589,
      0.7861142158508301,
      0.7809942960739136,
      0.8025833368301392,
      0.8098912239074707,
      0.7846115827560425,
      0.802442193031311,
      0.8118124008178711,
      0.804902195930481,
      0.7938981056213379,
      0.8075350522994995,
      0.8096359968185425,
      0.7974173426628113,
      0.8020241856575012,
      0.806693971157074,
      0.8054484128952026,
      0.7902039289474487,
      0.7762743830680847,
      0.7861617803573608,
      0.8006994128227234,
      0.7817758917808533,
      0.7742775678634644,
      0.7975008487701416,
      0.8029104471206665,
      0.8129653334617615,
      0.7435155510902405,
      0.7517226934432983,
      0.7951428890228271,
      0.7828750610351562,
      0.7983706593513489,
      0.819860577583313,
      0.8135257959365845,
      0.7922675609588623,
      0.8405546545982361,
      0.8537638187408447,
      0.8238065838813782,
      0.8431055545806885,
      0.8689773678779602,
      0.8584803938865662,
      0.817225992679596,
      0.8501327037811279,
      0.8661857843399048,
      0.8387050628662109,
      0.8163005113601685,
      0.8453561067581177,
      0.849094808101654,
      0.8100161552429199,
      0.8069828152656555,
      0.827907383441925,
      0.8274052739143372,
      0.7869145274162292,
      0.7691327333450317,
      0.8027926683425903,
      0.777745246887207,
      0.9997669458389282,
      0.9999362826347351,
      0.9999464154243469,
      0.9999836683273315,
      0.9999785423278809,
      0.9999788999557495,
      0.9999393820762634,
      0.999861478805542,
      0.9994267821311951,
      0.9907289147377014,
      0.9871665239334106,
      0.9984859824180603,
      0.9988709688186646,
      0.9929537773132324,
      0.9714950919151306,
      0.9839531779289246,
      0.9944108128547668,
      0.9997506737709045,
      0.9999078512191772,
      0.9999747276306152,
      0.9999843835830688,
      0.9999733567237854,
      0.9999657869338989,
      0.9999383091926575,
      0.9998923540115356,
      0.9997746348381042,
      0.99981290102005,
      0.9998618364334106,
      0.9998308420181274,
      0.9998573660850525,
      0.99995356798172,
      0.9999401569366455,
      0.9999558329582214,
      0.9999551773071289,
      0.9999663829803467,
      0.9999294877052307,
      0.9997016191482544,
      0.9952395558357239,
      0.9585906863212585,
      0.9329456090927124,
      0.9336370825767517,
      0.8916715383529663,
      0.8924117088317871,
      0.9200061559677124,
      0.9389725923538208,
      0.9921460151672363,
      0.9981930255889893,
      0.9998182654380798,
      0.9999280571937561,
      0.999925434589386,
      0.9999329447746277,
      0.9998471736907959,
      0.9997503161430359,
      0.9998142719268799,
      0.9999319314956665,
      0.9999727010726929,
      0.9999679327011108,
      0.9999322891235352,
      0.9992753267288208,
      0.9883797764778137,
      0.9641395807266235,
      0.9485999345779419,
      0.9606872797012329,
      0.9232889413833618,
      0.9419054985046387,
      0.9028446078300476,
      0.9086523056030273,
      0.9700447916984558,
      0.9900767207145691,
      0.999556839466095,
      0.9998690485954285,
      0.9999539256095886,
      0.9999719858169556,
      0.9999682903289795,
      0.9999403953552246,
      0.9998046159744263,
      0.9998124241828918,
      0.999832034111023,
      0.9998996257781982,
      0.9999252557754517,
      0.9999343752861023,
      0.9999368190765381,
      0.9998347759246826,
      0.9994935989379883,
      0.999218761920929,
      0.9805506467819214,
      0.9907782673835754,
      0.9650905132293701,
      0.9853070378303528,
      0.9995786547660828,
      0.998996376991272,
      0.999850869178772,
      0.9996855854988098,
      0.9998795390129089,
      0.9999568462371826,
      0.9999550580978394,
      0.9999479055404663,
      0.9999141693115234,
      0.9999520182609558,
      0.9999582171440125,
      0.9999731183052063,
      0.9999467730522156,
      0.9999477863311768,
      0.9998815655708313,
      0.9998734593391418,
      0.999772846698761,
      0.9997774958610535,
      0.9998800754547119,
      0.9999390840530396,
      0.9999557733535767,
      0.9999610781669617,
      0.9999658465385437,
      0.9999535083770752,
      0.9999616742134094,
      0.9998816847801208,
      0.9997490048408508,
      0.9994012117385864,
      0.9909950494766235,
      0.974362313747406,
      0.9718265533447266,
      0.9713485240936279,
      0.9504907131195068,
      0.9499106407165527,
      0.9657807946205139,
      0.9540338516235352,
      0.9359889030456543,
      0.9722070693969727,
      0.9821265339851379,
      0.9982938766479492,
      0.9998323321342468,
      0.999953031539917,
      0.9999744892120361,
      0.9999787211418152,
      0.9999743700027466,
      0.9999552369117737,
      0.9999188780784607,
      0.9998660087585449,
      0.999790370464325,
      0.9997498393058777,
      0.9997086524963379,
      0.9997620582580566,
      0.9999423027038574,
      0.9999353289604187,
      0.9999485015869141,
      0.9998486638069153,
      0.9979783892631531,
      0.9918900728225708,
      0.964742124080658,
      0.9766243696212769,
      0.9966931939125061,
      0.9992145895957947,
      0.9998748898506165,
      0.999922513961792,
      0.9999639391899109,
      0.9999470114707947,
      0.9999303817749023,
      0.9999263286590576,
      0.9999462962150574,
      0.9999547004699707,
      0.9999464154243469,
      0.9999431371688843,
      0.9999005794525146,
      0.9999220967292786,
      0.9999631643295288,
      0.999979555606842,
      0.9999772906303406,
      0.9999849200248718,
      0.9999735951423645,
      0.9999608397483826,
      0.9999200105667114,
      0.9996886253356934,
      0.9980816841125488,
      0.9797490239143372,
      0.9421446323394775,
      0.9060294032096863,
      0.8950028419494629,
      0.94147789478302,
      0.9693895578384399,
      0.9975895881652832,
      0.9997511506080627,
      0.9998639225959778,
      0.9999286532402039,
      0.9999393224716187,
      0.9999415278434753,
      0.9999556541442871,
      0.999921977519989,
      0.9999707937240601,
      0.9999803304672241,
      0.9999770522117615,
      0.9999748468399048,
      0.9999695420265198,
      0.9999752640724182,
      0.9999191164970398
    ],
    [
      0.755595326423645,
      0.8127198219299316,
      0.7706873416900635,
      0.7673109769821167,
      0.8458017706871033,
      0.8339346647262573,
      0.7951781749725342,
      0.8275592923164368,
      0.8695061206817627,
      0.825544536113739,
      0.8071354627609253,
      0.8589581847190857,
      0.8580679297447205,
      0.8076974749565125,
      0.8006566762924194,
      0.85382080078125,
      0.8251545429229736,
      0.7918593883514404,
      0.8178819417953491,
      0.8514695167541504,
      0.8544882535934448,
      0.8400334119796753,
      0.7997335195541382,
      0.7877808809280396,
      0.8291710019111633,
      0.8094070553779602,
      0.7961817979812622,
      0.8152565956115723,
      0.8217997550964355,
      0.7983906865119934,
      0.8166890144348145,
      0.8237808346748352,
      0.8166359663009644,
      0.8074356317520142,
      0.8211772441864014,
      0.8207946419715881,
      0.8101775050163269,
      0.8184243440628052,
      0.8228360414505005,
      0.8163359761238098,
      0.805873453617096,
      0.792579174041748,
      0.7991598844528198,
      0.8160501718521118,
      0.8011367321014404,
      0.7968395352363586,
      0.8111047744750977,
      0.821931779384613,
      0.8395666480064392,
      0.766299843788147,
      0.7751237154006958,
      0.8244353532791138,
      0.8187047243118286,
      0.8194608092308044,
      0.8354455232620239,
      0.8339166641235352,
      0.8153098225593567,
      0.852372407913208,
      0.8642247915267944,
      0.8382457494735718,
      0.8579300045967102,
      0.877976655960083,
      0.8690652847290039,
      0.8295642733573914,
      0.8613017201423645,
      0.8732900023460388,
      0.8488851189613342,
      0.828904926776886,
      0.8546575307846069,
      0.8574349880218506,
      0.8186728954315186,
      0.8166136741638184,
      0.8327580094337463,
      0.8369303941726685,
      0.7961573600769043,
      0.7771778106689453,
      0.8099335432052612,
      0.785270094871521,
      0.9997687339782715,
      0.9999368786811829,
      0.9999467730522156,
      0.9999840259552002,
      0.9999793767929077,
      0.9999806880950928,
      0.9999458193778992,
      0.9998825192451477,
      0.9994365572929382,
      0.9914710521697998,
      0.9877033829689026,
      0.9985809922218323,
      0.9989321231842041,
      0.9926375150680542,
      0.9728960394859314,
      0.9848390817642212,
      0.9948492646217346,
      0.9997872710227966,
      0.9999210834503174,
      0.9999766945838928,
      0.9999852776527405,
      0.9999736547470093,
      0.999966025352478,
      0.9999387860298157,
      0.99989253282547,
      0.999774694442749,
      0.9998127818107605,
      0.9998626112937927,
      0.99983149766922,
      0.9998579025268555,
      0.9999539852142334,
      0.9999402761459351,
      0.9999557137489319,
      0.9999558925628662,
      0.9999694228172302,
      0.9999449849128723,
      0.9997840523719788,
      0.996421754360199,
      0.9664085507392883,
      0.9422851800918579,
      0.9415562748908997,
      0.901957631111145,
      0.9034892320632935,
      0.9274105429649353,
      0.9451897144317627,
      0.9941842555999756,
      0.9989840388298035,
      0.9998582005500793,
      0.9999366998672485,
      0.9999285340309143,
      0.9999340176582336,
      0.999848484992981,
      0.9997515082359314,
      0.9998154044151306,
      0.9999327659606934,
      0.9999733567237854,
      0.9999704957008362,
      0.9999417066574097,
      0.999343752861023,
      0.9895368814468384,
      0.9673312902450562,
      0.954936146736145,
      0.965333104133606,
      0.9309451580047607,
      0.9482722282409668,
      0.9133291840553284,
      0.917984127998352,
      0.9743534326553345,
      0.9920747876167297,
      0.9996780157089233,
      0.9999014139175415,
      0.9999604821205139,
      0.9999731183052063,
      0.9999692440032959,
      0.9999402165412903,
      0.9998037219047546,
      0.9998131990432739,
      0.9998307228088379,
      0.999902069568634,
      0.9999252557754517,
      0.9999359250068665,
      0.9999428391456604,
      0.9998582005500793,
      0.9996069073677063,
      0.9994144439697266,
      0.9830665588378906,
      0.9924128651618958,
      0.9683037996292114,
      0.9863722324371338,
      0.9996426105499268,
      0.9991382956504822,
      0.9998726844787598,
      0.9997283220291138,
      0.9998873472213745,
      0.9999586343765259,
      0.9999570250511169,
      0.9999486207962036,
      0.9999153017997742,
      0.9999530911445618,
      0.9999587535858154,
      0.999973475933075,
      0.9999468922615051,
      0.9999476671218872,
      0.9998807311058044,
      0.9998723864555359,
      0.9997707009315491,
      0.9997760653495789,
      0.9998791813850403,
      0.9999392032623291,
      0.9999560713768005,
      0.9999621510505676,
      0.9999675154685974,
      0.9999561905860901,
      0.9999639391899109,
      0.9998876452445984,
      0.9997649788856506,
      0.9992627501487732,
      0.9913591742515564,
      0.9755841493606567,
      0.9734213948249817,
      0.9732662439346313,
      0.9541729688644409,
      0.9537807106971741,
      0.968300461769104,
      0.9568200707435608,
      0.9387254118919373,
      0.9734636545181274,
      0.9829078316688538,
      0.9984467625617981,
      0.9998430609703064,
      0.9999560713768005,
      0.9999751448631287,
      0.9999790787696838,
      0.9999743700027466,
      0.9999551773071289,
      0.9999186992645264,
      0.9998651146888733,
      0.9997888803482056,
      0.9997475743293762,
      0.9997060298919678,
      0.9997595548629761,
      0.9999414086341858,
      0.9999356269836426,
      0.9999508261680603,
      0.9998601675033569,
      0.9982779026031494,
      0.9925878047943115,
      0.966261625289917,
      0.9780442714691162,
      0.9970280528068542,
      0.9993541836738586,
      0.9998885989189148,
      0.9999266862869263,
      0.999964714050293,
      0.9999473094940186,
      0.9999303221702576,
      0.9999263882637024,
      0.9999464750289917,
      0.9999549984931946,
      0.999946653842926,
      0.9999433159828186,
      0.9999010562896729,
      0.9999225735664368,
      0.9999634027481079,
      0.9999797940254211,
      0.9999774694442749,
      0.9999850392341614,
      0.9999740123748779,
      0.9999625086784363,
      0.999925434589386,
      0.9997283220291138,
      0.9982985854148865,
      0.9810715913772583,
      0.9447576999664307,
      0.9103963375091553,
      0.9028095602989197,
      0.9449225068092346,
      0.9712972640991211,
      0.9978430867195129,
      0.9997851252555847,
      0.9998776316642761,
      0.9999346733093262,
      0.9999411106109619,
      0.9999426603317261,
      0.9999562501907349,
      0.9999220371246338,
      0.9999708533287048,
      0.9999803304672241,
      0.999977171421051,
      0.9999750256538391,
      0.9999701380729675,
      0.9999753832817078,
      0.9999193549156189
    ],
    [
      0.7648011445999146,
      0.821181058883667,
      0.779364824295044,
      0.778781533241272,
      0.853322446346283,
      0.8396153450012207,
      0.8059521913528442,
      0.8360434770584106,
      0.8766413927078247,
      0.833851158618927,
      0.8200976848602295,
      0.867753267288208,
      0.8673714399337769,
      0.8226312398910522,
      0.815477728843689,
      0.864297091960907,
      0.8402900695800781,
      0.8165013194084167,
      0.8311214447021484,
      0.8640258312225342,
      0.8676644563674927,
      0.8533211946487427,
      0.8159224390983582,
      0.8026162981987,
      0.8427820205688477,
      0.8302852511405945,
      0.8104149103164673,
      0.8276324272155762,
      0.8338924050331116,
      0.810924768447876,
      0.8302532434463501,
      0.835013210773468,
      0.8273998498916626,
      0.8204978108406067,
      0.8332931995391846,
      0.8303998708724976,
      0.8207211494445801,
      0.8318897485733032,
      0.8370058536529541,
      0.8267958760261536,
      0.8188809156417847,
      0.8069155812263489,
      0.8111609220504761,
      0.828072190284729,
      0.8177359700202942,
      0.8122919797897339,
      0.8220670819282532,
      0.836011528968811,
      0.858386218547821,
      0.7878104448318481,
      0.7943581342697144,
      0.8501261472702026,
      0.8424282073974609,
      0.8369590640068054,
      0.8505227565765381,
      0.8504064679145813,
      0.8318517208099365,
      0.8630664348602295,
      0.8732922673225403,
      0.8504762649536133,
      0.8696810603141785,
      0.8864219188690186,
      0.8782449960708618,
      0.8414757251739502,
      0.8722217082977295,
      0.8818920254707336,
      0.858817994594574,
      0.8419490456581116,
      0.8655168414115906,
      0.8663626909255981,
      0.8277419209480286,
      0.8287248015403748,
      0.8409014940261841,
      0.845931887626648,
      0.8060749769210815,
      0.7866533398628235,
      0.816045880317688,
      0.7932710647583008,
      0.9997713565826416,
      0.9999378323554993,
      0.9999473094940186,
      0.9999843835830688,
      0.9999799132347107,
      0.9999818205833435,
      0.9999509453773499,
      0.9998993873596191,
      0.9994817972183228,
      0.9923769235610962,
      0.9887433648109436,
      0.9987512230873108,
      0.9990293979644775,
      0.9930642247200012,
      0.9747558832168579,
      0.9860010147094727,
      0.9953801035881042,
      0.9998140335083008,
      0.9999309778213501,
      0.9999780654907227,
      0.9999857544898987,
      0.9999740719795227,
      0.9999665021896362,
      0.9999395608901978,
      0.9998931884765625,
      0.9997758865356445,
      0.999814510345459,
      0.9998654127120972,
      0.9998329281806946,
      0.9998586773872375,
      0.9999544620513916,
      0.9999405145645142,
      0.9999558329582214,
      0.9999563097953796,
      0.9999710917472839,
      0.9999527335166931,
      0.9998295307159424,
      0.9971380829811096,
      0.9713149666786194,
      0.94828861951828,
      0.9469395279884338,
      0.9096577763557434,
      0.9123444557189941,
      0.934201717376709,
      0.9520627856254578,
      0.9953435063362122,
      0.9992250800132751,
      0.9998769164085388,
      0.9999417662620544,
      0.9999311566352844,
      0.9999352693557739,
      0.999849796295166,
      0.9997527003288269,
      0.9998161196708679,
      0.9999336004257202,
      0.9999741911888123,
      0.9999722242355347,
      0.9999487996101379,
      0.9994215965270996,
      0.9904870390892029,
      0.9699031114578247,
      0.9588730335235596,
      0.9692161679267883,
      0.9383897185325623,
      0.9538798332214355,
      0.9218065738677979,
      0.9249098300933838,
      0.9770406484603882,
      0.9932749271392822,
      0.9997451305389404,
      0.9999194145202637,
      0.9999645352363586,
      0.9999740719795227,
      0.9999697208404541,
      0.999940037727356,
      0.9998042583465576,
      0.9998143911361694,
      0.9998306632041931,
      0.9999048113822937,
      0.9999263882637024,
      0.9999374151229858,
      0.9999470710754395,
      0.9998727440834045,
      0.9996702075004578,
      0.9995189309120178,
      0.9846943020820618,
      0.992802619934082,
      0.9713635444641113,
      0.9873223900794983,
      0.9997020363807678,
      0.9992795586585999,
      0.9998903274536133,
      0.9997681379318237,
      0.9998953938484192,
      0.9999606609344482,
      0.9999594688415527,
      0.9999501705169678,
      0.999917209148407,
      0.9999544024467468,
      0.9999592900276184,
      0.9999737739562988,
      0.999947190284729,
      0.9999474883079529,
      0.9998800754547119,
      0.999871551990509,
      0.9997698664665222,
      0.9997755289077759,
      0.9998788237571716,
      0.9999392628669739,
      0.9999563097953796,
      0.9999629855155945,
      0.9999688863754272,
      0.9999585747718811,
      0.9999662041664124,
      0.9998917579650879,
      0.9997863173484802,
      0.9993404746055603,
      0.9917181730270386,
      0.9774457216262817,
      0.9755715727806091,
      0.9757463335990906,
      0.9574481844902039,
      0.9581491351127625,
      0.9715259671211243,
      0.9607574939727783,
      0.942371129989624,
      0.9750676155090332,
      0.9836429953575134,
      0.9985421895980835,
      0.9998573064804077,
      0.9999575614929199,
      0.999975860118866,
      0.9999794363975525,
      0.9999746084213257,
      0.9999552965164185,
      0.9999187588691711,
      0.9998645782470703,
      0.9997882843017578,
      0.9997462630271912,
      0.99970543384552,
      0.9997597932815552,
      0.9999420046806335,
      0.999936580657959,
      0.9999532103538513,
      0.9998711347579956,
      0.9984517693519592,
      0.9930457472801208,
      0.9675393104553223,
      0.9792689681053162,
      0.9972192645072937,
      0.9994354844093323,
      0.9998965859413147,
      0.9999310374259949,
      0.9999654293060303,
      0.9999475479125977,
      0.9999303817749023,
      0.9999266862869263,
      0.9999465942382812,
      0.9999550580978394,
      0.9999469518661499,
      0.9999434351921082,
      0.9999013543128967,
      0.9999227523803711,
      0.9999635815620422,
      0.9999799728393555,
      0.9999776482582092,
      0.9999850988388062,
      0.9999744296073914,
      0.9999639987945557,
      0.9999299049377441,
      0.9997541904449463,
      0.998445451259613,
      0.9825627207756042,
      0.9478869438171387,
      0.9153860211372375,
      0.9098777770996094,
      0.9492742419242859,
      0.9732615947723389,
      0.998170018196106,
      0.9998123049736023,
      0.9998895525932312,
      0.9999397993087769,
      0.9999427795410156,
      0.9999433159828186,
      0.9999568462371826,
      0.9999220967292786,
      0.9999709129333496,
      0.9999805092811584,
      0.9999773502349854,
      0.9999752044677734,
      0.9999703168869019,
      0.9999756813049316,
      0.9999196529388428
    ],
    [
      0.7736226916313171,
      0.8292964696884155,
      0.7884088158607483,
      0.7897124290466309,
      0.8603000640869141,
      0.8458459973335266,
      0.8157675862312317,
      0.843616247177124,
      0.8832696676254272,
      0.841424822807312,
      0.8309550285339355,
      0.8757836222648621,
      0.8764229416847229,
      0.8354558348655701,
      0.8278781771659851,
      0.8743370175361633,
      0.8546368479728699,
      0.833503007888794,
      0.8441908359527588,
      0.8768930435180664,
      0.8785724639892578,
      0.8641378879547119,
      0.8288078904151917,
      0.8137969970703125,
      0.8527946472167969,
      0.84344482421875,
      0.8219017386436462,
      0.8374588489532471,
      0.8431256413459778,
      0.8207426071166992,
      0.8401930332183838,
      0.8432143926620483,
      0.8354554176330566,
      0.8296790719032288,
      0.842182993888855,
      0.8382589817047119,
      0.8308957815170288,
      0.8415709137916565,
      0.8473852276802063,
      0.8359073400497437,
      0.8296900391578674,
      0.8201305866241455,
      0.8216798305511475,
      0.8386649489402771,
      0.8313426971435547,
      0.824695348739624,
      0.8324604034423828,
      0.8481125235557556,
      0.8720951080322266,
      0.8075436353683472,
      0.8108588457107544,
      0.8663849830627441,
      0.8595683574676514,
      0.8505154848098755,
      0.8620322942733765,
      0.8641856908798218,
      0.8448929786682129,
      0.8720368146896362,
      0.8812857270240784,
      0.8605239987373352,
      0.8778940439224243,
      0.8929468393325806,
      0.8859380483627319,
      0.8514877557754517,
      0.8796194791793823,
      0.8894147872924805,
      0.8674284219741821,
      0.8526087403297424,
      0.8742578029632568,
      0.8737528324127197,
      0.835443377494812,
      0.8388306498527527,
      0.8481243848800659,
      0.8525986671447754,
      0.8116905689239502,
      0.794938325881958,
      0.8218616247177124,
      0.8010767698287964,
      0.9997726678848267,
      0.9999383687973022,
      0.999947726726532,
      0.9999845027923584,
      0.9999803900718689,
      0.999982476234436,
      0.9999544024467468,
      0.9999110698699951,
      0.9995344877243042,
      0.9930290579795837,
      0.9892433285713196,
      0.9988435506820679,
      0.9990819692611694,
      0.9932416081428528,
      0.9760575890541077,
      0.9867364764213562,
      0.9957416653633118,
      0.9998308420181274,
      0.9999370574951172,
      0.99997878074646,
      0.9999862313270569,
      0.9999744296073914,
      0.9999668598175049,
      0.999940037727356,
      0.9998933672904968,
      0.9997757077217102,
      0.9998144507408142,
      0.9998657703399658,
      0.9998334050178528,
      0.9998589754104614,
      0.9999547004699707,
      0.9999406337738037,
      0.9999560713768005,
      0.9999573230743408,
      0.9999735951423645,
      0.9999577403068542,
      0.9998551607131958,
      0.9976160526275635,
      0.9746789932250977,
      0.9523612260818481,
      0.9512179493904114,
      0.9159326553344727,
      0.9185978174209595,
      0.9392427206039429,
      0.9566932916641235,
      0.9961043000221252,
      0.9993581175804138,
      0.9998891353607178,
      0.9999451041221619,
      0.9999328255653381,
      0.999936044216156,
      0.9998503923416138,
      0.9997532963752747,
      0.9998170137405396,
      0.9999341368675232,
      0.9999746084213257,
      0.9999732971191406,
      0.9999527931213379,
      0.999464750289917,
      0.9911327362060547,
      0.9720650315284729,
      0.9622074365615845,
      0.9715513586997986,
      0.9434738755226135,
      0.9578066468238831,
      0.9278349876403809,
      0.9298161864280701,
      0.9792807698249817,
      0.9940559267997742,
      0.9997802376747131,
      0.9999290704727173,
      0.9999668598175049,
      0.9999745488166809,
      0.9999703764915466,
      0.9999401569366455,
      0.9998041987419128,
      0.9998143911361694,
      0.9998299479484558,
      0.9999056458473206,
      0.9999263286590576,
      0.999937891960144,
      0.9999491572380066,
      0.999880313873291,
      0.9997066259384155,
      0.9995836019515991,
      0.9861074686050415,
      0.9935201406478882,
      0.9738548398017883,
      0.9882256984710693,
      0.9997441172599792,
      0.9993981719017029,
      0.9999023079872131,
      0.9997942447662354,
      0.9998981952667236,
      0.9999619126319885,
      0.9999610781669617,
      0.9999513626098633,
      0.9999184012413025,
      0.9999554753303528,
      0.9999598860740662,
      0.9999740719795227,
      0.9999475479125977,
      0.9999473690986633,
      0.9998797178268433,
      0.9998710751533508,
      0.9997695088386536,
      0.9997754693031311,
      0.9998786449432373,
      0.999939501285553,
      0.9999566078186035,
      0.9999637603759766,
      0.9999699592590332,
      0.9999605417251587,
      0.9999678730964661,
      0.9998968839645386,
      0.9997955560684204,
      0.9993455410003662,
      0.9921431541442871,
      0.978663444519043,
      0.9769759774208069,
      0.977326512336731,
      0.9612655639648438,
      0.9609606266021729,
      0.9735525846481323,
      0.9619323015213013,
      0.9452322721481323,
      0.9765105247497559,
      0.9843694567680359,
      0.9986122250556946,
      0.9998700618743896,
      0.9999598264694214,
      0.9999765157699585,
      0.9999794960021973,
      0.9999747276306152,
      0.999955415725708,
      0.9999187588691711,
      0.9998642802238464,
      0.9997879862785339,
      0.9997453689575195,
      0.9997041821479797,
      0.9997599720954895,
      0.9999423623085022,
      0.9999374747276306,
      0.999955415725708,
      0.9998815059661865,
      0.9986559152603149,
      0.9934977293014526,
      0.9688172340393066,
      0.9802025556564331,
      0.9973340630531311,
      0.9994874596595764,
      0.9999025464057922,
      0.9999342560768127,
      0.999966025352478,
      0.999947726726532,
      0.9999303817749023,
      0.9999269247055054,
      0.9999468922615051,
      0.9999553561210632,
      0.9999471306800842,
      0.9999436736106873,
      0.9999016523361206,
      0.9999233484268188,
      0.9999637603759766,
      0.9999802112579346,
      0.999977707862854,
      0.9999851584434509,
      0.9999746680259705,
      0.9999653100967407,
      0.9999333620071411,
      0.9997722506523132,
      0.9985696077346802,
      0.9837610721588135,
      0.9506053924560547,
      0.9203754663467407,
      0.9154088497161865,
      0.9526228308677673,
      0.9750439524650574,
      0.9984099268913269,
      0.9998272061347961,
      0.9998987317085266,
      0.9999434351921082,
      0.9999441504478455,
      0.9999442100524902,
      0.9999582767486572,
      0.9999222755432129,
      0.9999709725379944,
      0.999980628490448,
      0.9999775290489197,
      0.9999755024909973,
      0.9999706149101257,
      0.9999757409095764,
      0.9999199509620667
    ],
    [
      0.7817831039428711,
      0.8366319537162781,
      0.797271728515625,
      0.7998049259185791,
      0.8662947416305542,
      0.85158371925354,
      0.8242387771606445,
      0.8502088785171509,
      0.8890767693519592,
      0.8478103280067444,
      0.8397321701049805,
      0.8822677731513977,
      0.8840242624282837,
      0.8466113209724426,
      0.837215006351471,
      0.8818867206573486,
      0.8667958974838257,
      0.8462908267974854,
      0.8543328046798706,
      0.8874133825302124,
      0.8875247240066528,
      0.874163031578064,
      0.8410939574241638,
      0.825558066368103,
      0.8614431619644165,
      0.8555145263671875,
      0.8327302932739258,
      0.8463613986968994,
      0.851646363735199,
      0.8295762538909912,
      0.8497965931892395,
      0.850916862487793,
      0.8427174091339111,
      0.8391101360321045,
      0.8505133986473083,
      0.8453038930892944,
      0.8394330739974976,
      0.8514828085899353,
      0.8576807379722595,
      0.8455221652984619,
      0.8407984375953674,
      0.8352727890014648,
      0.8328602910041809,
      0.8493613004684448,
      0.8444011807441711,
      0.8356942534446716,
      0.8424025774002075,
      0.861140787601471,
      0.8831737041473389,
      0.825524091720581,
      0.8249245285987854,
      0.8810095191001892,
      0.8771417140960693,
      0.8642369508743286,
      0.8749929070472717,
      0.8781949877738953,
      0.8601899743080139,
      0.8823757171630859,
      0.8895553946495056,
      0.8708031177520752,
      0.8865751028060913,
      0.8996275663375854,
      0.8933318853378296,
      0.8610718250274658,
      0.8865458369255066,
      0.8955926895141602,
      0.8751131892204285,
      0.8623462319374084,
      0.882161557674408,
      0.8807864785194397,
      0.843532383441925,
      0.8486069440841675,
      0.8557903170585632,
      0.8591432571411133,
      0.8198374509811401,
      0.8031721115112305,
      0.8273838758468628,
      0.8084477782249451,
      0.9997747540473938,
      0.9999390840530396,
      0.9999483227729797,
      0.999984860420227,
      0.9999808073043823,
      0.9999833106994629,
      0.9999566674232483,
      0.9999226331710815,
      0.9995807409286499,
      0.9936360716819763,
      0.9899678826332092,
      0.9989367127418518,
      0.9991418719291687,
      0.9935300350189209,
      0.9775093793869019,
      0.9876211881637573,
      0.9961256384849548,
      0.9998469352722168,
      0.9999428987503052,
      0.9999797940254211,
      0.9999867081642151,
      0.9999746084213257,
      0.9999672770500183,
      0.9999406337738037,
      0.9998944997787476,
      0.9997780323028564,
      0.9998154640197754,
      0.9998667240142822,
      0.9998344779014587,
      0.9998595714569092,
      0.9999549388885498,
      0.9999409914016724,
      0.9999562501907349,
      0.9999577403068542,
      0.9999746084213257,
      0.9999616146087646,
      0.9998764991760254,
      0.9980911016464233,
      0.977774441242218,
      0.9563992619514465,
      0.9559104442596436,
      0.9226429462432861,
      0.9247937202453613,
      0.9445487856864929,
      0.9615427851676941,
      0.9969532489776611,
      0.9994637370109558,
      0.9998993277549744,
      0.9999479651451111,
      0.9999343156814575,
      0.9999368786811829,
      0.9998513460159302,
      0.9997547268867493,
      0.9998180270195007,
      0.9999345541000366,
      0.9999750852584839,
      0.9999741911888123,
      0.9999566078186035,
      0.9995168447494507,
      0.9918640851974487,
      0.9742494821548462,
      0.9656392931938171,
      0.9742933511734009,
      0.9497233033180237,
      0.9614288806915283,
      0.9334394335746765,
      0.934489369392395,
      0.9813321828842163,
      0.9947348833084106,
      0.9998094439506531,
      0.9999371767044067,
      0.9999686479568481,
      0.9999750852584839,
      0.9999706149101257,
      0.9999402165412903,
      0.9998044371604919,
      0.9998153448104858,
      0.9998310208320618,
      0.999907374382019,
      0.9999271631240845,
      0.9999387860298157,
      0.9999513626098633,
      0.9998869299888611,
      0.9997372627258301,
      0.9996364116668701,
      0.9873913526535034,
      0.9943230152130127,
      0.9762159585952759,
      0.989069938659668,
      0.9997755885124207,
      0.9994900822639465,
      0.9999119639396667,
      0.9998204708099365,
      0.9999030232429504,
      0.9999623894691467,
      0.9999625086784363,
      0.9999523162841797,
      0.999919593334198,
      0.9999563694000244,
      0.9999603629112244,
      0.999974250793457,
      0.9999476075172424,
      0.9999474287033081,
      0.9998793601989746,
      0.9998707175254822,
      0.9997689723968506,
      0.9997750520706177,
      0.999878466129303,
      0.9999396800994873,
      0.9999569654464722,
      0.9999644160270691,
      0.9999706149101257,
      0.9999624490737915,
      0.9999693036079407,
      0.9999021291732788,
      0.9998102188110352,
      0.9993900060653687,
      0.9926525354385376,
      0.9799503684043884,
      0.9784516096115112,
      0.978420615196228,
      0.9628945589065552,
      0.9636679887771606,
      0.9752812385559082,
      0.9644160270690918,
      0.9480282068252563,
      0.9780671000480652,
      0.9852195978164673,
      0.9987105131149292,
      0.9998792409896851,
      0.9999621510505676,
      0.999977171421051,
      0.9999796152114868,
      0.9999748468399048,
      0.9999556541442871,
      0.9999189376831055,
      0.9998643398284912,
      0.9997879862785339,
      0.999744713306427,
      0.999703586101532,
      0.9997600317001343,
      0.9999427199363708,
      0.9999381899833679,
      0.999957263469696,
      0.9998903870582581,
      0.9988325238227844,
      0.9939717054367065,
      0.9702965617179871,
      0.9812465906143188,
      0.9974926710128784,
      0.9995434284210205,
      0.9999096989631653,
      0.9999376535415649,
      0.9999666810035706,
      0.9999480843544006,
      0.9999305605888367,
      0.9999271035194397,
      0.9999470710754395,
      0.9999555945396423,
      0.9999475479125977,
      0.999943733215332,
      0.9999018907546997,
      0.999923586845398,
      0.9999641180038452,
      0.9999803900718689,
      0.9999778866767883,
      0.9999853372573853,
      0.9999749660491943,
      0.9999665021896362,
      0.9999364018440247,
      0.9997880458831787,
      0.9986839890480042,
      0.9847959280014038,
      0.9529907703399658,
      0.9248855113983154,
      0.9209776520729065,
      0.9556725025177002,
      0.9766271114349365,
      0.9985817074775696,
      0.9998422265052795,
      0.9999057650566101,
      0.9999461770057678,
      0.999944806098938,
      0.9999444484710693,
      0.9999587535858154,
      0.9999223351478577,
      0.9999709725379944,
      0.9999807476997375,
      0.9999777674674988,
      0.9999756813049316,
      0.9999709725379944,
      0.9999760985374451,
      0.9999200105667114
    ],
    [
      0.7909055352210999,
      0.8440948128700256,
      0.8064374923706055,
      0.8099979162216187,
      0.8719860911369324,
      0.8571758270263672,
      0.8325421214103699,
      0.8570082187652588,
      0.8942438364028931,
      0.853533148765564,
      0.8485928177833557,
      0.8884958028793335,
      0.8904255628585815,
      0.8555772304534912,
      0.8469031453132629,
      0.8892974853515625,
      0.8775509595870972,
      0.8573555946350098,
      0.864545464515686,
      0.8960888385772705,
      0.8957581520080566,
      0.8831169009208679,
      0.8531867265701294,
      0.8366200923919678,
      0.8694758415222168,
      0.8660464882850647,
      0.8433520793914795,
      0.8542134761810303,
      0.8600432872772217,
      0.8379976749420166,
      0.8584038019180298,
      0.8582311272621155,
      0.8502251505851746,
      0.8486497402191162,
      0.8584742546081543,
      0.8529452085494995,
      0.8482739925384521,
      0.8610103726387024,
      0.866919219493866,
      0.8542035222053528,
      0.8512201309204102,
      0.849573016166687,
      0.8428542613983154,
      0.8587812781333923,
      0.8560951352119446,
      0.8461608290672302,
      0.8513004779815674,
      0.8714353442192078,
      0.8931015729904175,
      0.843757152557373,
      0.8437557220458984,
      0.8950193524360657,
      0.8914839029312134,
      0.8793967366218567,
      0.8911343812942505,
      0.8915379047393799,
      0.8759654760360718,
      0.8934631943702698,
      0.898270845413208,
      0.880386233329773,
      0.8954421281814575,
      0.9065738320350647,
      0.9005907773971558,
      0.8711887001991272,
      0.8948663473129272,
      0.902336835861206,
      0.8827973008155823,
      0.8726217150688171,
      0.8903855085372925,
      0.8882300853729248,
      0.8521676063537598,
      0.8597426414489746,
      0.8642668724060059,
      0.8660403490066528,
      0.8285728693008423,
      0.8114962577819824,
      0.8335603475570679,
      0.8162453174591064,
      0.9997766017913818,
      0.9999397993087769,
      0.9999488592147827,
      0.9999850392341614,
      0.9999811053276062,
      0.9999838471412659,
      0.9999583959579468,
      0.9999314546585083,
      0.9996358156204224,
      0.9943116903305054,
      0.9907665252685547,
      0.9990324974060059,
      0.9992033243179321,
      0.9938333630561829,
      0.9790419340133667,
      0.9885522127151489,
      0.9965183734893799,
      0.9998617768287659,
      0.9999480247497559,
      0.999980628490448,
      0.9999870657920837,
      0.9999750852584839,
      0.9999676942825317,
      0.9999414086341858,
      0.999895453453064,
      0.9997785687446594,
      0.9998159408569336,
      0.9998676776885986,
      0.9998360276222229,
      0.9998607635498047,
      0.9999556541442871,
      0.9999414086341858,
      0.9999566078186035,
      0.9999584555625916,
      0.9999755620956421,
      0.9999653100967407,
      0.9998951554298401,
      0.998531699180603,
      0.9806748628616333,
      0.9604793787002563,
      0.9602628946304321,
      0.929187536239624,
      0.9309771060943604,
      0.9499374628067017,
      0.9657517075538635,
      0.9976422786712646,
      0.9995644688606262,
      0.9999088048934937,
      0.999950647354126,
      0.9999356269836426,
      0.9999375939369202,
      0.9998522996902466,
      0.9997565746307373,
      0.9998195171356201,
      0.9999350905418396,
      0.9999750852584839,
      0.9999752044677734,
      0.9999601244926453,
      0.9995650053024292,
      0.9926263093948364,
      0.976580023765564,
      0.9692205190658569,
      0.977066159248352,
      0.9549492597579956,
      0.964889645576477,
      0.9386489391326904,
      0.9389340281486511,
      0.9833323359489441,
      0.9954087734222412,
      0.9998342990875244,
      0.9999443292617798,
      0.999970555305481,
      0.9999755620956421,
      0.9999712109565735,
      0.9999405741691589,
      0.9998053908348083,
      0.9998164772987366,
      0.9998316764831543,
      0.9999085068702698,
      0.9999275803565979,
      0.9999397397041321,
      0.9999529719352722,
      0.9998929500579834,
      0.9997636079788208,
      0.9996832013130188,
      0.9887229800224304,
      0.9951447248458862,
      0.9788196086883545,
      0.9901737570762634,
      0.9998071789741516,
      0.9995783567428589,
      0.9999219179153442,
      0.9998436570167542,
      0.9999094009399414,
      0.9999650716781616,
      0.9999645948410034,
      0.9999537467956543,
      0.9999212026596069,
      0.9999575018882751,
      0.9999609589576721,
      0.9999746084213257,
      0.9999479055404663,
      0.9999474883079529,
      0.999879002571106,
      0.9998703598976135,
      0.9997686743736267,
      0.9997747540473938,
      0.9998779892921448,
      0.9999397993087769,
      0.999957263469696,
      0.9999650120735168,
      0.999971866607666,
      0.9999645352363586,
      0.9999710321426392,
      0.9999082088470459,
      0.9998314380645752,
      0.9994346499443054,
      0.9932169914245605,
      0.9814334511756897,
      0.9801017642021179,
      0.9799647331237793,
      0.9653253555297852,
      0.9666708707809448,
      0.977297306060791,
      0.9672714471817017,
      0.9515049457550049,
      0.9800000786781311,
      0.9862779378890991,
      0.9988136887550354,
      0.9998896718025208,
      0.9999644756317139,
      0.9999778270721436,
      0.9999798536300659,
      0.9999750852584839,
      0.999955952167511,
      0.9999193549156189,
      0.9998645186424255,
      0.9997881650924683,
      0.9997446537017822,
      0.9997031092643738,
      0.9997606873512268,
      0.9999431371688843,
      0.9999390244483948,
      0.9999594688415527,
      0.9999003410339355,
      0.9990072250366211,
      0.994489848613739,
      0.972274661064148,
      0.9825364351272583,
      0.9977061748504639,
      0.9996009469032288,
      0.9999173283576965,
      0.9999392628669739,
      0.9999673962593079,
      0.999948263168335,
      0.9999305605888367,
      0.999927282333374,
      0.9999473094940186,
      0.9999558925628662,
      0.9999478459358215,
      0.9999440312385559,
      0.9999024271965027,
      0.9999240040779114,
      0.9999642968177795,
      0.9999805688858032,
      0.9999781250953674,
      0.99998539686203,
      0.9999752640724182,
      0.9999679327011108,
      0.9999402165412903,
      0.9998105764389038,
      0.9988347291946411,
      0.9861700534820557,
      0.9558686017990112,
      0.929710865020752,
      0.9265541434288025,
      0.9589298963546753,
      0.978482723236084,
      0.9987466931343079,
      0.9998579025268555,
      0.9999136924743652,
      0.9999498724937439,
      0.9999459385871887,
      0.9999451637268066,
      0.9999587535858154,
      0.9999229311943054,
      0.9999712109565735,
      0.9999809265136719,
      0.9999780654907227,
      0.9999760389328003,
      0.9999712109565735,
      0.9999760985374451,
      0.9999205470085144
    ],
    [
      0.8035366535186768,
      0.8523815870285034,
      0.8166143298149109,
      0.8230133056640625,
      0.8791277408599854,
      0.8637524247169495,
      0.8428000211715698,
      0.8663597106933594,
      0.9003235697746277,
      0.8602375984191895,
      0.8589571714401245,
      0.8959305286407471,
      0.8979851007461548,
      0.8653948307037354,
      0.8585771322250366,
      0.8984205722808838,
      0.8899226188659668,
      0.8697504997253418,
      0.8776341676712036,
      0.9075136780738831,
      0.9045847058296204,
      0.89281165599823,
      0.8657198548316956,
      0.8471914529800415,
      0.879706621170044,
      0.8773970603942871,
      0.8544608354568481,
      0.8626314401626587,
      0.8696902990341187,
      0.8485051393508911,
      0.8681232929229736,
      0.8661164045333862,
      0.8590527176856995,
      0.858305811882019,
      0.8668572306632996,
      0.8612724542617798,
      0.8578007221221924,
      0.8707332611083984,
      0.8763837814331055,
      0.86359703540802,
      0.8614592552185059,
      0.8632968664169312,
      0.8533761501312256,
      0.8682548999786377,
      0.8680152893066406,
      0.8582894206047058,
      0.861400842666626,
      0.8820158839225769,
      0.9043289422988892,
      0.8615070581436157,
      0.866459846496582,
      0.9109363555908203,
      0.9048492312431335,
      0.8948804140090942,
      0.9079886674880981,
      0.9044232368469238,
      0.8911691308021545,
      0.9048793911933899,
      0.9069392681121826,
      0.8898530602455139,
      0.9044893383979797,
      0.91339111328125,
      0.9077500104904175,
      0.8808399438858032,
      0.9028632044792175,
      0.9086916446685791,
      0.8902309536933899,
      0.8821887373924255,
      0.8979892730712891,
      0.8950982093811035,
      0.8607704043388367,
      0.8697786927223206,
      0.8724230527877808,
      0.8730154633522034,
      0.8377515077590942,
      0.8199394941329956,
      0.8400442004203796,
      0.8240296840667725,
      0.9997786283493042,
      0.9999407529830933,
      0.9999494552612305,
      0.9999853372573853,
      0.9999815225601196,
      0.999984622001648,
      0.9999618530273438,
      0.9999387264251709,
      0.9996763467788696,
      0.9949154257774353,
      0.9916955232620239,
      0.9991341233253479,
      0.9992573261260986,
      0.9941125512123108,
      0.9806771278381348,
      0.9895024299621582,
      0.9968651533126831,
      0.9998766183853149,
      0.9999524354934692,
      0.9999815225601196,
      0.9999873638153076,
      0.9999755024909973,
      0.9999680519104004,
      0.9999419450759888,
      0.9998961687088013,
      0.999779462814331,
      0.9998161792755127,
      0.9998681545257568,
      0.9998367428779602,
      0.9998612403869629,
      0.9999558329582214,
      0.9999417066574097,
      0.9999568462371826,
      0.999958872795105,
      0.9999762177467346,
      0.9999680519104004,
      0.999909520149231,
      0.9988738298416138,
      0.9835116267204285,
      0.9647353887557983,
      0.9653372168540955,
      0.9362755417823792,
      0.9380632638931274,
      0.9557164907455444,
      0.9700365662574768,
      0.9982261061668396,
      0.9996545314788818,
      0.9999169707298279,
      0.999953031539917,
      0.9999368786811829,
      0.9999384880065918,
      0.9998538494110107,
      0.9997581243515015,
      0.9998206496238708,
      0.9999361038208008,
      0.9999752044677734,
      0.9999761581420898,
      0.9999632239341736,
      0.9996091723442078,
      0.9934240579605103,
      0.9791573286056519,
      0.9728489518165588,
      0.9796203374862671,
      0.9600746631622314,
      0.968517541885376,
      0.9442384839057922,
      0.94386887550354,
      0.9850208163261414,
      0.9959472417831421,
      0.9998540878295898,
      0.9999497532844543,
      0.999971866607666,
      0.9999759793281555,
      0.9999713897705078,
      0.9999405145645142,
      0.9998044967651367,
      0.9998164176940918,
      0.9998321533203125,
      0.9999096393585205,
      0.9999282956123352,
      0.9999403357505798,
      0.9999545812606812,
      0.9998978972434998,
      0.9997848868370056,
      0.9997202754020691,
      0.9898191094398499,
      0.9957343339920044,
      0.9811574816703796,
      0.9910761117935181,
      0.9998317360877991,
      0.9996129870414734,
      0.9999300241470337,
      0.9998621940612793,
      0.9999136924743652,
      0.9999654293060303,
      0.9999662041664124,
      0.9999547004699707,
      0.9999222755432129,
      0.9999585747718811,
      0.9999615550041199,
      0.9999748468399048,
      0.9999482035636902,
      0.9999476075172424,
      0.999879002571106,
      0.9998701810836792,
      0.9997685551643372,
      0.9997749328613281,
      0.9998776912689209,
      0.9999398589134216,
      0.9999574422836304,
      0.9999656677246094,
      0.9999727010726929,
      0.999966025352478,
      0.999972403049469,
      0.9999133348464966,
      0.9998403787612915,
      0.9994713664054871,
      0.9936807155609131,
      0.9827781915664673,
      0.9815623760223389,
      0.9814499616622925,
      0.9682143330574036,
      0.9685500860214233,
      0.979287326335907,
      0.9701439738273621,
      0.9558879733085632,
      0.9817236661911011,
      0.9872432947158813,
      0.9988902807235718,
      0.9998980164527893,
      0.9999666810035706,
      0.9999784231185913,
      0.9999801516532898,
      0.9999752044677734,
      0.9999560117721558,
      0.9999196529388428,
      0.9998644590377808,
      0.9997881054878235,
      0.9997441172599792,
      0.9997022747993469,
      0.9997606873512268,
      0.9999433755874634,
      0.9999396204948425,
      0.9999611973762512,
      0.9999070763587952,
      0.9991393685340881,
      0.994850218296051,
      0.9739392995834351,
      0.9837055206298828,
      0.9978492259979248,
      0.9996356964111328,
      0.9999212622642517,
      0.999942421913147,
      0.9999677538871765,
      0.9999486804008484,
      0.9999306797981262,
      0.9999274015426636,
      0.9999474287033081,
      0.9999560713768005,
      0.9999481439590454,
      0.9999440312385559,
      0.9999028444290161,
      0.9999243021011353,
      0.9999644160270691,
      0.9999806880950928,
      0.9999781847000122,
      0.9999856352806091,
      0.9999755620956421,
      0.9999690651893616,
      0.9999435544013977,
      0.9998261332511902,
      0.998962938785553,
      0.9866092801094055,
      0.9584826827049255,
      0.9344691038131714,
      0.9322082996368408,
      0.9621652364730835,
      0.9789973497390747,
      0.9988970160484314,
      0.9998722076416016,
      0.9999202489852905,
      0.9999527931213379,
      0.9999472498893738,
      0.9999461770057678,
      0.9999597668647766,
      0.9999233484268188,
      0.9999714493751526,
      0.9999811053276062,
      0.9999781847000122,
      0.9999761581420898,
      0.9999713897705078,
      0.9999763369560242,
      0.9999206066131592
    ],
    [
      0.814784049987793,
      0.860443115234375,
      0.8293490409851074,
      0.8360545635223389,
      0.8859583735466003,
      0.870537281036377,
      0.8523962497711182,
      0.8745454549789429,
      0.9059354066848755,
      0.8674307465553284,
      0.8672691583633423,
      0.902691125869751,
      0.9049258828163147,
      0.8742552995681763,
      0.8677486777305603,
      0.9046750068664551,
      0.8992186784744263,
      0.8799055218696594,
      0.8873142004013062,
      0.9152155518531799,
      0.9117807745933533,
      0.900813639163971,
      0.8766830563545227,
      0.8578878045082092,
      0.888276219367981,
      0.8874364495277405,
      0.8650799989700317,
      0.8712892532348633,
      0.8790876865386963,
      0.858897864818573,
      0.8767381906509399,
      0.8738142251968384,
      0.8684426546096802,
      0.867728590965271,
      0.8755121827125549,
      0.8697906732559204,
      0.8667523264884949,
      0.8802907466888428,
      0.8856409788131714,
      0.8733314275741577,
      0.8720331788063049,
      0.8751663565635681,
      0.8638774156570435,
      0.8778415322303772,
      0.8784823417663574,
      0.8698245882987976,
      0.8717027902603149,
      0.892659068107605,
      0.9141536355018616,
      0.8762549161911011,
      0.885426938533783,
      0.9225807189941406,
      0.9150676727294922,
      0.9080772995948792,
      0.9196038842201233,
      0.9143495559692383,
      0.9035028219223022,
      0.9141887426376343,
      0.9144116640090942,
      0.898332417011261,
      0.911907434463501,
      0.9199427366256714,
      0.9143765568733215,
      0.8897920846939087,
      0.9112610220909119,
      0.9154369235038757,
      0.8978592157363892,
      0.8912891149520874,
      0.9064048528671265,
      0.9023095369338989,
      0.869149923324585,
      0.8794252276420593,
      0.8813537359237671,
      0.8797783255577087,
      0.8475973606109619,
      0.8290935754776001,
      0.8467158675193787,
      0.8315923810005188,
      0.9997802972793579,
      0.9999415874481201,
      0.9999502301216125,
      0.9999857544898987,
      0.9999817609786987,
      0.9999850988388062,
      0.9999638199806213,
      0.9999421238899231,
      0.9997060298919678,
      0.9954715967178345,
      0.9925895929336548,
      0.9992323517799377,
      0.9993088245391846,
      0.9945597052574158,
      0.982201874256134,
      0.9903132319450378,
      0.9971585869789124,
      0.999885082244873,
      0.999954879283905,
      0.9999819993972778,
      0.999987781047821,
      0.9999759793281555,
      0.9999686479568481,
      0.9999428391456604,
      0.999897301197052,
      0.9997807145118713,
      0.9998171329498291,
      0.9998692274093628,
      0.9998381733894348,
      0.9998623728752136,
      0.9999563097953796,
      0.9999423027038574,
      0.999957263469696,
      0.9999593496322632,
      0.9999767541885376,
      0.9999699592590332,
      0.9999199509620667,
      0.9991176724433899,
      0.986294150352478,
      0.968397319316864,
      0.9694585800170898,
      0.9415058493614197,
      0.9440090656280518,
      0.9606766700744629,
      0.97376549243927,
      0.9986186623573303,
      0.9997103810310364,
      0.9999222755432129,
      0.9999544024467468,
      0.9999377727508545,
      0.9999390840530396,
      0.9998550415039062,
      0.9997599720954895,
      0.999821662902832,
      0.9999367594718933,
      0.9999755620956421,
      0.9999765753746033,
      0.9999654293060303,
      0.9996420741081238,
      0.9940657019615173,
      0.981177031993866,
      0.9758911728858948,
      0.9816201329231262,
      0.9641011953353882,
      0.9716118574142456,
      0.9500247240066528,
      0.9487965106964111,
      0.9865665435791016,
      0.9963942766189575,
      0.9998677372932434,
      0.9999536871910095,
      0.9999727010726929,
      0.9999761581420898,
      0.9999716281890869,
      0.9999408721923828,
      0.9998051524162292,
      0.9998170137405396,
      0.9998328685760498,
      0.9999105334281921,
      0.999928891658783,
      0.9999411106109619,
      0.9999558329582214,
      0.9999022483825684,
      0.999801754951477,
      0.9997501373291016,
      0.9907679557800293,
      0.9963676929473877,
      0.983315110206604,
      0.9919381141662598,
      0.9998533129692078,
      0.9996761083602905,
      0.9999372363090515,
      0.9998794794082642,
      0.9999186992645264,
      0.9999665021896362,
      0.9999675750732422,
      0.9999558925628662,
      0.9999215006828308,
      0.999959409236908,
      0.9999620318412781,
      0.9999751448631287,
      0.9999486804008484,
      0.9999477863311768,
      0.9998788833618164,
      0.999870240688324,
      0.9997686147689819,
      0.999775230884552,
      0.9998775720596313,
      0.9999398589134216,
      0.999957799911499,
      0.9999663829803467,
      0.999973714351654,
      0.9999674558639526,
      0.9999735355377197,
      0.9999182224273682,
      0.9998536109924316,
      0.9995242953300476,
      0.994330883026123,
      0.9842925667762756,
      0.9832859039306641,
      0.9832596778869629,
      0.9712635278701782,
      0.9712858200073242,
      0.9813668727874756,
      0.9730246067047119,
      0.9597909450531006,
      0.9834123253822327,
      0.9883707761764526,
      0.9989957809448242,
      0.9999059438705444,
      0.9999681115150452,
      0.9999789595603943,
      0.9999802112579346,
      0.9999752044677734,
      0.9999561309814453,
      0.9999201893806458,
      0.9998647570610046,
      0.9997880458831787,
      0.9997434616088867,
      0.9997013211250305,
      0.9997605085372925,
      0.9999435544013977,
      0.9999400973320007,
      0.9999626278877258,
      0.9999132752418518,
      0.99925297498703,
      0.995248556137085,
      0.9757298231124878,
      0.9849149584770203,
      0.997991681098938,
      0.9996426701545715,
      0.9999256134033203,
      0.9999440312385559,
      0.9999684691429138,
      0.9999489188194275,
      0.9999307990074158,
      0.9999276399612427,
      0.999947726726532,
      0.9999564290046692,
      0.9999485015869141,
      0.9999442100524902,
      0.9999032020568848,
      0.999924898147583,
      0.999964714050293,
      0.9999808073043823,
      0.9999784231185913,
      0.9999857544898987,
      0.9999758005142212,
      0.9999697804450989,
      0.9999439716339111,
      0.9998420476913452,
      0.9991126656532288,
      0.9876560568809509,
      0.9610244035720825,
      0.9387061595916748,
      0.9372618198394775,
      0.9652184844017029,
      0.9807377457618713,
      0.9990205764770508,
      0.9998830556869507,
      0.9999253153800964,
      0.999955415725708,
      0.9999480843544006,
      0.9999464154243469,
      0.9999598264694214,
      0.9999235272407532,
      0.9999715089797974,
      0.9999814033508301,
      0.9999784231185913,
      0.9999765157699585,
      0.9999718070030212,
      0.9999765157699585,
      0.9999211430549622
    ],
    [
      0.8298777341842651,
      0.8734282851219177,
      0.8467132449150085,
      0.8532215356826782,
      0.8956032395362854,
      0.8800753951072693,
      0.8663816452026367,
      0.8864243626594543,
      0.9129496812820435,
      0.8777593374252319,
      0.8786340951919556,
      0.9110775589942932,
      0.9138396978378296,
      0.8866552710533142,
      0.8807257413864136,
      0.9125185012817383,
      0.910423755645752,
      0.8924049735069275,
      0.8994609117507935,
      0.9224882125854492,
      0.9183295965194702,
      0.9093892574310303,
      0.8895643353462219,
      0.8711204528808594,
      0.8973078727722168,
      0.899055540561676,
      0.8772428035736084,
      0.8817095756530762,
      0.8922982215881348,
      0.8726695775985718,
      0.8869175314903259,
      0.8834272623062134,
      0.8811770081520081,
      0.8792893886566162,
      0.8864408731460571,
      0.8804270029067993,
      0.8789252638816833,
      0.8921551704406738,
      0.8971948027610779,
      0.8861169815063477,
      0.8851526975631714,
      0.8884007930755615,
      0.8765854835510254,
      0.8900684118270874,
      0.8911706805229187,
      0.8827083110809326,
      0.8825802803039551,
      0.9031641483306885,
      0.9223443865776062,
      0.8896714448928833,
      0.9016214609146118,
      0.9315558671951294,
      0.9242652654647827,
      0.9198868870735168,
      0.9296257495880127,
      0.9238117933273315,
      0.915558397769928,
      0.9232434630393982,
      0.9220484495162964,
      0.9073651432991028,
      0.9198079109191895,
      0.9269272685050964,
      0.9210323691368103,
      0.8988864421844482,
      0.9194449186325073,
      0.9224263429641724,
      0.9062906503677368,
      0.9010287523269653,
      0.9153432250022888,
      0.9102683067321777,
      0.8797860145568848,
      0.8916487693786621,
      0.8928667306900024,
      0.8895471692085266,
      0.8602377772331238,
      0.8419337272644043,
      0.855569064617157,
      0.841215968132019,
      0.9997816681861877,
      0.9999425411224365,
      0.9999510645866394,
      0.9999860525131226,
      0.9999823570251465,
      0.9999856352806091,
      0.9999659657478333,
      0.9999465942382812,
      0.9997265338897705,
      0.9959362745285034,
      0.993360698223114,
      0.9993239045143127,
      0.9993529319763184,
      0.9949402213096619,
      0.9836920499801636,
      0.9910191297531128,
      0.997404932975769,
      0.999891996383667,
      0.9999567270278931,
      0.999982476234436,
      0.9999879002571106,
      0.999976396560669,
      0.9999694228172302,
      0.999942421913147,
      0.9998986124992371,
      0.9997813105583191,
      0.9998167157173157,
      0.9998700022697449,
      0.9998396039009094,
      0.99986332654953,
      0.9999569058418274,
      0.9999427795410156,
      0.9999576807022095,
      0.9999598264694214,
      0.9999772310256958,
      0.9999718070030212,
      0.9999296069145203,
      0.9993143081665039,
      0.9883114695549011,
      0.9723122715950012,
      0.9733119010925293,
      0.9467021226882935,
      0.9496606588363647,
      0.9651588797569275,
      0.9772065877914429,
      0.998870849609375,
      0.9997581839561462,
      0.9999268054962158,
      0.9999557733535767,
      0.9999386072158813,
      0.9999397397041321,
      0.9998565912246704,
      0.9997625946998596,
      0.9998235702514648,
      0.9999375939369202,
      0.9999760389328003,
      0.9999773502349854,
      0.9999671578407288,
      0.9996626377105713,
      0.9945811629295349,
      0.9829441905021667,
      0.9785969853401184,
      0.98356032371521,
      0.9684982895851135,
      0.9747622013092041,
      0.9558649063110352,
      0.9541704654693604,
      0.9881612658500671,
      0.9967969059944153,
      0.9998801946640015,
      0.9999570846557617,
      0.9999737739562988,
      0.9999765753746033,
      0.9999720454216003,
      0.9999417066574097,
      0.9998021125793457,
      0.9998192191123962,
      0.9998348951339722,
      0.999912440776825,
      0.9999301433563232,
      0.9999421238899231,
      0.9999569654464722,
      0.9999062418937683,
      0.9998155236244202,
      0.9997742176055908,
      0.9915748238563538,
      0.9968221187591553,
      0.9851956963539124,
      0.9925879240036011,
      0.9998694062232971,
      0.9997196793556213,
      0.9999431371688843,
      0.9998920559883118,
      0.9999237060546875,
      0.9999676942825317,
      0.9999693036079407,
      0.9999573826789856,
      0.9999236464500427,
      0.9999606609344482,
      0.9999628663063049,
      0.9999754428863525,
      0.9999487996101379,
      0.9999479651451111,
      0.9998791813850403,
      0.9998705387115479,
      0.9997692704200745,
      0.999776303768158,
      0.9998778700828552,
      0.9999399781227112,
      0.9999582171440125,
      0.9999671578407288,
      0.9999753832817078,
      0.999968945980072,
      0.9999752044677734,
      0.9999237656593323,
      0.9998672604560852,
      0.9995930194854736,
      0.9951339960098267,
      0.9857946634292603,
      0.9848538637161255,
      0.9848918914794922,
      0.9737375974655151,
      0.9736783504486084,
      0.98321133852005,
      0.975850522518158,
      0.963563084602356,
      0.9851916432380676,
      0.989490270614624,
      0.9991029500961304,
      0.99991375207901,
      0.9999687671661377,
      0.9999793171882629,
      0.9999803900718689,
      0.9999755620956421,
      0.9999565482139587,
      0.9999204874038696,
      0.9998654127120972,
      0.9997891187667847,
      0.9997442960739136,
      0.9997022151947021,
      0.9997619986534119,
      0.9999441504478455,
      0.9999409317970276,
      0.9999641180038452,
      0.9999189376831055,
      0.9993481040000916,
      0.9956282377243042,
      0.9775956869125366,
      0.9864526391029358,
      0.9982010722160339,
      0.9996813535690308,
      0.9999319314956665,
      0.9999461770057678,
      0.9999691843986511,
      0.9999495148658752,
      0.9999310374259949,
      0.9999279379844666,
      0.9999479651451111,
      0.9999564290046692,
      0.9999487400054932,
      0.9999443292617798,
      0.9999037981033325,
      0.9999254941940308,
      0.9999650716781616,
      0.9999811053276062,
      0.9999785423278809,
      0.9999858736991882,
      0.9999759197235107,
      0.9999707937240601,
      0.9999467134475708,
      0.9998589754104614,
      0.9992771148681641,
      0.9889346957206726,
      0.963875949382782,
      0.9428889155387878,
      0.9415228962898254,
      0.9681988954544067,
      0.9823125600814819,
      0.9991355538368225,
      0.9998946785926819,
      0.9999309182167053,
      0.9999583959579468,
      0.9999496936798096,
      0.9999470114707947,
      0.9999608993530273,
      0.9999241232872009,
      0.9999716877937317,
      0.9999815821647644,
      0.9999787211418152,
      0.9999768733978271,
      0.9999721050262451,
      0.9999766945838928,
      0.9999212026596069
    ],
    [
      0.8496922254562378,
      0.8909762501716614,
      0.8747008442878723,
      0.8746678233146667,
      0.9081569910049438,
      0.8959939479827881,
      0.8826045989990234,
      0.900291919708252,
      0.9210359454154968,
      0.8896511793136597,
      0.891394853591919,
      0.919586718082428,
      0.9231218099594116,
      0.8982822895050049,
      0.8939381837844849,
      0.9209792613983154,
      0.9210608005523682,
      0.9038488268852234,
      0.9107218384742737,
      0.9304763078689575,
      0.9256614446640015,
      0.9177514314651489,
      0.9022254943847656,
      0.8854709267616272,
      0.9067137241363525,
      0.9097508788108826,
      0.8902167081832886,
      0.8925645351409912,
      0.9059562087059021,
      0.8855966925621033,
      0.8966259956359863,
      0.8939740061759949,
      0.8941717147827148,
      0.8904203176498413,
      0.8972258567810059,
      0.8936930894851685,
      0.8927066922187805,
      0.9038395881652832,
      0.9092590808868408,
      0.902472198009491,
      0.9003730416297913,
      0.9016783833503723,
      0.8919612765312195,
      0.9051679968833923,
      0.9069190621376038,
      0.8964312672615051,
      0.8971736431121826,
      0.9158296585083008,
      0.930575966835022,
      0.901535153388977,
      0.9138731956481934,
      0.9396424293518066,
      0.9316571354866028,
      0.9304765462875366,
      0.9384095668792725,
      0.9323407411575317,
      0.9261566400527954,
      0.9317479133605957,
      0.9289142489433289,
      0.914596676826477,
      0.9264914989471436,
      0.9329078197479248,
      0.9259963035583496,
      0.9065202474594116,
      0.9260414838790894,
      0.9281998872756958,
      0.9125294089317322,
      0.9085578918457031,
      0.9225386381149292,
      0.9163249731063843,
      0.8905764818191528,
      0.9028882384300232,
      0.9030317664146423,
      0.8989814519882202,
      0.8733320236206055,
      0.8535204529762268,
      0.8650394678115845,
      0.8520288467407227,
      0.9997833967208862,
      0.9999434351921082,
      0.9999520778656006,
      0.9999864101409912,
      0.9999827146530151,
      0.9999860525131226,
      0.9999672174453735,
      0.9999496340751648,
      0.9997522830963135,
      0.9962337613105774,
      0.9939025640487671,
      0.9993821978569031,
      0.999379575252533,
      0.995208740234375,
      0.9851014018058777,
      0.9916507601737976,
      0.9975807070732117,
      0.9998969435691833,
      0.9999580383300781,
      0.9999828934669495,
      0.9999881386756897,
      0.9999768137931824,
      0.999970018863678,
      0.9999434947967529,
      0.9998998045921326,
      0.9997837543487549,
      0.9998180270195007,
      0.9998711347579956,
      0.9998412132263184,
      0.9998642802238464,
      0.9999576210975647,
      0.9999434947967529,
      0.9999582767486572,
      0.9999602437019348,
      0.9999774694442749,
      0.9999729990959167,
      0.9999330043792725,
      0.9994761943817139,
      0.9899937510490417,
      0.9759066104888916,
      0.9769525527954102,
      0.9528700113296509,
      0.9555354118347168,
      0.9699259996414185,
      0.980827808380127,
      0.9991163611412048,
      0.9997963309288025,
      0.9999303817749023,
      0.9999566078186035,
      0.9999389052391052,
      0.9999401569366455,
      0.9998578429222107,
      0.999765157699585,
      0.9998251795768738,
      0.9999386072158813,
      0.9999762773513794,
      0.9999777674674988,
      0.9999684691429138,
      0.9996753931045532,
      0.9950910806655884,
      0.9846970438957214,
      0.9810000658035278,
      0.9852814078330994,
      0.9724816679954529,
      0.9773910045623779,
      0.960662841796875,
      0.9585260152816772,
      0.9894164204597473,
      0.9971957206726074,
      0.9998891949653625,
      0.9999597072601318,
      0.9999744296073914,
      0.9999768733978271,
      0.9999722838401794,
      0.9999420642852783,
      0.999803364276886,
      0.99982088804245,
      0.9998370409011841,
      0.9999138116836548,
      0.9999311566352844,
      0.999943196773529,
      0.9999579787254333,
      0.9999088644981384,
      0.9998245239257812,
      0.9997888207435608,
      0.9921047687530518,
      0.9969685673713684,
      0.9865176677703857,
      0.9928989410400391,
      0.9998798370361328,
      0.999755322933197,
      0.9999472498893738,
      0.9998987317085266,
      0.9999263882637024,
      0.9999684691429138,
      0.9999702572822571,
      0.9999586939811707,
      0.9999260306358337,
      0.9999615550041199,
      0.9999635815620422,
      0.9999759793281555,
      0.9999499320983887,
      0.9999487400054932,
      0.9998801350593567,
      0.9998713135719299,
      0.9997699856758118,
      0.9997780919075012,
      0.9998786449432373,
      0.9999382495880127,
      0.9999586939811707,
      0.9999677538871765,
      0.9999761581420898,
      0.9999701380729675,
      0.9999761581420898,
      0.9999279975891113,
      0.9998766183853149,
      0.9996235966682434,
      0.9956712126731873,
      0.9875376224517822,
      0.9859801530838013,
      0.9860421419143677,
      0.9750429391860962,
      0.9754080176353455,
      0.9845298528671265,
      0.9780838489532471,
      0.966254472732544,
      0.9866508841514587,
      0.9903084635734558,
      0.9991872906684875,
      0.9999197721481323,
      0.9999695420265198,
      0.9999799132347107,
      0.9999806880950928,
      0.9999757409095764,
      0.9999568462371826,
      0.9999215602874756,
      0.9998664259910583,
      0.9997902512550354,
      0.9997450709342957,
      0.9997032284736633,
      0.9997642636299133,
      0.9999451637268066,
      0.9999420046806335,
      0.9999657273292542,
      0.9999240040779114,
      0.9994285106658936,
      0.9960105419158936,
      0.9791759848594666,
      0.9876536130905151,
      0.9983303546905518,
      0.9996994137763977,
      0.9999351501464844,
      0.9999467730522156,
      0.9999695420265198,
      0.9999498724937439,
      0.9999310970306396,
      0.9999280571937561,
      0.9999482035636902,
      0.9999567270278931,
      0.9999492168426514,
      0.9999445676803589,
      0.999904453754425,
      0.9999260902404785,
      0.999965488910675,
      0.9999812841415405,
      0.9999788403511047,
      0.9999862313270569,
      0.9999762773513794,
      0.9999716877937317,
      0.9999485015869141,
      0.9998720288276672,
      0.9993952512741089,
      0.9899738430976868,
      0.9661363363265991,
      0.9462165832519531,
      0.9444714784622192,
      0.9699847102165222,
      0.9834827780723572,
      0.9991913437843323,
      0.999894917011261,
      0.9999331831932068,
      0.9999599456787109,
      0.9999504089355469,
      0.9999476075172424,
      0.9999614953994751,
      0.9999247789382935,
      0.999971866607666,
      0.9999818801879883,
      0.9999790191650391,
      0.9999770522117615,
      0.9999724626541138,
      0.9999767541885376,
      0.9999213218688965
    ],
    [
      0.8795351386070251,
      0.9150041937828064,
      0.909292459487915,
      0.9033098220825195,
      0.9270251393318176,
      0.9202296137809753,
      0.9073264598846436,
      0.9197589755058289,
      0.9318991303443909,
      0.9088878631591797,
      0.9100267887115479,
      0.9293422102928162,
      0.9338295459747314,
      0.9126378893852234,
      0.9092869758605957,
      0.9309188723564148,
      0.9323469996452332,
      0.9157159924507141,
      0.9205065369606018,
      0.9383386373519897,
      0.9331271648406982,
      0.9268698692321777,
      0.9156308174133301,
      0.9028953313827515,
      0.9180127382278442,
      0.9213258028030396,
      0.9057143926620483,
      0.9061651825904846,
      0.9210408926010132,
      0.9017583131790161,
      0.9090083241462708,
      0.906481146812439,
      0.9091154336929321,
      0.9053897857666016,
      0.9115282297134399,
      0.9114826321601868,
      0.9114459753036499,
      0.9185662269592285,
      0.92376708984375,
      0.9244816303253174,
      0.9203123450279236,
      0.9185361862182617,
      0.9124118089675903,
      0.9231694340705872,
      0.923568844795227,
      0.9123520851135254,
      0.9153417348861694,
      0.9302011132240295,
      0.9388083815574646,
      0.9137946367263794,
      0.9264086484909058,
      0.9471422433853149,
      0.9395591020584106,
      0.9405573010444641,
      0.9470416903495789,
      0.9414788484573364,
      0.9364365339279175,
      0.9404678344726562,
      0.9364838600158691,
      0.9256242513656616,
      0.9341925978660583,
      0.9395785331726074,
      0.9323245882987976,
      0.91741943359375,
      0.9349542260169983,
      0.9355448484420776,
      0.9194340705871582,
      0.9175743460655212,
      0.9308830499649048,
      0.9232096076011658,
      0.9023252129554749,
      0.9144054651260376,
      0.9146968126296997,
      0.9083898067474365,
      0.8879803419113159,
      0.8689975738525391,
      0.8765846490859985,
      0.8642914891242981,
      0.9997898936271667,
      0.9999456405639648,
      0.99995356798172,
      0.9999869465827942,
      0.9999829530715942,
      0.9999864101409912,
      0.9999683499336243,
      0.9999521970748901,
      0.9997740983963013,
      0.9965952038764954,
      0.9944968819618225,
      0.9994349479675293,
      0.9994125366210938,
      0.9955185651779175,
      0.9865210652351379,
      0.9923591017723083,
      0.9977686405181885,
      0.9999018907546997,
      0.999959409236908,
      0.9999831318855286,
      0.9999884366989136,
      0.9999772906303406,
      0.9999704360961914,
      0.9999435544013977,
      0.9999018907546997,
      0.9997880458831787,
      0.9998218417167664,
      0.9998735189437866,
      0.9998437762260437,
      0.9998658299446106,
      0.9999585151672363,
      0.9999441504478455,
      0.999958872795105,
      0.9999607801437378,
      0.9999780654907227,
      0.999973714351654,
      0.9999402761459351,
      0.9996275305747986,
      0.9918493628501892,
      0.9794848561286926,
      0.9801081418991089,
      0.9587574601173401,
      0.9611515402793884,
      0.9740196466445923,
      0.9837737083435059,
      0.9992694854736328,
      0.9998276829719543,
      0.999934196472168,
      0.9999576807022095,
      0.9999396204948425,
      0.9999407529830933,
      0.9998593330383301,
      0.9997680187225342,
      0.9998281598091125,
      0.9999399185180664,
      0.9999765157699585,
      0.999978244304657,
      0.9999696016311646,
      0.9996879696846008,
      0.9955710768699646,
      0.9863033890724182,
      0.9830158948898315,
      0.9867367744445801,
      0.9759515523910522,
      0.9799671173095703,
      0.9651302099227905,
      0.9625186920166016,
      0.9909343123435974,
      0.99763023853302,
      0.9998996257781982,
      0.9999626874923706,
      0.999975323677063,
      0.9999772310256958,
      0.9999724626541138,
      0.9999427199363708,
      0.9998037815093994,
      0.9998216032981873,
      0.9998385906219482,
      0.9999158382415771,
      0.9999327659606934,
      0.9999445080757141,
      0.9999592900276184,
      0.9999104142189026,
      0.9998361468315125,
      0.9998059868812561,
      0.9928967952728271,
      0.9973342418670654,
      0.988166332244873,
      0.9934588670730591,
      0.9998900294303894,
      0.9997756481170654,
      0.9999509453773499,
      0.9999061226844788,
      0.9999315738677979,
      0.9999691843986511,
      0.9999710917472839,
      0.9999596476554871,
      0.9999274611473083,
      0.9999626278877258,
      0.9999642968177795,
      0.9999763369560242,
      0.9999507665634155,
      0.9999495148658752,
      0.9998810887336731,
      0.9998716711997986,
      0.9997702836990356,
      0.9997799396514893,
      0.9998800754547119,
      0.9999411702156067,
      0.9999595880508423,
      0.9999685287475586,
      0.9999767541885376,
      0.9999712705612183,
      0.9999771118164062,
      0.999931275844574,
      0.9998843669891357,
      0.9996490478515625,
      0.996120035648346,
      0.9888462424278259,
      0.9871296286582947,
      0.9871623516082764,
      0.9777281284332275,
      0.9775550365447998,
      0.9858503937721252,
      0.9803363084793091,
      0.9695574641227722,
      0.9881404638290405,
      0.9914494752883911,
      0.9992886781692505,
      0.9999251365661621,
      0.999970555305481,
      0.9999803900718689,
      0.9999807476997375,
      0.9999759793281555,
      0.9999573826789856,
      0.9999220967292786,
      0.9998673796653748,
      0.9997913837432861,
      0.9997459053993225,
      0.999704122543335,
      0.9997665882110596,
      0.9999459385871887,
      0.9999427199363708,
      0.9999670386314392,
      0.9999281167984009,
      0.9994979500770569,
      0.9964548349380493,
      0.9816392660140991,
      0.9890320897102356,
      0.9985130429267883,
      0.999711811542511,
      0.9999378323554993,
      0.9999484419822693,
      0.9999701976776123,
      0.9999503493309021,
      0.9999311566352844,
      0.9999282360076904,
      0.9999483823776245,
      0.9999569058418274,
      0.9999493360519409,
      0.9999446272850037,
      0.9999051094055176,
      0.9999266862869263,
      0.9999657869338989,
      0.9999815225601196,
      0.9999791383743286,
      0.9999861717224121,
      0.999976396560669,
      0.9999725222587585,
      0.9999502897262573,
      0.9998810887336731,
      0.9994985461235046,
      0.9911884665489197,
      0.9694242477416992,
      0.9505196809768677,
      0.9496943950653076,
      0.9733076095581055,
      0.9853132963180542,
      0.9992460012435913,
      0.9999011754989624,
      0.9999357461929321,
      0.9999613761901855,
      0.9999508857727051,
      0.9999478459358215,
      0.9999614357948303,
      0.9999249577522278,
      0.9999721646308899,
      0.9999818801879883,
      0.9999793171882629,
      0.9999774694442749,
      0.9999727010726929,
      0.9999768137931824,
      0.9999210834503174
    ],
    [
      0.9096163511276245,
      0.9378809928894043,
      0.9358129501342773,
      0.9326978921890259,
      0.9472386240959167,
      0.943500280380249,
      0.9334017038345337,
      0.9414552450180054,
      0.9478489756584167,
      0.9338138699531555,
      0.9323965311050415,
      0.9448360204696655,
      0.9481698870658875,
      0.9326679110527039,
      0.9279866814613342,
      0.9451634883880615,
      0.9462097883224487,
      0.9300411939620972,
      0.932005763053894,
      0.9480499029159546,
      0.9417508244514465,
      0.9376316666603088,
      0.9300646781921387,
      0.9204592704772949,
      0.930625319480896,
      0.9342784285545349,
      0.9232630729675293,
      0.9218562841415405,
      0.9361678957939148,
      0.9228729605674744,
      0.9250340461730957,
      0.922601044178009,
      0.9294147491455078,
      0.925422191619873,
      0.9293731451034546,
      0.9316636323928833,
      0.9344946146011353,
      0.9367486238479614,
      0.9396524429321289,
      0.9451150298118591,
      0.9396418333053589,
      0.9360651969909668,
      0.931657612323761,
      0.9391552805900574,
      0.938873827457428,
      0.9272836446762085,
      0.930954098701477,
      0.9430153369903564,
      0.9468774199485779,
      0.9247812032699585,
      0.9366961717605591,
      0.9531208872795105,
      0.9478908777236938,
      0.9487910270690918,
      0.9542404413223267,
      0.9497369527816772,
      0.9454406499862671,
      0.948857307434082,
      0.945206880569458,
      0.9392621517181396,
      0.9443065524101257,
      0.9481766223907471,
      0.9414525032043457,
      0.9325907230377197,
      0.9457893967628479,
      0.9451862573623657,
      0.9303042888641357,
      0.9308979511260986,
      0.941009521484375,
      0.933318018913269,
      0.9177801609039307,
      0.9288079738616943,
      0.927325963973999,
      0.9210540652275085,
      0.9072328209877014,
      0.8902535438537598,
      0.8911982178688049,
      0.8785752058029175,
      0.9997918605804443,
      0.999946653842926,
      0.999954879283905,
      0.9999868273735046,
      0.9999833703041077,
      0.9999867677688599,
      0.9999697804450989,
      0.9999558329582214,
      0.9998016357421875,
      0.9971075057983398,
      0.9952822327613831,
      0.9995063543319702,
      0.9994603991508484,
      0.9961575269699097,
      0.9881739616394043,
      0.9934271574020386,
      0.9979982376098633,
      0.9999070167541504,
      0.9999608993530273,
      0.9999834895133972,
      0.9999886751174927,
      0.9999779462814331,
      0.9999709725379944,
      0.9999445676803589,
      0.9999035000801086,
      0.9997910261154175,
      0.9998246431350708,
      0.9998750686645508,
      0.999845564365387,
      0.9998669028282166,
      0.9999592304229736,
      0.999944806098938,
      0.9999596476554871,
      0.9999616146087646,
      0.9999786019325256,
      0.9999746084213257,
      0.9999459981918335,
      0.9996646642684937,
      0.9929807782173157,
      0.9825859069824219,
      0.982291579246521,
      0.9634368419647217,
      0.965237021446228,
      0.9766629934310913,
      0.9854110479354858,
      0.9993343949317932,
      0.9998469352722168,
      0.9999372959136963,
      0.9999586343765259,
      0.9999402165412903,
      0.9999414086341858,
      0.999860942363739,
      0.9997702240943909,
      0.9998300075531006,
      0.9999410510063171,
      0.9999769926071167,
      0.9999784827232361,
      0.9999706149101257,
      0.999701976776123,
      0.995992124080658,
      0.9878155589103699,
      0.9847934246063232,
      0.9880548715591431,
      0.9793618321418762,
      0.9832195043563843,
      0.9704000353813171,
      0.9679008722305298,
      0.9924947023391724,
      0.9981533288955688,
      0.9999093413352966,
      0.9999651908874512,
      0.9999762773513794,
      0.9999778270721436,
      0.9999732375144958,
      0.9999437928199768,
      0.9998055696487427,
      0.9998243451118469,
      0.9998413920402527,
      0.9999180436134338,
      0.9999340772628784,
      0.9999458193778992,
      0.9999582767486572,
      0.9999139308929443,
      0.9998471140861511,
      0.999821662902832,
      0.993746280670166,
      0.9977062344551086,
      0.9900696277618408,
      0.994148850440979,
      0.9999000430107117,
      0.9998044371604919,
      0.9999545812606812,
      0.9999130368232727,
      0.9999347925186157,
      0.9999693036079407,
      0.9999722242355347,
      0.9999609589576721,
      0.9999290108680725,
      0.999963641166687,
      0.9999650120735168,
      0.9999768137931824,
      0.9999515414237976,
      0.9999502301216125,
      0.9998818039894104,
      0.9998722076416016,
      0.9997711777687073,
      0.9997823238372803,
      0.9998809099197388,
      0.9999416470527649,
      0.9999601244926453,
      0.9999691843986511,
      0.9999776482582092,
      0.9999724626541138,
      0.9999783635139465,
      0.9999354481697083,
      0.999898374080658,
      0.9996818900108337,
      0.9964582920074463,
      0.9901289939880371,
      0.9886823892593384,
      0.9886410236358643,
      0.9807636737823486,
      0.9806851744651794,
      0.9875646829605103,
      0.9828983545303345,
      0.9735530614852905,
      0.9899702072143555,
      0.9926356673240662,
      0.9993796348571777,
      0.9999308586120605,
      0.9999720454216003,
      0.9999809861183167,
      0.9999810457229614,
      0.9999761581420898,
      0.9999575018882751,
      0.9999228119850159,
      0.9998679757118225,
      0.9997923970222473,
      0.9997470378875732,
      0.9997052550315857,
      0.9997690320014954,
      0.9999467134475708,
      0.9999435544013977,
      0.9999686479568481,
      0.9999334812164307,
      0.9995828866958618,
      0.9969273209571838,
      0.9847294092178345,
      0.9906005263328552,
      0.9988161325454712,
      0.9997437000274658,
      0.9999427199363708,
      0.9999498724937439,
      0.9999708533287048,
      0.9999508261680603,
      0.9999310970306396,
      0.9999282956123352,
      0.9999484419822693,
      0.9999572038650513,
      0.9999499917030334,
      0.999944806098938,
      0.9999060034751892,
      0.9999270439147949,
      0.9999661445617676,
      0.9999815225601196,
      0.9999792575836182,
      0.9999862909317017,
      0.9999765157699585,
      0.9999731779098511,
      0.9999513626098633,
      0.9998881220817566,
      0.9995774030685425,
      0.9923498034477234,
      0.9724116921424866,
      0.9560930728912354,
      0.9560991525650024,
      0.9771975874900818,
      0.9873438477516174,
      0.9992855787277222,
      0.9999060034751892,
      0.9999372363090515,
      0.9999623894691467,
      0.9999510049819946,
      0.9999459981918335,
      0.999961793422699,
      0.9999253153800964,
      0.9999721646308899,
      0.9999821782112122,
      0.9999796152114868,
      0.9999776482582092,
      0.9999729990959167,
      0.9999769926071167,
      0.9999217391014099
    ],
    [
      0.9351025819778442,
      0.9538148641586304,
      0.9524328708648682,
      0.9525790214538574,
      0.96241295337677,
      0.9600508809089661,
      0.9522296786308289,
      0.9597586393356323,
      0.9648278951644897,
      0.9538821578025818,
      0.9523264169692993,
      0.9647441506385803,
      0.9642332792282104,
      0.9531189203262329,
      0.9496456384658813,
      0.9617254734039307,
      0.9617936015129089,
      0.9478104114532471,
      0.9471091032028198,
      0.9601525068283081,
      0.9526514410972595,
      0.9503991007804871,
      0.9440369009971619,
      0.9387301206588745,
      0.9454821944236755,
      0.9491426944732666,
      0.9419803619384766,
      0.9395752549171448,
      0.9520661234855652,
      0.9443944692611694,
      0.9437929391860962,
      0.9421699047088623,
      0.9496288299560547,
      0.9459882974624634,
      0.9479709267616272,
      0.9495161175727844,
      0.9533780813217163,
      0.9528241157531738,
      0.9537506103515625,
      0.9610990285873413,
      0.9545976519584656,
      0.9505872130393982,
      0.9471619129180908,
      0.9522591829299927,
      0.9512289762496948,
      0.9407882690429688,
      0.9438654780387878,
      0.9537163972854614,
      0.9544690847396851,
      0.9376286864280701,
      0.9473413825035095,
      0.95866858959198,
      0.9566555023193359,
      0.9564680457115173,
      0.9608739614486694,
      0.9573394060134888,
      0.9544134140014648,
      0.9574005603790283,
      0.9546287655830383,
      0.9513187408447266,
      0.9554619789123535,
      0.9579938054084778,
      0.9530075192451477,
      0.948086142539978,
      0.9569200277328491,
      0.9563474059104919,
      0.9462374448776245,
      0.9481741189956665,
      0.9538872241973877,
      0.9466089606285095,
      0.9380879402160645,
      0.9454612135887146,
      0.9431066513061523,
      0.9366182088851929,
      0.9294501543045044,
      0.9151172637939453,
      0.9100037217140198,
      0.8952001333236694,
      0.999795138835907,
      0.9999475479125977,
      0.9999556541442871,
      0.9999871253967285,
      0.9999839067459106,
      0.999987006187439,
      0.9999703168869019,
      0.9999589323997498,
      0.999835193157196,
      0.9977704286575317,
      0.996181070804596,
      0.9995850920677185,
      0.9995157122612,
      0.9969196319580078,
      0.9899244904518127,
      0.9942801594734192,
      0.9983030557632446,
      0.9999099969863892,
      0.9999621510505676,
      0.9999831318855286,
      0.9999886751174927,
      0.9999783039093018,
      0.9999713897705078,
      0.999945342540741,
      0.9999049305915833,
      0.9997949004173279,
      0.9998273849487305,
      0.9998769164085388,
      0.9998477101325989,
      0.9998682737350464,
      0.9999601244926453,
      0.9999457597732544,
      0.9999604225158691,
      0.9999621510505676,
      0.9999778270721436,
      0.9999750852584839,
      0.9999493956565857,
      0.9997150301933289,
      0.9940904974937439,
      0.9857797026634216,
      0.9847947359085083,
      0.9682405591011047,
      0.9694947600364685,
      0.9796754121780396,
      0.9874921441078186,
      0.9994365572929382,
      0.9998672604560852,
      0.9999403953552246,
      0.9999595880508423,
      0.9999415278434753,
      0.9999422430992126,
      0.9998630881309509,
      0.9997722506523132,
      0.9998328685760498,
      0.9999420046806335,
      0.9999771118164062,
      0.9999790191650391,
      0.9999716877937317,
      0.9997277855873108,
      0.9966033697128296,
      0.9894621968269348,
      0.9867016077041626,
      0.9895308017730713,
      0.9827077984809875,
      0.9862440228462219,
      0.9759418964385986,
      0.9742920398712158,
      0.9939614534378052,
      0.9986317157745361,
      0.9999200105667114,
      0.9999677538871765,
      0.9999768733978271,
      0.9999780654907227,
      0.9999735951423645,
      0.9999446868896484,
      0.9998072981834412,
      0.9998268485069275,
      0.9998437762260437,
      0.9999198913574219,
      0.9999355673789978,
      0.9999469518661499,
      0.9999593496322632,
      0.9999151229858398,
      0.9998593926429749,
      0.9998414516448975,
      0.9947183728218079,
      0.998131513595581,
      0.9920332431793213,
      0.9949514865875244,
      0.9999097585678101,
      0.9998315572738647,
      0.9999582767486572,
      0.9999203681945801,
      0.999937891960144,
      0.9999697208404541,
      0.9999733567237854,
      0.9999620318412781,
      0.9999306797981262,
      0.9999645948410034,
      0.9999657273292542,
      0.9999772906303406,
      0.9999524354934692,
      0.9999508857727051,
      0.999882698059082,
      0.9998728632926941,
      0.9997735619544983,
      0.9997845888137817,
      0.9998816847801208,
      0.9999420046806335,
      0.999960720539093,
      0.9999698400497437,
      0.9999778866767883,
      0.9999739527702332,
      0.9999796748161316,
      0.9999414086341858,
      0.9999126195907593,
      0.9997367262840271,
      0.9971827864646912,
      0.9919722080230713,
      0.9911909103393555,
      0.9905282258987427,
      0.9840042591094971,
      0.9845446348190308,
      0.9899013042449951,
      0.9857593774795532,
      0.9786434173583984,
      0.9921523332595825,
      0.9939450621604919,
      0.9994686841964722,
      0.9999351501464844,
      0.9999732375144958,
      0.9999814629554749,
      0.9999814033508301,
      0.9999764561653137,
      0.9999579191207886,
      0.9999229907989502,
      0.9998681545257568,
      0.9997931122779846,
      0.9997479319572449,
      0.9997072219848633,
      0.9997708797454834,
      0.9999473094940186,
      0.9999445676803589,
      0.9999702572822571,
      0.9999377727508545,
      0.9996849894523621,
      0.9973850250244141,
      0.9878255128860474,
      0.9922879934310913,
      0.9991549253463745,
      0.9997996091842651,
      0.9999470114707947,
      0.9999510645866394,
      0.999971330165863,
      0.9999515414237976,
      0.9999312162399292,
      0.9999284148216248,
      0.9999486207962036,
      0.9999572038650513,
      0.999950110912323,
      0.9999449253082275,
      0.9999064207077026,
      0.9999275803565979,
      0.9999664425849915,
      0.999981701374054,
      0.999979555606842,
      0.9999865293502808,
      0.9999768137931824,
      0.9999739527702332,
      0.9999526739120483,
      0.9998923540115356,
      0.9996392726898193,
      0.9934813380241394,
      0.976971447467804,
      0.9639735221862793,
      0.9638354778289795,
      0.981622040271759,
      0.9896938800811768,
      0.9993466734886169,
      0.9999104738235474,
      0.9999362230300903,
      0.9999634623527527,
      0.9999493956565857,
      0.9999457597732544,
      0.9999597072601318,
      0.9999242424964905,
      0.9999725818634033,
      0.999982476234436,
      0.9999799132347107,
      0.9999781250953674,
      0.9999734163284302,
      0.9999769926071167,
      0.9999220371246338
    ],
    [
      0.9527124762535095,
      0.9654369950294495,
      0.963911235332489,
      0.9667998552322388,
      0.9747748374938965,
      0.9723154306411743,
      0.966991662979126,
      0.9747094511985779,
      0.9773675799369812,
      0.9683118462562561,
      0.9683258533477783,
      0.9766536951065063,
      0.9757213592529297,
      0.968501627445221,
      0.9663248658180237,
      0.9733594655990601,
      0.9729903936386108,
      0.9621350169181824,
      0.9608705043792725,
      0.9706770777702332,
      0.9635789394378662,
      0.9612405300140381,
      0.9561803340911865,
      0.953916072845459,
      0.9580165147781372,
      0.9617117643356323,
      0.9571821093559265,
      0.9556034207344055,
      0.9653687477111816,
      0.9615272283554077,
      0.9600791931152344,
      0.9595340490341187,
      0.9650564193725586,
      0.9620951414108276,
      0.9633864760398865,
      0.9641948938369751,
      0.9674674868583679,
      0.9660638570785522,
      0.9681596755981445,
      0.9733797311782837,
      0.9669293165206909,
      0.9630556702613831,
      0.9599159359931946,
      0.9636389017105103,
      0.9616295099258423,
      0.9531145095825195,
      0.9547829031944275,
      0.9634455442428589,
      0.9616444110870361,
      0.9484872817993164,
      0.9557574987411499,
      0.9644582271575928,
      0.964210569858551,
      0.9641843438148499,
      0.9676544666290283,
      0.9652053117752075,
      0.9641844034194946,
      0.966748833656311,
      0.9652603268623352,
      0.9632790088653564,
      0.9667983651161194,
      0.969275712966919,
      0.965305745601654,
      0.9625211358070374,
      0.9699570536613464,
      0.9696457386016846,
      0.9616155624389648,
      0.9631861448287964,
      0.9672291874885559,
      0.9608933925628662,
      0.9557902812957764,
      0.9603697061538696,
      0.9586063623428345,
      0.9524165391921997,
      0.9470779895782471,
      0.9383914470672607,
      0.9321918487548828,
      0.9153693914413452,
      0.9997968673706055,
      0.9999481439590454,
      0.9999561309814453,
      0.9999873638153076,
      0.9999830722808838,
      0.9999873638153076,
      0.9999716281890869,
      0.9999638795852661,
      0.9998682141304016,
      0.9984470009803772,
      0.9971565008163452,
      0.9996811747550964,
      0.9995861053466797,
      0.9977666139602661,
      0.992013156414032,
      0.9954395890235901,
      0.998702347278595,
      0.9999196529388428,
      0.9999650716781616,
      0.9999836683273315,
      0.9999889135360718,
      0.9999786615371704,
      0.9999716877937317,
      0.999945878982544,
      0.9999063611030579,
      0.9997982382774353,
      0.999829888343811,
      0.9998783469200134,
      0.9998490214347839,
      0.999869167804718,
      0.9999605417251587,
      0.9999461770057678,
      0.9999606609344482,
      0.999962568283081,
      0.9999781847000122,
      0.9999758005142212,
      0.9999527335166931,
      0.9997559189796448,
      0.9951329231262207,
      0.9889602661132812,
      0.987553596496582,
      0.9738867282867432,
      0.9744297862052917,
      0.9834051132202148,
      0.9897351861000061,
      0.999501645565033,
      0.9998805522918701,
      0.9999421834945679,
      0.99996018409729,
      0.9999425411224365,
      0.999943196773529,
      0.9998650550842285,
      0.9997737407684326,
      0.9998347759246826,
      0.9999427199363708,
      0.9999773502349854,
      0.9999793171882629,
      0.9999733567237854,
      0.9997718930244446,
      0.9974144101142883,
      0.9919163584709167,
      0.9888864755630493,
      0.9915285110473633,
      0.9862989783287048,
      0.989782452583313,
      0.98176109790802,
      0.9809841513633728,
      0.995289146900177,
      0.9989355802536011,
      0.9999260306358337,
      0.9999699592590332,
      0.9999774694442749,
      0.999978244304657,
      0.9999727010726929,
      0.9999446868896484,
      0.9998068809509277,
      0.9998282194137573,
      0.9998448491096497,
      0.9999209046363831,
      0.999936044216156,
      0.9999473094940186,
      0.9999596476554871,
      0.9999182224273682,
      0.9998691082000732,
      0.9998597502708435,
      0.9957699179649353,
      0.9986644983291626,
      0.994226336479187,
      0.9959660768508911,
      0.999920666217804,
      0.9998661875724792,
      0.9999622702598572,
      0.9999278783798218,
      0.9999409914016724,
      0.9999701380729675,
      0.9999746084213257,
      0.9999633431434631,
      0.9999323487281799,
      0.9999656081199646,
      0.9999663829803467,
      0.9999775290489197,
      0.9999526739120483,
      0.999951183795929,
      0.9998832941055298,
      0.9998732209205627,
      0.9997739791870117,
      0.9997864961624146,
      0.9998824000358582,
      0.9999420642852783,
      0.9999610781669617,
      0.9999704957008362,
      0.9999786615371704,
      0.9999752640724182,
      0.9999808669090271,
      0.9999463558197021,
      0.9999295473098755,
      0.9997842907905579,
      0.9979678988456726,
      0.9940688014030457,
      0.993202805519104,
      0.99251389503479,
      0.9877357482910156,
      0.9884281158447266,
      0.9923569560050964,
      0.989036500453949,
      0.9843778610229492,
      0.994209885597229,
      0.9954273104667664,
      0.9995800852775574,
      0.9999403953552246,
      0.999974250793457,
      0.9999818205833435,
      0.9999817609786987,
      0.999976634979248,
      0.9999580979347229,
      0.9999231696128845,
      0.9998679161071777,
      0.9997930526733398,
      0.9997486472129822,
      0.9997091889381409,
      0.9997732043266296,
      0.9999480843544006,
      0.9999454021453857,
      0.9999711513519287,
      0.999942421913147,
      0.9997543096542358,
      0.9980319142341614,
      0.9912452697753906,
      0.9942268133163452,
      0.9994127750396729,
      0.9998450875282288,
      0.999951183795929,
      0.999951958656311,
      0.9999718070030212,
      0.9999521374702454,
      0.9999315142631531,
      0.999928891658783,
      0.999949038028717,
      0.9999578595161438,
      0.9999502897262573,
      0.9999450445175171,
      0.9999066591262817,
      0.9999281764030457,
      0.9999666213989258,
      0.9999819397926331,
      0.9999799728393555,
      0.9999868869781494,
      0.9999771118164062,
      0.9999747276306152,
      0.9999541640281677,
      0.9999030828475952,
      0.9997025728225708,
      0.9948378801345825,
      0.9825382828712463,
      0.9727426767349243,
      0.9723504781723022,
      0.986390233039856,
      0.9922849535942078,
      0.9994307160377502,
      0.9999167919158936,
      0.9999376535415649,
      0.999964714050293,
      0.9999493360519409,
      0.9999455213546753,
      0.9999582171440125,
      0.9999250769615173,
      0.999972939491272,
      0.9999827742576599,
      0.9999802112579346,
      0.9999784231185913,
      0.9999735355377197,
      0.9999768733978271,
      0.9999220371246338
    ],
    [
      0.9652177095413208,
      0.9746265411376953,
      0.9742278456687927,
      0.9772379398345947,
      0.982515811920166,
      0.9806134700775146,
      0.9778232574462891,
      0.9832335710525513,
      0.9843819737434387,
      0.978399395942688,
      0.9796751737594604,
      0.9842538237571716,
      0.9835454225540161,
      0.9788702726364136,
      0.978114128112793,
      0.9820619821548462,
      0.981356143951416,
      0.97420734167099,
      0.972331702709198,
      0.9789581298828125,
      0.9729929566383362,
      0.9708652496337891,
      0.9671740531921387,
      0.9674074649810791,
      0.9712501764297485,
      0.9738507270812988,
      0.9704440832138062,
      0.9711809754371643,
      0.9780489802360535,
      0.9748613238334656,
      0.974969208240509,
      0.9756953716278076,
      0.9784078598022461,
      0.9755438566207886,
      0.9777835011482239,
      0.9780954718589783,
      0.9787817001342773,
      0.9781621098518372,
      0.9796063899993896,
      0.982604444026947,
      0.9779262542724609,
      0.974600613117218,
      0.9721755385398865,
      0.9749759435653687,
      0.9736229777336121,
      0.9660718441009521,
      0.9655632972717285,
      0.9730232954025269,
      0.9711242318153381,
      0.9604651927947998,
      0.9652544856071472,
      0.9734369516372681,
      0.9737886190414429,
      0.973741888999939,
      0.9772742986679077,
      0.9762045741081238,
      0.9758015275001526,
      0.9774072766304016,
      0.9780004620552063,
      0.9751961827278137,
      0.9791867733001709,
      0.9811749458312988,
      0.9783620834350586,
      0.9756525158882141,
      0.9819298982620239,
      0.981621265411377,
      0.9756802916526794,
      0.9770587086677551,
      0.97942054271698,
      0.9737765789031982,
      0.9703285694122314,
      0.9741735458374023,
      0.9722366333007812,
      0.9668163061141968,
      0.9623867273330688,
      0.9584270119667053,
      0.9523202180862427,
      0.9340349435806274,
      0.999796450138092,
      0.999948263168335,
      0.9999566078186035,
      0.9999876022338867,
      0.9999833703041077,
      0.999987781047821,
      0.9999731183052063,
      0.9999686479568481,
      0.9999017119407654,
      0.9991153478622437,
      0.9983162879943848,
      0.9997559189796448,
      0.9996431469917297,
      0.9985803365707397,
      0.9944086670875549,
      0.996784508228302,
      0.9991610646247864,
      0.9999319911003113,
      0.9999674558639526,
      0.9999834895133972,
      0.9999890327453613,
      0.9999791383743286,
      0.9999721646308899,
      0.9999475479125977,
      0.9999068975448608,
      0.9997996687889099,
      0.9998296499252319,
      0.9998797178268433,
      0.9998505115509033,
      0.9998705387115479,
      0.9999611973762512,
      0.9999465346336365,
      0.9999615550041199,
      0.9999634027481079,
      0.9999786615371704,
      0.9999780058860779,
      0.999958336353302,
      0.9998217821121216,
      0.9966315031051636,
      0.992579460144043,
      0.9910654425621033,
      0.9812806248664856,
      0.9817594885826111,
      0.988585889339447,
      0.9930184483528137,
      0.9996170997619629,
      0.9999062418937683,
      0.9999459385871887,
      0.9999613761901855,
      0.9999434947967529,
      0.9999439120292664,
      0.9998666644096375,
      0.9997745156288147,
      0.9998372793197632,
      0.9999430179595947,
      0.9999775886535645,
      0.9999797940254211,
      0.999975860118866,
      0.999833345413208,
      0.998437762260437,
      0.9950287342071533,
      0.9923573732376099,
      0.994550883769989,
      0.9903335571289062,
      0.9933295845985413,
      0.9874913692474365,
      0.9874145984649658,
      0.996818482875824,
      0.9993791580200195,
      0.9999380707740784,
      0.9999731779098511,
      0.999978244304657,
      0.9999786019325256,
      0.9999728798866272,
      0.9999456405639648,
      0.9998080134391785,
      0.9998300075531006,
      0.9998468160629272,
      0.9999226331710815,
      0.9999366998672485,
      0.9999479651451111,
      0.9999605417251587,
      0.9999222159385681,
      0.9998825788497925,
      0.9998842477798462,
      0.9970857501029968,
      0.9993000626564026,
      0.9963212013244629,
      0.9974416494369507,
      0.9999368786811829,
      0.999904215335846,
      0.9999665021896362,
      0.9999353885650635,
      0.9999439120292664,
      0.9999703764915466,
      0.9999736547470093,
      0.9999644756317139,
      0.9999327659606934,
      0.9999663233757019,
      0.9999668002128601,
      0.9999780058860779,
      0.9999533295631409,
      0.9999505877494812,
      0.9998839497566223,
      0.9998729228973389,
      0.9997706413269043,
      0.999786376953125,
      0.9998826384544373,
      0.9999420642852783,
      0.9999616146087646,
      0.9999715089797974,
      0.9999799132347107,
      0.9999765753746033,
      0.9999821782112122,
      0.9999518394470215,
      0.999947190284729,
      0.9998373985290527,
      0.9987413883209229,
      0.9961967468261719,
      0.9951542019844055,
      0.9948853254318237,
      0.991573691368103,
      0.9922767281532288,
      0.9955046772956848,
      0.9927488565444946,
      0.9898742437362671,
      0.9964661598205566,
      0.9971531629562378,
      0.9997276067733765,
      0.9999465346336365,
      0.9999759793281555,
      0.9999824166297913,
      0.9999819993972778,
      0.9999769330024719,
      0.9999582767486572,
      0.9999231100082397,
      0.9998674988746643,
      0.9997928738594055,
      0.9997491240501404,
      0.9997110962867737,
      0.9997743964195251,
      0.9999487400054932,
      0.999946117401123,
      0.9999722242355347,
      0.9999491572380066,
      0.9998215436935425,
      0.9989405274391174,
      0.9948819279670715,
      0.9963897466659546,
      0.999631941318512,
      0.9998872876167297,
      0.9999570846557617,
      0.9999533295631409,
      0.999972403049469,
      0.9999527335166931,
      0.9999316930770874,
      0.9999291896820068,
      0.9999493956565857,
      0.9999582767486572,
      0.9999505877494812,
      0.9999451637268066,
      0.9999073147773743,
      0.99992835521698,
      0.9999669194221497,
      0.9999820590019226,
      0.9999804496765137,
      0.9999874830245972,
      0.9999774694442749,
      0.999975323677063,
      0.9999562501907349,
      0.9999176859855652,
      0.999777615070343,
      0.9965287446975708,
      0.9885546565055847,
      0.9814258813858032,
      0.9810217022895813,
      0.9912897944450378,
      0.9948921799659729,
      0.9995580911636353,
      0.9999237060546875,
      0.9999397993087769,
      0.9999658465385437,
      0.9999503493309021,
      0.9999405145645142,
      0.9999589323997498,
      0.9999246001243591,
      0.9999731779098511,
      0.9999830722808838,
      0.9999804496765137,
      0.9999787211418152,
      0.9999738335609436,
      0.999977171421051,
      0.9999224543571472
    ],
    [
      0.9740814566612244,
      0.9820731282234192,
      0.9827145338058472,
      0.984145998954773,
      0.9872090220451355,
      0.9860311150550842,
      0.9846115112304688,
      0.9881458282470703,
      0.9885628819465637,
      0.9852631092071533,
      0.9860275387763977,
      0.988663375377655,
      0.9882194399833679,
      0.9854132533073425,
      0.9852524995803833,
      0.9874221682548523,
      0.986560583114624,
      0.981950581073761,
      0.9801235198974609,
      0.9842290282249451,
      0.9795494079589844,
      0.9783275127410889,
      0.976911187171936,
      0.9776312112808228,
      0.9812184572219849,
      0.9825878739356995,
      0.981325089931488,
      0.9830353856086731,
      0.9862613081932068,
      0.9849831461906433,
      0.984761655330658,
      0.9854089021682739,
      0.9863691926002502,
      0.9851077198982239,
      0.9866660833358765,
      0.9860546588897705,
      0.9865469932556152,
      0.9860682487487793,
      0.9865350723266602,
      0.988420844078064,
      0.9862074255943298,
      0.984245240688324,
      0.9829111695289612,
      0.9832186102867126,
      0.9825748205184937,
      0.9766712784767151,
      0.9746242165565491,
      0.9799411296844482,
      0.978776752948761,
      0.970238208770752,
      0.9739459156990051,
      0.9816831350326538,
      0.9819202423095703,
      0.9829561710357666,
      0.9853416085243225,
      0.9846881031990051,
      0.9846970438957214,
      0.9863772392272949,
      0.9863921403884888,
      0.9845061898231506,
      0.9870495200157166,
      0.9880781769752502,
      0.986702024936676,
      0.9850500226020813,
      0.9882849454879761,
      0.9882916212081909,
      0.9850612878799438,
      0.9851237535476685,
      0.9866195321083069,
      0.9836276769638062,
      0.9809461236000061,
      0.9832329750061035,
      0.9821853041648865,
      0.9789127111434937,
      0.9745587110519409,
      0.9710136651992798,
      0.9664039611816406,
      0.9486477375030518,
      0.9997987747192383,
      0.9999493956565857,
      0.9999580979347229,
      0.9999880790710449,
      0.9999839663505554,
      0.9999880194664001,
      0.9999728202819824,
      0.9999719858169556,
      0.9999158382415771,
      0.9995006918907166,
      0.9991304278373718,
      0.9998232126235962,
      0.9997169375419617,
      0.9991216063499451,
      0.9966980218887329,
      0.9983004331588745,
      0.9995672702789307,
      0.999941349029541,
      0.9999697804450989,
      0.9999836087226868,
      0.9999892711639404,
      0.999979555606842,
      0.9999727606773376,
      0.9999483823776245,
      0.9999077916145325,
      0.9998025894165039,
      0.99983149766922,
      0.9998810291290283,
      0.9998522400856018,
      0.9998714923858643,
      0.9999615550041199,
      0.9999471306800842,
      0.9999620318412781,
      0.9999639987945557,
      0.9999788403511047,
      0.9999791383743286,
      0.9999650716781616,
      0.9998956322669983,
      0.9982032179832458,
      0.9956129789352417,
      0.9944108724594116,
      0.9877119064331055,
      0.9879714846611023,
      0.9925908446311951,
      0.995439350605011,
      0.9997447729110718,
      0.9999247193336487,
      0.9999486804008484,
      0.9999620318412781,
      0.9999439120292664,
      0.9999443888664246,
      0.9998680949211121,
      0.9997746348381042,
      0.9998381733894348,
      0.999943733215332,
      0.9999778270721436,
      0.9999798536300659,
      0.9999783039093018,
      0.9998869299888611,
      0.9993897676467896,
      0.9978399276733398,
      0.9964678287506104,
      0.9976086020469666,
      0.9944946765899658,
      0.9967887997627258,
      0.9920250177383423,
      0.9922982454299927,
      0.99823397397995,
      0.9997099041938782,
      0.9999509453773499,
      0.9999762177467346,
      0.9999790787696838,
      0.9999787211418152,
      0.9999733567237854,
      0.9999464750289917,
      0.9998084306716919,
      0.9998305439949036,
      0.9998477101325989,
      0.9999236464500427,
      0.9999372959136963,
      0.9999485611915588,
      0.9999613165855408,
      0.9999258518218994,
      0.9998983144760132,
      0.9999120831489563,
      0.998480498790741,
      0.9997376203536987,
      0.9983577728271484,
      0.9986671805381775,
      0.9999518394470215,
      0.9999373555183411,
      0.9999687075614929,
      0.9999399781227112,
      0.999943733215332,
      0.9999695420265198,
      0.9999741315841675,
      0.9999648332595825,
      0.9999336004257202,
      0.9999669790267944,
      0.999967098236084,
      0.9999783635139465,
      0.9999539852142334,
      0.9999507069587708,
      0.9998841285705566,
      0.9998728632926941,
      0.9997706413269043,
      0.9997871518135071,
      0.9998825788497925,
      0.9999421834945679,
      0.9999619126319885,
      0.9999719858169556,
      0.9999804496765137,
      0.9999777674674988,
      0.9999831914901733,
      0.999955952167511,
      0.9999593496322632,
      0.9998838305473328,
      0.9993898272514343,
      0.998094916343689,
      0.9974013566970825,
      0.997352659702301,
      0.9954614043235779,
      0.9959645867347717,
      0.9979740381240845,
      0.996606171131134,
      0.9952898025512695,
      0.9985364079475403,
      0.9986879229545593,
      0.9998379349708557,
      0.9999535083770752,
      0.9999771118164062,
      0.9999827146530151,
      0.9999821782112122,
      0.9999770522117615,
      0.9999585151672363,
      0.9999232888221741,
      0.9998675584793091,
      0.9997931122779846,
      0.9997499585151672,
      0.9997124671936035,
      0.9997752904891968,
      0.9999492168426514,
      0.9999464154243469,
      0.9999731183052063,
      0.999953031539917,
      0.9998631477355957,
      0.9994851350784302,
      0.9972402453422546,
      0.9978137612342834,
      0.9997700452804565,
      0.9999108910560608,
      0.9999616742134094,
      0.9999544024467468,
      0.9999727606773376,
      0.9999530911445618,
      0.9999317526817322,
      0.9999292492866516,
      0.9999496936798096,
      0.9999587535858154,
      0.9999507069587708,
      0.9999449849128723,
      0.9999072551727295,
      0.9999286532402039,
      0.9999670386314392,
      0.9999822974205017,
      0.9999805688858032,
      0.9999875426292419,
      0.9999774694442749,
      0.999975860118866,
      0.9999572038650513,
      0.9999341368675232,
      0.9998424053192139,
      0.99831223487854,
      0.9939402937889099,
      0.9882742762565613,
      0.9880001544952393,
      0.9948486685752869,
      0.9968756437301636,
      0.9996707439422607,
      0.9999280571937561,
      0.9999410510063171,
      0.9999658465385437,
      0.9999494552612305,
      0.9999400973320007,
      0.9999589920043945,
      0.9999246001243591,
      0.9999733567237854,
      0.9999831914901733,
      0.9999806880950928,
      0.9999790191650391,
      0.9999740123748779,
      0.9999769926071167,
      0.9999217987060547
    ],
    [
      0.9805785417556763,
      0.987399160861969,
      0.9883551001548767,
      0.98850017786026,
      0.9911314845085144,
      0.9900233149528503,
      0.9885231256484985,
      0.9911866784095764,
      0.9918411374092102,
      0.9891842007637024,
      0.989680826663971,
      0.9914288520812988,
      0.9916611909866333,
      0.9894902110099792,
      0.9894627332687378,
      0.9910499453544617,
      0.9908632040023804,
      0.9869623184204102,
      0.9852124452590942,
      0.9884958863258362,
      0.9853626489639282,
      0.9836055636405945,
      0.9836617112159729,
      0.9844465851783752,
      0.9869508147239685,
      0.9875434637069702,
      0.9874009490013123,
      0.9886188507080078,
      0.9906487464904785,
      0.9900636076927185,
      0.9897024631500244,
      0.9901377558708191,
      0.9907752871513367,
      0.9900854229927063,
      0.991113007068634,
      0.9905219674110413,
      0.9907216429710388,
      0.9906455874443054,
      0.9906337857246399,
      0.9919352531433105,
      0.9903876185417175,
      0.9892768859863281,
      0.9888767004013062,
      0.9879435300827026,
      0.9877843856811523,
      0.984589159488678,
      0.9822118282318115,
      0.9844768643379211,
      0.9839624166488647,
      0.9776619672775269,
      0.98108971118927,
      0.9873818159103394,
      0.9868218898773193,
      0.9879254698753357,
      0.9894681572914124,
      0.9891949892044067,
      0.9894420504570007,
      0.9907180666923523,
      0.9904095530509949,
      0.9894099831581116,
      0.9913375377655029,
      0.991917610168457,
      0.9908158183097839,
      0.9899588823318481,
      0.9923365116119385,
      0.9921876192092896,
      0.9900231957435608,
      0.9897610545158386,
      0.9909672737121582,
      0.9892178177833557,
      0.9874786138534546,
      0.9890042543411255,
      0.9879420399665833,
      0.9853938221931458,
      0.982593297958374,
      0.9810420870780945,
      0.9751681685447693,
      0.9584406614303589,
      0.9997983574867249,
      0.9999498724937439,
      0.9999585151672363,
      0.9999884366989136,
      0.999984085559845,
      0.999988317489624,
      0.999973714351654,
      0.9999741911888123,
      0.9999271035194397,
      0.9996790885925293,
      0.99951171875,
      0.9998652935028076,
      0.9997734427452087,
      0.9994543194770813,
      0.9982174038887024,
      0.999308705329895,
      0.9998204112052917,
      0.999953031539917,
      0.9999710917472839,
      0.9999836087226868,
      0.99998939037323,
      0.999980092048645,
      0.9999731183052063,
      0.9999487400054932,
      0.9999081492424011,
      0.9998035430908203,
      0.999832272529602,
      0.9998819828033447,
      0.9998538494110107,
      0.9998725652694702,
      0.9999622106552124,
      0.9999472498893738,
      0.999962568283081,
      0.9999644160270691,
      0.9999790191650391,
      0.9999796152114868,
      0.9999693036079407,
      0.9999345541000366,
      0.9992676377296448,
      0.9980512261390686,
      0.9970868825912476,
      0.9921822547912598,
      0.9918122291564941,
      0.9952037930488586,
      0.9969465732574463,
      0.9998316764831543,
      0.9999378323554993,
      0.9999501705169678,
      0.9999620318412781,
      0.9999437928199768,
      0.9999448657035828,
      0.9998694062232971,
      0.9997749328613281,
      0.9998395442962646,
      0.999944269657135,
      0.9999780654907227,
      0.9999800324440002,
      0.9999799132347107,
      0.9999183416366577,
      0.9997493624687195,
      0.9992523193359375,
      0.9985699653625488,
      0.9991447329521179,
      0.9974180459976196,
      0.9986115097999573,
      0.9957873225212097,
      0.9953141212463379,
      0.9992130994796753,
      0.9998513460159302,
      0.9999595284461975,
      0.9999781847000122,
      0.9999794363975525,
      0.9999790191650391,
      0.9999736547470093,
      0.9999465346336365,
      0.9998095631599426,
      0.9998313188552856,
      0.9998489022254944,
      0.9999246001243591,
      0.9999375939369202,
      0.9999468326568604,
      0.9999617338180542,
      0.9999275803565979,
      0.9999099373817444,
      0.9999309182167053,
      0.9992822408676147,
      0.9998891949653625,
      0.9993189573287964,
      0.9994393587112427,
      0.9999635219573975,
      0.9999573230743408,
      0.9999697208404541,
      0.999943196773529,
      0.9999426007270813,
      0.9999686479568481,
      0.9999744892120361,
      0.9999650120735168,
      0.9999341368675232,
      0.9999676942825317,
      0.9999675154685974,
      0.9999786615371704,
      0.999954342842102,
      0.9999520182609558,
      0.9998846054077148,
      0.9998727440834045,
      0.9997706413269043,
      0.9997875690460205,
      0.9998826384544373,
      0.99994295835495,
      0.9999622106552124,
      0.9999726414680481,
      0.9999810457229614,
      0.99997878074646,
      0.9999838471412659,
      0.9999582171440125,
      0.9999666213989258,
      0.999912679195404,
      0.9997220039367676,
      0.9989767074584961,
      0.9986600875854492,
      0.9987499117851257,
      0.9975713491439819,
      0.9980056285858154,
      0.9990731477737427,
      0.9984062314033508,
      0.9979032874107361,
      0.9993299245834351,
      0.9993288516998291,
      0.9998958706855774,
      0.999956488609314,
      0.9999781250953674,
      0.9999828338623047,
      0.9999823570251465,
      0.999977171421051,
      0.9999586939811707,
      0.9999231100082397,
      0.99986732006073,
      0.9997929334640503,
      0.9997504353523254,
      0.9997135400772095,
      0.999775767326355,
      0.9999492764472961,
      0.9999465346336365,
      0.9999735951423645,
      0.9999558925628662,
      0.9998928904533386,
      0.9997239708900452,
      0.998677134513855,
      0.9987174868583679,
      0.9998441934585571,
      0.9999262690544128,
      0.9999660849571228,
      0.9999569654464722,
      0.9999730587005615,
      0.9999532103538513,
      0.9999314546585083,
      0.9999289512634277,
      0.9999495148658752,
      0.9999587535858154,
      0.9999505281448364,
      0.9999446868896484,
      0.9999071955680847,
      0.9999290108680725,
      0.9999672174453735,
      0.999982476234436,
      0.9999808073043823,
      0.9999873638153076,
      0.9999775290489197,
      0.9999762773513794,
      0.9999583959579468,
      0.9999443292617798,
      0.9998829364776611,
      0.9992129802703857,
      0.997185230255127,
      0.9931895732879639,
      0.9935365915298462,
      0.9978343844413757,
      0.9985272884368896,
      0.9997660517692566,
      0.999932587146759,
      0.9999417066574097,
      0.9999657273292542,
      0.9999487996101379,
      0.9999400973320007,
      0.9999593496322632,
      0.9999248385429382,
      0.999973714351654,
      0.9999833106994629,
      0.9999808669090271,
      0.9999791979789734,
      0.9999741911888123,
      0.9999770522117615,
      0.9999212026596069
    ],
    [
      0.9842203855514526,
      0.9904384613037109,
      0.9914356470108032,
      0.9919635653495789,
      0.9937163591384888,
      0.9928820133209229,
      0.991641640663147,
      0.9939277172088623,
      0.9942600727081299,
      0.9925816059112549,
      0.9928643107414246,
      0.9936244487762451,
      0.9940972328186035,
      0.9923310279846191,
      0.992114782333374,
      0.9934511780738831,
      0.993511974811554,
      0.9898966550827026,
      0.9881318211555481,
      0.990920901298523,
      0.9887487888336182,
      0.9865193963050842,
      0.9867730140686035,
      0.9880594611167908,
      0.9897993803024292,
      0.9902654886245728,
      0.9905497431755066,
      0.991765022277832,
      0.9932109713554382,
      0.9930218458175659,
      0.992879331111908,
      0.9930661916732788,
      0.9935975670814514,
      0.9930656552314758,
      0.9937074184417725,
      0.9932833909988403,
      0.9935690760612488,
      0.993483304977417,
      0.9933023452758789,
      0.9941758513450623,
      0.9929563403129578,
      0.9921250343322754,
      0.9917250871658325,
      0.9905591607093811,
      0.9907252788543701,
      0.9886416792869568,
      0.9859502911567688,
      0.987292468547821,
      0.9875777959823608,
      0.9833101630210876,
      0.9868738651275635,
      0.9909510612487793,
      0.9903674125671387,
      0.9913944005966187,
      0.992253839969635,
      0.9920352101325989,
      0.9926287531852722,
      0.9935737252235413,
      0.9928067326545715,
      0.9922492504119873,
      0.994124710559845,
      0.9944878220558167,
      0.9931951761245728,
      0.9926382303237915,
      0.9950965642929077,
      0.9947842359542847,
      0.99283766746521,
      0.9929428100585938,
      0.9940261840820312,
      0.9925233125686646,
      0.9910514950752258,
      0.9925101399421692,
      0.9914511442184448,
      0.9888863563537598,
      0.986784040927887,
      0.9863664507865906,
      0.9813198447227478,
      0.9650923609733582,
      0.9997970461845398,
      0.99994957447052,
      0.9999579787254333,
      0.9999882578849792,
      0.999984085559845,
      0.9999883770942688,
      0.9999756813049316,
      0.9999757409095764,
      0.999936580657959,
      0.9998018145561218,
      0.9996803402900696,
      0.9998831748962402,
      0.9998010396957397,
      0.9996006488800049,
      0.9990361928939819,
      0.9996488690376282,
      0.9999117255210876,
      0.9999599456787109,
      0.9999727606773376,
      0.999983549118042,
      0.9999894499778748,
      0.9999801516532898,
      0.9999731779098511,
      0.9999488592147827,
      0.9999077916145325,
      0.999803364276886,
      0.9998316764831543,
      0.9998821020126343,
      0.999854326248169,
      0.9998726844787598,
      0.9999622106552124,
      0.9999473690986633,
      0.9999626278877258,
      0.9999647736549377,
      0.9999789595603943,
      0.9999798536300659,
      0.999971866607666,
      0.9999555945396423,
      0.9996697902679443,
      0.9990435242652893,
      0.9986140727996826,
      0.9956516027450562,
      0.9948774576187134,
      0.9973071217536926,
      0.9982032179832458,
      0.9998921155929565,
      0.9999459981918335,
      0.9999503493309021,
      0.9999615550041199,
      0.9999435544013977,
      0.9999451041221619,
      0.9998701214790344,
      0.9997748136520386,
      0.999839723110199,
      0.9999442100524902,
      0.9999779462814331,
      0.9999798536300659,
      0.9999807476997375,
      0.9999326467514038,
      0.9998672604560852,
      0.9996713995933533,
      0.9993763566017151,
      0.9996566772460938,
      0.998708188533783,
      0.9993212223052979,
      0.9977979063987732,
      0.9972425103187561,
      0.9996185898780823,
      0.9999064803123474,
      0.9999642372131348,
      0.9999791979789734,
      0.999979555606842,
      0.9999789595603943,
      0.9999738335609436,
      0.9999467730522156,
      0.9998096823692322,
      0.999830961227417,
      0.9998489618301392,
      0.9999244809150696,
      0.9999372959136963,
      0.9999465942382812,
      0.9999616742134094,
      0.9999282956123352,
      0.9999183416366577,
      0.9999438524246216,
      0.9996609687805176,
      0.9999386072158813,
      0.9997302889823914,
      0.9997467994689941,
      0.9999709129333496,
      0.9999691247940063,
      0.9999701976776123,
      0.999944269657135,
      0.9999403953552246,
      0.9999667406082153,
      0.999975323677063,
      0.999964714050293,
      0.9999343156814575,
      0.9999679923057556,
      0.9999675154685974,
      0.9999788403511047,
      0.999954342842102,
      0.9999513626098633,
      0.9998841285705566,
      0.9998721480369568,
      0.9997702240943909,
      0.9997866749763489,
      0.9998818039894104,
      0.9999425411224365,
      0.9999622106552124,
      0.9999727606773376,
      0.9999812245368958,
      0.9999794363975525,
      0.9999844431877136,
      0.9999597668647766,
      0.9999700784683228,
      0.999929666519165,
      0.9998540282249451,
      0.9994732737541199,
      0.9992406964302063,
      0.999396800994873,
      0.9986104369163513,
      0.9989044666290283,
      0.9995068311691284,
      0.9991544485092163,
      0.9990136027336121,
      0.9997149109840393,
      0.9996920228004456,
      0.9999285936355591,
      0.9999623894691467,
      0.9999790191650391,
      0.9999830722808838,
      0.9999823570251465,
      0.999977171421051,
      0.9999585151672363,
      0.9999228715896606,
      0.9998669624328613,
      0.999792218208313,
      0.9997503161430359,
      0.9997134208679199,
      0.9997758269309998,
      0.9999494552612305,
      0.999946653842926,
      0.9999740719795227,
      0.9999586343765259,
      0.9999150633811951,
      0.9998279213905334,
      0.999276340007782,
      0.9991750717163086,
      0.9998844265937805,
      0.9999375939369202,
      0.9999691843986511,
      0.9999567866325378,
      0.9999729990959167,
      0.9999531507492065,
      0.9999310970306396,
      0.9999287128448486,
      0.9999496936798096,
      0.9999587535858154,
      0.9999503493309021,
      0.9999444484710693,
      0.9999068379402161,
      0.9999287128448486,
      0.9999671578407288,
      0.9999823570251465,
      0.9999808669090271,
      0.9999873638153076,
      0.9999774694442749,
      0.9999765157699585,
      0.9999585747718811,
      0.9999503493309021,
      0.999905526638031,
      0.9996394515037537,
      0.9986831545829773,
      0.9965498447418213,
      0.9967889189720154,
      0.9990203380584717,
      0.999338686466217,
      0.9998222589492798,
      0.9999352693557739,
      0.9999415278434753,
      0.9999648928642273,
      0.9999470710754395,
      0.99993896484375,
      0.9999589323997498,
      0.9999246597290039,
      0.999973714351654,
      0.9999834299087524,
      0.999981164932251,
      0.9999792575836182,
      0.9999740719795227,
      0.9999770522117615,
      0.9999204277992249
    ]
  ],
  "rfd_device": "NVIDIA A30",
  "rfd_time": 90,
  "rfd_con_ref_pdb_idx": [],
  "rfd_con_hal_pdb_idx": [],
  "rfd_con_ref_idx0": [],
  "rfd_con_hal_idx0": [],
  "rfd_complex_con_ref_pdb_idx": "[('B', 17), ('B', 18), ('B', 19), ('B', 20), ('B', 21), ('B', 22), ('B', 23), ('B', 24), ('B', 25), ('B', 26), ('B', 27), ('B', 28), ('B', 29), ('B', 30), ('B', 31), ('B', 32), ('B', 33), ('B', 34), ('B', 35), ('B', 36), ('B', 37), ('B', 38), ('B', 39), ('B', 40), ('B', 41), ('B', 42), ('B', 43), ('B', 44), ('B', 45), ('B', 46), ('B', 47), ('B', 48), ('B', 49), ('B', 50), ('B', 51), ('B', 52), ('B', 53), ('B', 54), ('B', 55), ('B', 56), ('B', 57), ('B', 58), ('B', 59), ('B', 60), ('B', 61), ('B', 62), ('B', 63), ('B', 64), ('B', 65), ('B', 66), ('B', 67), ('B', 68), ('B', 69), ('B', 70), ('B', 71), ('B', 72), ('B', 73), ('B', 74), ('B', 75), ('B', 76), ('B', 77), ('B', 78), ('B', 79), ('B', 80), ('B', 81), ('B', 82), ('B', 83), ('B', 84), ('B', 85), ('B', 86), ('B', 87), ('B', 88), ('B', 89), ('B', 90), ('B', 91), ('B', 92), ('B', 93), ('B', 94), ('B', 95), ('B', 96), ('B', 97), ('B', 98), ('B', 99), ('B', 100), ('B', 101), ('B', 102), ('B', 103), ('B', 104), ('B', 105), ('B', 106), ('B', 107), ('B', 108), ('B', 109), ('B', 110), ('B', 111), ('B', 112), ('B', 113), ('B', 114), ('B', 115), ('B', 116), ('B', 117), ('B', 118), ('B', 119), ('B', 120), ('B', 121), ('B', 122), ('B', 123), ('B', 124), ('B', 125), ('B', 126), ('B', 127), ('B', 128), ('B', 129), ('B', 130), ('B', 131), ('B', 132), ('B', 133), ('B', 134), ('B', 135), ('B', 136), ('B', 137), ('B', 138), ('B', 139), ('B', 140), ('B', 141), ('B', 142), ('B', 143), ('B', 144), ('B', 145), ('B', 146), ('B', 147), ('B', 148), ('B', 149), ('B', 150), ('B', 151), ('B', 152), ('B', 153), ('B', 154), ('B', 155), ('B', 156), ('B', 157), ('B', 158), ('B', 159), ('B', 160), ('B', 161), ('B', 162), ('B', 163), ('B', 164), ('B', 165), ('B', 166), ('B', 167), ('B', 168), ('B', 169), ('B', 170), ('B', 171), ('B', 172), ('B', 173), ('B', 174), ('B', 175), ('B', 176), ('B', 177), ('B', 178), ('B', 179), ('B', 180), ('B', 181), ('B', 182), ('B', 183), ('B', 184), ('B', 185), ('B', 186), ('B', 187), ('B', 188), ('B', 189), ('B', 190), ('B', 191), ('B', 192), ('B', 193), ('B', 194), ('B', 195), ('B', 196), ('B', 197), ('B', 198), ('B', 199), ('B', 200), ('B', 201), ('B', 202), ('B', 203), ('B', 204), ('B', 205), ('B', 206), ('B', 207), ('B', 208), ('B', 209)]",
  "rfd_complex_con_hal_pdb_idx": "[('B', 79), ('B', 80), ('B', 81), ('B', 82), ('B', 83), ('B', 84), ('B', 85), ('B', 86), ('B', 87), ('B', 88), ('B', 89), ('B', 90), ('B', 91), ('B', 92), ('B', 93), ('B', 94), ('B', 95), ('B', 96), ('B', 97), ('B', 98), ('B', 99), ('B', 100), ('B', 101), ('B', 102), ('B', 103), ('B', 104), ('B', 105), ('B', 106), ('B', 107), ('B', 108), ('B', 109), ('B', 110), ('B', 111), ('B', 112), ('B', 113), ('B', 114), ('B', 115), ('B', 116), ('B', 117), ('B', 118), ('B', 119), ('B', 120), ('B', 121), ('B', 122), ('B', 123), ('B', 124), ('B', 125), ('B', 126), ('B', 127), ('B', 128), ('B', 129), ('B', 130), ('B', 131), ('B', 132), ('B', 133), ('B', 134), ('B', 135), ('B', 136), ('B', 137), ('B', 138), ('B', 139), ('B', 140), ('B', 141), ('B', 142), ('B', 143), ('B', 144), ('B', 145), ('B', 146), ('B', 147), ('B', 148), ('B', 149), ('B', 150), ('B', 151), ('B', 152), ('B', 153), ('B', 154), ('B', 155), ('B', 156), ('B', 157), ('B', 158), ('B', 159), ('B', 160), ('B', 161), ('B', 162), ('B', 163), ('B', 164), ('B', 165), ('B', 166), ('B', 167), ('B', 168), ('B', 169), ('B', 170), ('B', 171), ('B', 172), ('B', 173), ('B', 174), ('B', 175), ('B', 176), ('B', 177), ('B', 178), ('B', 179), ('B', 180), ('B', 181), ('B', 182), ('B', 183), ('B', 184), ('B', 185), ('B', 186), ('B', 187), ('B', 188), ('B', 189), ('B', 190), ('B', 191), ('B', 192), ('B', 193), ('B', 194), ('B', 195), ('B', 196), ('B', 197), ('B', 198), ('B', 199), ('B', 200), ('B', 201), ('B', 202), ('B', 203), ('B', 204), ('B', 205), ('B', 206), ('B', 207), ('B', 208), ('B', 209), ('B', 210), ('B', 211), ('B', 212), ('B', 213), ('B', 214), ('B', 215), ('B', 216), ('B', 217), ('B', 218), ('B', 219), ('B', 220), ('B', 221), ('B', 222), ('B', 223), ('B', 224), ('B', 225), ('B', 226), ('B', 227), ('B', 228), ('B', 229), ('B', 230), ('B', 231), ('B', 232), ('B', 233), ('B', 234), ('B', 235), ('B', 236), ('B', 237), ('B', 238), ('B', 239), ('B', 240), ('B', 241), ('B', 242), ('B', 243), ('B', 244), ('B', 245), ('B', 246), ('B', 247), ('B', 248), ('B', 249), ('B', 250), ('B', 251), ('B', 252), ('B', 253), ('B', 254), ('B', 255), ('B', 256), ('B', 257), ('B', 258), ('B', 259), ('B', 260), ('B', 261), ('B', 262), ('B', 263), ('B', 264), ('B', 265), ('B', 266), ('B', 267), ('B', 268), ('B', 269), ('B', 270), ('B', 271)]",
  "rfd_receptor_con_ref_pdb_idx": "[('B', 17), ('B', 18), ('B', 19), ('B', 20), ('B', 21), ('B', 22), ('B', 23), ('B', 24), ('B', 25), ('B', 26), ('B', 27), ('B', 28), ('B', 29), ('B', 30), ('B', 31), ('B', 32), ('B', 33), ('B', 34), ('B', 35), ('B', 36), ('B', 37), ('B', 38), ('B', 39), ('B', 40), ('B', 41), ('B', 42), ('B', 43), ('B', 44), ('B', 45), ('B', 46), ('B', 47), ('B', 48), ('B', 49), ('B', 50), ('B', 51), ('B', 52), ('B', 53), ('B', 54), ('B', 55), ('B', 56), ('B', 57), ('B', 58), ('B', 59), ('B', 60), ('B', 61), ('B', 62), ('B', 63), ('B', 64), ('B', 65), ('B', 66), ('B', 67), ('B', 68), ('B', 69), ('B', 70), ('B', 71), ('B', 72), ('B', 73), ('B', 74), ('B', 75), ('B', 76), ('B', 77), ('B', 78), ('B', 79), ('B', 80), ('B', 81), ('B', 82), ('B', 83), ('B', 84), ('B', 85), ('B', 86), ('B', 87), ('B', 88), ('B', 89), ('B', 90), ('B', 91), ('B', 92), ('B', 93), ('B', 94), ('B', 95), ('B', 96), ('B', 97), ('B', 98), ('B', 99), ('B', 100), ('B', 101), ('B', 102), ('B', 103), ('B', 104), ('B', 105), ('B', 106), ('B', 107), ('B', 108), ('B', 109), ('B', 110), ('B', 111), ('B', 112), ('B', 113), ('B', 114), ('B', 115), ('B', 116), ('B', 117), ('B', 118), ('B', 119), ('B', 120), ('B', 121), ('B', 122), ('B', 123), ('B', 124), ('B', 125), ('B', 126), ('B', 127), ('B', 128), ('B', 129), ('B', 130), ('B', 131), ('B', 132), ('B', 133), ('B', 134), ('B', 135), ('B', 136), ('B', 137), ('B', 138), ('B', 139), ('B', 140), ('B', 141), ('B', 142), ('B', 143), ('B', 144), ('B', 145), ('B', 146), ('B', 147), ('B', 148), ('B', 149), ('B', 150), ('B', 151), ('B', 152), ('B', 153), ('B', 154), ('B', 155), ('B', 156), ('B', 157), ('B', 158), ('B', 159), ('B', 160), ('B', 161), ('B', 162), ('B', 163), ('B', 164), ('B', 165), ('B', 166), ('B', 167), ('B', 168), ('B', 169), ('B', 170), ('B', 171), ('B', 172), ('B', 173), ('B', 174), ('B', 175), ('B', 176), ('B', 177), ('B', 178), ('B', 179), ('B', 180), ('B', 181), ('B', 182), ('B', 183), ('B', 184), ('B', 185), ('B', 186), ('B', 187), ('B', 188), ('B', 189), ('B', 190), ('B', 191), ('B', 192), ('B', 193), ('B', 194), ('B', 195), ('B', 196), ('B', 197), ('B', 198), ('B', 199), ('B', 200), ('B', 201), ('B', 202), ('B', 203), ('B', 204), ('B', 205), ('B', 206), ('B', 207), ('B', 208), ('B', 209)]",
  "rfd_receptor_con_hal_pdb_idx": "[('B', 79), ('B', 80), ('B', 81), ('B', 82), ('B', 83), ('B', 84), ('B', 85), ('B', 86), ('B', 87), ('B', 88), ('B', 89), ('B', 90), ('B', 91), ('B', 92), ('B', 93), ('B', 94), ('B', 95), ('B', 96), ('B', 97), ('B', 98), ('B', 99), ('B', 100), ('B', 101), ('B', 102), ('B', 103), ('B', 104), ('B', 105), ('B', 106), ('B', 107), ('B', 108), ('B', 109), ('B', 110), ('B', 111), ('B', 112), ('B', 113), ('B', 114), ('B', 115), ('B', 116), ('B', 117), ('B', 118), ('B', 119), ('B', 120), ('B', 121), ('B', 122), ('B', 123), ('B', 124), ('B', 125), ('B', 126), ('B', 127), ('B', 128), ('B', 129), ('B', 130), ('B', 131), ('B', 132), ('B', 133), ('B', 134), ('B', 135), ('B', 136), ('B', 137), ('B', 138), ('B', 139), ('B', 140), ('B', 141), ('B', 142), ('B', 143), ('B', 144), ('B', 145), ('B', 146), ('B', 147), ('B', 148), ('B', 149), ('B', 150), ('B', 151), ('B', 152), ('B', 153), ('B', 154), ('B', 155), ('B', 156), ('B', 157), ('B', 158), ('B', 159), ('B', 160), ('B', 161), ('B', 162), ('B', 163), ('B', 164), ('B', 165), ('B', 166), ('B', 167), ('B', 168), ('B', 169), ('B', 170), ('B', 171), ('B', 172), ('B', 173), ('B', 174), ('B', 175), ('B', 176), ('B', 177), ('B', 178), ('B', 179), ('B', 180), ('B', 181), ('B', 182), ('B', 183), ('B', 184), ('B', 185), ('B', 186), ('B', 187), ('B', 188), ('B', 189), ('B', 190), ('B', 191), ('B', 192), ('B', 193), ('B', 194), ('B', 195), ('B', 196), ('B', 197), ('B', 198), ('B', 199), ('B', 200), ('B', 201), ('B', 202), ('B', 203), ('B', 204), ('B', 205), ('B', 206), ('B', 207), ('B', 208), ('B', 209), ('B', 210), ('B', 211), ('B', 212), ('B', 213), ('B', 214), ('B', 215), ('B', 216), ('B', 217), ('B', 218), ('B', 219), ('B', 220), ('B', 221), ('B', 222), ('B', 223), ('B', 224), ('B', 225), ('B', 226), ('B', 227), ('B', 228), ('B', 229), ('B', 230), ('B', 231), ('B', 232), ('B', 233), ('B', 234), ('B', 235), ('B', 236), ('B', 237), ('B', 238), ('B', 239), ('B', 240), ('B', 241), ('B', 242), ('B', 243), ('B', 244), ('B', 245), ('B', 246), ('B', 247), ('B', 248), ('B', 249), ('B', 250), ('B', 251), ('B', 252), ('B', 253), ('B', 254), ('B', 255), ('B', 256), ('B', 257), ('B', 258), ('B', 259), ('B', 260), ('B', 261), ('B', 262), ('B', 263), ('B', 264), ('B', 265), ('B', 266), ('B', 267), ('B', 268), ('B', 269), ('B', 270), ('B', 271)]",
  "rfd_complex_con_ref_idx0": [
    0,
    1,
    2,
    3,
    4,
    5,
    6,
    7,
    8,
    9,
    10,
    11,
    12,
    13,
    14,
    15,
    16,
    17,
    18,
    19,
    20,
    21,
    22,
    23,
    24,
    25,
    26,
    27,
    28,
    29,
    30,
    31,
    32,
    33,
    34,
    35,
    36,
    37,
    38,
    39,
    40,
    41,
    42,
    43,
    44,
    45,
    46,
    47,
    48,
    49,
    50,
    51,
    52,
    53,
    54,
    55,
    56,
    57,
    58,
    59,
    60,
    61,
    62,
    63,
    64,
    65,
    66,
    67,
    68,
    69,
    70,
    71,
    72,
    73,
    74,
    75,
    76,
    77,
    78,
    79,
    80,
    81,
    82,
    83,
    84,
    85,
    86,
    87,
    88,
    89,
    90,
    91,
    92,
    93,
    94,
    95,
    96,
    97,
    98,
    99,
    100,
    101,
    102,
    103,
    104,
    105,
    106,
    107,
    108,
    109,
    110,
    111,
    112,
    113,
    114,
    115,
    116,
    117,
    118,
    119,
    120,
    121,
    122,
    123,
    124,
    125,
    126,
    127,
    128,
    129,
    130,
    131,
    132,
    133,
    134,
    135,
    136,
    137,
    138,
    139,
    140,
    141,
    142,
    143,
    144,
    145,
    146,
    147,
    148,
    149,
    150,
    151,
    152,
    153,
    154,
    155,
    156,
    157,
    158,
    159,
    160,
    161,
    162,
    163,
    164,
    165,
    166,
    167,
    168,
    169,
    170,
    171,
    172,
    173,
    174,
    175,
    176,
    177,
    178,
    179,
    180,
    181,
    182,
    183,
    184,
    185,
    186,
    187,
    188,
    189,
    190,
    191,
    192
  ],
  "rfd_complex_con_hal_idx0": [
    78,
    79,
    80,
    81,
    82,
    83,
    84,
    85,
    86,
    87,
    88,
    89,
    90,
    91,
    92,
    93,
    94,
    95,
    96,
    97,
    98,
    99,
    100,
    101,
    102,
    103,
    104,
    105,
    106,
    107,
    108,
    109,
    110,
    111,
    112,
    113,
    114,
    115,
    116,
    117,
    118,
    119,
    120,
    121,
    122,
    123,
    124,
    125,
    126,
    127,
    128,
    129,
    130,
    131,
    132,
    133,
    134,
    135,
    136,
    137,
    138,
    139,
    140,
    141,
    142,
    143,
    144,
    145,
    146,
    147,
    148,
    149,
    150,
    151,
    152,
    153,
    154,
    155,
    156,
    157,
    158,
    159,
    160,
    161,
    162,
    163,
    164,
    165,
    166,
    167,
    168,
    169,
    170,
    171,
    172,
    173,
    174,
    175,
    176,
    177,
    178,
    179,
    180,
    181,
    182,
    183,
    184,
    185,
    186,
    187,
    188,
    189,
    190,
    191,
    192,
    193,
    194,
    195,
    196,
    197,
    198,
    199,
    200,
    201,
    202,
    203,
    204,
    205,
    206,
    207,
    208,
    209,
    210,
    211,
    212,
    213,
    214,
    215,
    216,
    217,
    218,
    219,
    220,
    221,
    222,
    223,
    224,
    225,
    226,
    227,
    228,
    229,
    230,
    231,
    232,
    233,
    234,
    235,
    236,
    237,
    238,
    239,
    240,
    241,
    242,
    243,
    244,
    245,
    246,
    247,
    248,
    249,
    250,
    251,
    252,
    253,
    254,
    255,
    256,
    257,
    258,
    259,
    260,
    261,
    262,
    263,
    264,
    265,
    266,
    267,
    268,
    269,
    270
  ],
  "rfd_receptor_con_ref_idx0": [
    0,
    1,
    2,
    3,
    4,
    5,
    6,
    7,
    8,
    9,
    10,
    11,
    12,
    13,
    14,
    15,
    16,
    17,
    18,
    19,
    20,
    21,
    22,
    23,
    24,
    25,
    26,
    27,
    28,
    29,
    30,
    31,
    32,
    33,
    34,
    35,
    36,
    37,
    38,
    39,
    40,
    41,
    42,
    43,
    44,
    45,
    46,
    47,
    48,
    49,
    50,
    51,
    52,
    53,
    54,
    55,
    56,
    57,
    58,
    59,
    60,
    61,
    62,
    63,
    64,
    65,
    66,
    67,
    68,
    69,
    70,
    71,
    72,
    73,
    74,
    75,
    76,
    77,
    78,
    79,
    80,
    81,
    82,
    83,
    84,
    85,
    86,
    87,
    88,
    89,
    90,
    91,
    92,
    93,
    94,
    95,
    96,
    97,
    98,
    99,
    100,
    101,
    102,
    103,
    104,
    105,
    106,
    107,
    108,
    109,
    110,
    111,
    112,
    113,
    114,
    115,
    116,
    117,
    118,
    119,
    120,
    121,
    122,
    123,
    124,
    125,
    126,
    127,
    128,
    129,
    130,
    131,
    132,
    133,
    134,
    135,
    136,
    137,
    138,
    139,
    140,
    141,
    142,
    143,
    144,
    145,
    146,
    147,
    148,
    149,
    150,
    151,
    152,
    153,
    154,
    155,
    156,
    157,
    158,
    159,
    160,
    161,
    162,
    163,
    164,
    165,
    166,
    167,
    168,
    169,
    170,
    171,
    172,
    173,
    174,
    175,
    176,
    177,
    178,
    179,
    180,
    181,
    182,
    183,
    184,
    185,
    186,
    187,
    188,
    189,
    190,
    191,
    192
  ],
  "rfd_receptor_con_hal_idx0": [
    0,
    1,
    2,
    3,
    4,
    5,
    6,
    7,
    8,
    9,
    10,
    11,
    12,
    13,
    14,
    15,
    16,
    17,
    18,
    19,
    20,
    21,
    22,
    23,
    24,
    25,
    26,
    27,
    28,
    29,
    30,
    31,
    32,
    33,
    34,
    35,
    36,
    37,
    38,
    39,
    40,
    41,
    42,
    43,
    44,
    45,
    46,
    47,
    48,
    49,
    50,
    51,
    52,
    53,
    54,
    55,
    56,
    57,
    58,
    59,
    60,
    61,
    62,
    63,
    64,
    65,
    66,
    67,
    68,
    69,
    70,
    71,
    72,
    73,
    74,
    75,
    76,
    77,
    78,
    79,
    80,
    81,
    82,
    83,
    84,
    85,
    86,
    87,
    88,
    89,
    90,
    91,
    92,
    93,
    94,
    95,
    96,
    97,
    98,
    99,
    100,
    101,
    102,
    103,
    104,
    105,
    106,
    107,
    108,
    109,
    110,
    111,
    112,
    113,
    114,
    115,
    116,
    117,
    118,
    119,
    120,
    121,
    122,
    123,
    124,
    125,
    126,
    127,
    128,
    129,
    130,
    131,
    132,
    133,
    134,
    135,
    136,
    137,
    138,
    139,
    140,
    141,
    142,
    143,
    144,
    145,
    146,
    147,
    148,
    149,
    150,
    151,
    152,
    153,
    154,
    155,
    156,
    157,
    158,
    159,
    160,
    161,
    162,
    163,
    164,
    165,
    166,
    167,
    168,
    169,
    170,
    171,
    172,
    173,
    174,
    175,
    176,
    177,
    178,
    179,
    180,
    181,
    182,
    183,
    184,
    185,
    186,
    187,
    188,
    189,
    190,
    191,
    192
  ],
  "rfd_inpaint_str": [
    false,
    false,
    false,
    false,
    false,
    false,
    false,
    false,
    false,
    false,
    false,
    false,
    false,
    false,
    false,
    false,
    false,
    false,
    false,
    false,
    false,
    false,
    false,
    false,
    false,
    false,
    false,
    false,
    false,
    false,
    false,
    false,
    false,
    false,
    false,
    false,
    false,
    false,
    false,
    false,
    false,
    false,
    false,
    false,
    false,
    false,
    false,
    false,
    false,
    false,
    false,
    false,
    false,
    false,
    false,
    false,
    false,
    false,
    false,
    false,
    false,
    false,
    false,
    false,
    false,
    false,
    false,
    false,
    false,
    false,
    false,
    false,
    false,
    false,
    false,
    false,
    false,
    false,
    true,
    true,
    true,
    true,
    true,
    true,
    true,
    true,
    true,
    true,
    true,
    true,
    true,
    true,
    true,
    true,
    true,
    true,
    true,
    true,
    true,
    true,
    true,
    true,
    true,
    true,
    true,
    true,
    true,
    true,
    true,
    true,
    true,
    true,
    true,
    true,
    true,
    true,
    true,
    true,
    true,
    true,
    true,
    true,
    true,
    true,
    true,
    true,
    true,
    true,
    true,
    true,
    true,
    true,
    true,
    true,
    true,
    true,
    true,
    true,
    true,
    true,
    true,
    true,
    true,
    true,
    true,
    true,
    true,
    true,
    true,
    true,
    true,
    true,
    true,
    true,
    true,
    true,
    true,
    true,
    true,
    true,
    true,
    true,
    true,
    true,
    true,
    true,
    true,
    true,
    true,
    true,
    true,
    true,
    true,
    true,
    true,
    true,
    true,
    true,
    true,
    true,
    true,
    true,
    true,
    true,
    true,
    true,
    true,
    true,
    true,
    true,
    true,
    true,
    true,
    true,
    true,
    true,
    true,
    true,
    true,
    true,
    true,
    true,
    true,
    true,
    true,
    true,
    true,
    true,
    true,
    true,
    true,
    true,
    true,
    true,
    true,
    true,
    true,
    true,
    true,
    true,
    true,
    true,
    true,
    true,
    true,
    true,
    true,
    true,
    true,
    true,
    true,
    true,
    true,
    true,
    true,
    true,
    true,
    true,
    true,
    true,
    true,
    true,
    true,
    true,
    true,
    true,
    true,
    true,
    true,
    true,
    true,
    true,
    true,
    true,
    true,
    true,
    true,
    true,
    true,
    true,
    true,
    true,
    true,
    true,
    true,
    true,
    true,
    true,
    true,
    true,
    true
  ],
  "rfd_inpaint_seq": [
    false,
    false,
    false,
    false,
    false,
    false,
    false,
    false,
    false,
    false,
    false,
    false,
    false,
    false,
    false,
    false,
    false,
    false,
    false,
    false,
    false,
    false,
    false,
    false,
    false,
    false,
    false,
    false,
    false,
    false,
    false,
    false,
    false,
    false,
    false,
    false,
    false,
    false,
    false,
    false,
    false,
    false,
    false,
    false,
    false,
    false,
    false,
    false,
    false,
    false,
    false,
    false,
    false,
    false,
    false,
    false,
    false,
    false,
    false,
    false,
    false,
    false,
    false,
    false,
    false,
    false,
    false,
    false,
    false,
    false,
    false,
    false,
    false,
    false,
    false,
    false,
    false,
    false,
    true,
    true,
    true,
    true,
    true,
    true,
    true,
    true,
    true,
    true,
    true,
    true,
    true,
    true,
    true,
    true,
    true,
    true,
    true,
    true,
    true,
    true,
    true,
    true,
    true,
    true,
    true,
    true,
    true,
    true,
    true,
    true,
    true,
    true,
    true,
    true,
    true,
    true,
    true,
    true,
    true,
    true,
    true,
    true,
    true,
    true,
    true,
    true,
    true,
    true,
    true,
    true,
    true,
    true,
    true,
    true,
    true,
    true,
    true,
    true,
    true,
    true,
    true,
    true,
    true,
    true,
    true,
    true,
    true,
    true,
    true,
    true,
    true,
    true,
    true,
    true,
    true,
    true,
    true,
    true,
    true,
    true,
    true,
    true,
    true,
    true,
    true,
    true,
    true,
    true,
    true,
    true,
    true,
    true,
    true,
    true,
    true,
    true,
    true,
    true,
    true,
    true,
    true,
    true,
    true,
    true,
    true,
    true,
    true,
    true,
    true,
    true,
    true,
    true,
    true,
    true,
    true,
    true,
    true,
    true,
    true,
    true,
    true,
    true,
    true,
    true,
    true,
    true,
    true,
    true,
    true,
    true,
    true,
    true,
    true,
    true,
    true,
    true,
    true,
    true,
    true,
    true,
    true,
    true,
    true,
    true,
    true,
    true,
    true,
    true,
    true,
    true,
    true,
    true,
    true,
    true,
    true,
    true,
    true,
    true,
    true,
    true,
    true,
    true,
    true,
    true,
    true,
    true,
    true,
    true,
    true,
    true,
    true,
    true,
    true,
    true,
    true,
    true,
    true,
    true,
    true,
    true,
    true,
    true,
    true,
    true,
    true,
    true,
    true,
    true,
    true,
    true,
    true
  ],
  "rfd_sampled_mask": [
    "B17-209/0",
    "78-78"
  ],
  "rfd_mask_1d": [
    false,
    false,
    false,
    false,
    false,
    false,
    false,
    false,
    false,
    false,
    false,
    false,
    false,
    false,
    false,
    false,
    false,
    false,
    false,
    false,
    false,
    false,
    false,
    false,
    false,
    false,
    false,
    false,
    false,
    false,
    false,
    false,
    false,
    false,
    false,
    false,
    false,
    false,
    false,
    false,
    false,
    false,
    false,
    false,
    false,
    false,
    false,
    false,
    false,
    false,
    false,
    false,
    false,
    false,
    false,
    false,
    false,
    false,
    false,
    false,
    false,
    false,
    false,
    false,
    false,
    false,
    false,
    false,
    false,
    false,
    false,
    false,
    false,
    false,
    false,
    false,
    false,
    false,
    true,
    true,
    true,
    true,
    true,
    true,
    true,
    true,
    true,
    true,
    true,
    true,
    true,
    true,
    true,
    true,
    true,
    true,
    true,
    true,
    true,
    true,
    true,
    true,
    true,
    true,
    true,
    true,
    true,
    true,
    true,
    true,
    true,
    true,
    true,
    true,
    true,
    true,
    true,
    true,
    true,
    true,
    true,
    true,
    true,
    true,
    true,
    true,
    true,
    true,
    true,
    true,
    true,
    true,
    true,
    true,
    true,
    true,
    true,
    true,
    true,
    true,
    true,
    true,
    true,
    true,
    true,
    true,
    true,
    true,
    true,
    true,
    true,
    true,
    true,
    true,
    true,
    true,
    true,
    true,
    true,
    true,
    true,
    true,
    true,
    true,
    true,
    true,
    true,
    true,
    true,
    true,
    true,
    true,
    true,
    true,
    true,
    true,
    true,
    true,
    true,
    true,
    true,
    true,
    true,
    true,
    true,
    true,
    true,
    true,
    true,
    true,
    true,
    true,
    true,
    true,
    true,
    true,
    true,
    true,
    true,
    true,
    true,
    true,
    true,
    true,
    true,
    true,
    true,
    true,
    true,
    true,
    true,
    true,
    true,
    true,
    true,
    true,
    true,
    true,
    true,
    true,
    true,
    true,
    true,
    true,
    true,
    true,
    true,
    true,
    true,
    true,
    true,
    true,
    true,
    true,
    true,
    true,
    true,
    true,
    true,
    true,
    true,
    true,
    true,
    true,
    true,
    true,
    true,
    true,
    true,
    true,
    true,
    true,
    true,
    true,
    true,
    true,
    true,
    true,
    true,
    true,
    true,
    true,
    true,
    true,
    true,
    true,
    true,
    true,
    true,
    true,
    true
  ]
}
```
