## Supplementary File 1 for "ProteinDJ: a high-performance and modular protein design pipeline": fold_25.json

```
{
  "fold_id": 25,
  "rfd_config": {
    "inference": {
      "input_pdb": "3di3_il7ra.pdb",
      "num_designs": 25,
      "design_startnum": 25,
      "ckpt_override_path": null,
      "symmetry": null,
      "recenter": true,
      "radius": 10.0,
      "model_only_neighbors": false,
      "output_prefix": "./rfd_results/fold",
      "write_trajectory": false,
      "scaffold_guided": false,
      "model_runner": "SelfConditioning",
      "cautious": true,
      "align_motif": true,
      "symmetric_self_cond": true,
      "final_step": 1,
      "deterministic": false,
      "trb_save_ckpt_path": "/app/RFdiffusion/models/Complex_base_ckpt.pt",
      "schedule_directory_path": "/app/RFdiffusion/schedules",
      "model_directory_path": "/app/RFdiffusion/models"
    },
    "contigmap": {
      "contigs": [
        "B17-209/0 50-100"
      ],
      "inpaint_seq": null,
      "inpaint_str": null,
      "inpaint_str_helix": null,
      "inpaint_str_strand": null,
      "inpaint_str_loop": null,
      "provide_seq": null,
      "length": null
    },
    "model": {
      "n_extra_block": 4,
      "n_main_block": 32,
      "n_ref_block": 4,
      "d_msa": 256,
      "d_msa_full": 64,
      "d_pair": 128,
      "d_templ": 64,
      "n_head_msa": 8,
      "n_head_pair": 4,
      "n_head_templ": 4,
      "d_hidden": 32,
      "d_hidden_templ": 32,
      "p_drop": 0.15,
      "SE3_param_full": {
        "num_layers": 1,
        "num_channels": 32,
        "num_degrees": 2,
        "n_heads": 4,
        "div": 4,
        "l0_in_features": 8,
        "l0_out_features": 8,
        "l1_in_features": 3,
        "l1_out_features": 2,
        "num_edge_features": 32
      },
      "SE3_param_topk": {
        "num_layers": 1,
        "num_channels": 32,
        "num_degrees": 2,
        "n_heads": 4,
        "div": 4,
        "l0_in_features": 64,
        "l0_out_features": 64,
        "l1_in_features": 3,
        "l1_out_features": 2,
        "num_edge_features": 64
      },
      "freeze_track_motif": false,
      "use_motif_timestep": true
    },
    "diffuser": {
      "T": 50,
      "b_0": 0.01,
      "b_T": 0.07,
      "schedule_type": "linear",
      "so3_type": "igso3",
      "crd_scale": 0.25,
      "partial_T": null,
      "so3_schedule_type": "linear",
      "min_b": 1.5,
      "max_b": 2.5,
      "min_sigma": 0.02,
      "max_sigma": 1.5
    },
    "denoiser": {
      "noise_scale_ca": 0,
      "final_noise_scale_ca": 1,
      "ca_noise_schedule_type": "constant",
      "noise_scale_frame": 0,
      "final_noise_scale_frame": 1,
      "frame_noise_schedule_type": "constant"
    },
    "ppi": {
      "hotspot_res": [
        "B58",
        "B80",
        "B139"
      ]
    },
    "potentials": {
      "guiding_potentials": null,
      "guide_scale": 10,
      "guide_decay": "constant",
      "olig_inter_all": null,
      "olig_intra_all": null,
      "olig_custom_contact": null,
      "substrate": null
    },
    "contig_settings": {
      "ref_idx": null,
      "hal_idx": null,
      "idx_rf": null,
      "inpaint_seq_tensor": null
    },
    "preprocess": {
      "sidechain_input": false,
      "motif_sidechain_input": true,
      "d_t1d": 24,
      "d_t2d": 44,
      "prob_self_cond": 0.5,
      "str_self_cond": true,
      "predict_previous": false
    },
    "logging": {
      "inputs": false
    },
    "scaffoldguided": {
      "scaffoldguided": false,
      "target_pdb": false,
      "target_path": null,
      "scaffold_list": null,
      "scaffold_dir": null,
      "sampled_insertion": 0,
      "sampled_N": 0,
      "sampled_C": 0,
      "ss_mask": 0,
      "systematic": false,
      "target_ss": null,
      "target_adj": null,
      "mask_loops": true,
      "contig_crop": null
    }
  },
  "rfd_plddt": [
    [
      0.09561797976493835,
      0.1031942144036293,
      0.09923402965068817,
      0.10090360790491104,
      0.09184138476848602,
      0.09216580539941788,
      0.09365992993116379,
      0.09354528784751892,
      0.08717115968465805,
      0.08391433954238892,
      0.0917423814535141,
      0.09333425760269165,
      0.09135378897190094,
      0.09384418278932571,
      0.09928610175848007,
      0.09913766384124756,
      0.09634765982627869,
      0.09935291111469269,
      0.10402674973011017,
      0.09645923972129822,
      0.08733396232128143,
      0.09690120816230774,
      0.09305907785892487,
      0.08540639281272888,
      0.09077192097902298,
      0.09270408004522324,
      0.08998739719390869,
      0.08692251145839691,
      0.09073901176452637,
      0.09107086062431335,
      0.08696787059307098,
      0.08773951977491379,
      0.08866563439369202,
      0.08591726422309875,
      0.08214537799358368,
      0.07755077630281448,
      0.07462700456380844,
      0.06983833014965057,
      0.06475820392370224,
      0.06709938496351242,
      0.06624662131071091,
      0.06661967188119888,
      0.06877072155475616,
      0.07133529335260391,
      0.07420812547206879,
      0.0742744654417038,
      0.07849738746881485,
      0.07976696640253067,
      0.08253064751625061,
      0.08085638284683228,
      0.08128368854522705,
      0.08509347587823868,
      0.08878397196531296,
      0.08959722518920898,
      0.09448626637458801,
      0.1029001921415329,
      0.09423397481441498,
      0.99658203125,
      0.9986307621002197,
      0.9982731938362122,
      0.999274730682373,
      0.9992071986198425,
      0.9993032813072205,
      0.998681366443634,
      0.9972785711288452,
      0.9943652153015137,
      0.9589422345161438,
      0.9394857883453369,
      0.9805845618247986,
      0.969719648361206,
      0.929510235786438,
      0.9025084972381592,
      0.9264572858810425,
      0.9632037878036499,
      0.9938958883285522,
      0.998098611831665,
      0.9993317127227783,
      0.9995763897895813,
      0.9989789724349976,
      0.9985856413841248,
      0.9964843988418579,
      0.9956861734390259,
      0.9948512315750122,
      0.9977230429649353,
      0.9988489747047424,
      0.9980942010879517,
      0.9981464147567749,
      0.9994633793830872,
      0.9994925260543823,
      0.9997097253799438,
      0.9996328353881836,
      0.999555230140686,
      0.9988043308258057,
      0.9953177571296692,
      0.9709226489067078,
      0.9139063358306885,
      0.8843848705291748,
      0.8804413080215454,
      0.8223081231117249,
      0.8356420993804932,
      0.8723999857902527,
      0.9040042161941528,
      0.970637857913971,
      0.9848004579544067,
      0.9966160655021667,
      0.9986572265625,
      0.9985722899436951,
      0.9987542033195496,
      0.9960150122642517,
      0.9946708083152771,
      0.9948027729988098,
      0.9973040223121643,
      0.9991980195045471,
      0.9990934729576111,
      0.997836172580719,
      0.9903026223182678,
      0.9585906267166138,
      0.9006738066673279,
      0.8877522945404053,
      0.8910849094390869,
      0.8336483240127563,
      0.8691022992134094,
      0.8248390555381775,
      0.8568258285522461,
      0.9129326343536377,
      0.9525740146636963,
      0.9872562885284424,
      0.9975779056549072,
      0.998870313167572,
      0.9996864199638367,
      0.9995657205581665,
      0.9994348287582397,
      0.9987397193908691,
      0.9981004595756531,
      0.9982803463935852,
      0.9985758066177368,
      0.9991661906242371,
      0.9990524053573608,
      0.9983726739883423,
      0.9962210655212402,
      0.9872885942459106,
      0.985664427280426,
      0.9427860975265503,
      0.9619109034538269,
      0.9361209869384766,
      0.9612072706222534,
      0.9930509328842163,
      0.9904044270515442,
      0.9975190758705139,
      0.9969900846481323,
      0.998334527015686,
      0.9986571669578552,
      0.998994767665863,
      0.998206615447998,
      0.9974411725997925,
      0.9987223744392395,
      0.9984591007232666,
      0.9990447759628296,
      0.9977836608886719,
      0.9979941248893738,
      0.9975242018699646,
      0.9963751435279846,
      0.9944471716880798,
      0.9961227774620056,
      0.9972003102302551,
      0.9982966184616089,
      0.9985175132751465,
      0.9983537197113037,
      0.9988935589790344,
      0.9985389709472656,
      0.9990023970603943,
      0.9973295331001282,
      0.9968913197517395,
      0.9901643991470337,
      0.9736819863319397,
      0.9560525417327881,
      0.9262702465057373,
      0.9049537777900696,
      0.8505500555038452,
      0.8761332631111145,
      0.9142054319381714,
      0.9143418073654175,
      0.9349725842475891,
      0.9801434278488159,
      0.9900347590446472,
      0.9970442056655884,
      0.9973381161689758,
      0.9984065294265747,
      0.9980069994926453,
      0.9980972409248352,
      0.9966240525245667,
      0.9974819421768188,
      0.9959664344787598,
      0.9963523149490356,
      0.9936690330505371,
      0.9880640506744385,
      0.9835387468338013,
      0.9849651455879211,
      0.9926836490631104,
      0.9949811697006226,
      0.9956392049789429,
      0.995374858379364,
      0.9931952953338623,
      0.9930160641670227,
      0.9852983951568604,
      0.9895804524421692,
      0.9962880611419678,
      0.9973056316375732,
      0.9981415271759033,
      0.998244047164917,
      0.9990298748016357,
      0.9986796379089355,
      0.9987667798995972,
      0.998420774936676,
      0.9987199902534485,
      0.99908846616745,
      0.9988813996315002,
      0.9990310668945312,
      0.9982075691223145,
      0.9983563423156738,
      0.9981175065040588,
      0.998613715171814,
      0.99802166223526,
      0.9989488124847412,
      0.9984302520751953,
      0.998944103717804,
      0.9983656406402588,
      0.9982236623764038,
      0.9935574531555176,
      0.9712103605270386,
      0.9582721590995789,
      0.9062014818191528,
      0.874201774597168,
      0.9178764820098877,
      0.9472923278808594,
      0.9845883846282959,
      0.9941256642341614,
      0.9967626333236694,
      0.9981743097305298,
      0.9974084496498108,
      0.9970927834510803,
      0.9982740879058838,
      0.9954986572265625,
      0.9962043762207031,
      0.9980067014694214,
      0.9977193474769592,
      0.998557448387146,
      0.9984859228134155,
      0.9992770552635193,
      0.9981592893600464
    ],
    [
      0.09801550209522247,
      0.09746767580509186,
      0.09479640424251556,
      0.09778182208538055,
      0.10432258248329163,
      0.10472921282052994,
      0.10183592885732651,
      0.10240853577852249,
      0.1046348437666893,
      0.0982576385140419,
      0.10567649453878403,
      0.1071377843618393,
      0.10377015173435211,
      0.10566366463899612,
      0.11317247152328491,
      0.11052422970533371,
      0.10187959671020508,
      0.09835939109325409,
      0.09925197064876556,
      0.09519220888614655,
      0.09201253950595856,
      0.09574825316667557,
      0.09633150696754456,
      0.0953017845749855,
      0.10816402733325958,
      0.11555754393339157,
      0.11322291195392609,
      0.11260984092950821,
      0.1114465743303299,
      0.11002089828252792,
      0.10707168281078339,
      0.10365715622901917,
      0.10390128940343857,
      0.09844984114170074,
      0.09866917133331299,
      0.09624020010232925,
      0.08890379220247269,
      0.0835433378815651,
      0.08474944531917572,
      0.07784765958786011,
      0.07178328186273575,
      0.06876286119222641,
      0.06748997420072556,
      0.06849634647369385,
      0.06790363788604736,
      0.07519238442182541,
      0.079280786216259,
      0.08057109266519547,
      0.08261877298355103,
      0.08344236761331558,
      0.08362999558448792,
      0.08355256915092468,
      0.0857386663556099,
      0.08108624815940857,
      0.08329219371080399,
      0.08600399643182755,
      0.0752396434545517,
      0.9931179881095886,
      0.9960941076278687,
      0.9965165257453918,
      0.9988503456115723,
      0.9992172718048096,
      0.9993466734886169,
      0.9989495873451233,
      0.9980941414833069,
      0.9959056973457336,
      0.9669817090034485,
      0.9471627473831177,
      0.9825119972229004,
      0.9710272550582886,
      0.9358967542648315,
      0.9100668430328369,
      0.939923882484436,
      0.9745261669158936,
      0.9955607652664185,
      0.9985986948013306,
      0.9994595646858215,
      0.9995701909065247,
      0.9991986751556396,
      0.9986644387245178,
      0.9966680407524109,
      0.9960898160934448,
      0.9958674907684326,
      0.9973713755607605,
      0.9978926777839661,
      0.9957720637321472,
      0.9952347874641418,
      0.9979179501533508,
      0.9968319535255432,
      0.997890830039978,
      0.997515857219696,
      0.9977751970291138,
      0.9947403073310852,
      0.9879070520401001,
      0.9436366558074951,
      0.8918749094009399,
      0.8754035234451294,
      0.8831623792648315,
      0.8327488899230957,
      0.8313692808151245,
      0.8630917072296143,
      0.8797289729118347,
      0.9500770568847656,
      0.9770745038986206,
      0.9925288558006287,
      0.9972001910209656,
      0.997259795665741,
      0.9975566864013672,
      0.9939342141151428,
      0.9928628206253052,
      0.9952425360679626,
      0.9974518418312073,
      0.998863935470581,
      0.9989010691642761,
      0.9978557825088501,
      0.9922949075698853,
      0.9711733460426331,
      0.9202562570571899,
      0.9044105410575867,
      0.9090819954872131,
      0.8548895120620728,
      0.8884178400039673,
      0.8319363594055176,
      0.8454102277755737,
      0.8966770768165588,
      0.9348512887954712,
      0.9654945731163025,
      0.9919296503067017,
      0.9920186400413513,
      0.9964144229888916,
      0.9938764572143555,
      0.99298495054245,
      0.9877080917358398,
      0.9837299585342407,
      0.9848434925079346,
      0.9861527681350708,
      0.9900304079055786,
      0.9906396269798279,
      0.9857602119445801,
      0.9827421307563782,
      0.9667984843254089,
      0.9726424217224121,
      0.9367413520812988,
      0.9656431674957275,
      0.9422703981399536,
      0.9616590738296509,
      0.993084192276001,
      0.9923483729362488,
      0.9980056285858154,
      0.997098445892334,
      0.9983956217765808,
      0.9986683130264282,
      0.9988676905632019,
      0.9980410933494568,
      0.9970031976699829,
      0.9986196160316467,
      0.9984900951385498,
      0.9991558790206909,
      0.997830867767334,
      0.9983441829681396,
      0.9974711537361145,
      0.9973347783088684,
      0.994472324848175,
      0.9957837462425232,
      0.9973364472389221,
      0.9982189536094666,
      0.9986024498939514,
      0.9980131983757019,
      0.9986149072647095,
      0.9977352023124695,
      0.9985061883926392,
      0.9962625503540039,
      0.9962547421455383,
      0.9903749823570251,
      0.9766848087310791,
      0.9572881460189819,
      0.9316715598106384,
      0.9109964370727539,
      0.8673652410507202,
      0.8873708248138428,
      0.9188473224639893,
      0.9124712347984314,
      0.9313493967056274,
      0.9771121740341187,
      0.9877009391784668,
      0.9964655041694641,
      0.9976226687431335,
      0.9988089203834534,
      0.9991094470024109,
      0.9993175864219666,
      0.9992472529411316,
      0.9994198083877563,
      0.9990836381912231,
      0.9990216493606567,
      0.998284101486206,
      0.9966994524002075,
      0.995358407497406,
      0.9950217008590698,
      0.9968979358673096,
      0.9975174069404602,
      0.9970788359642029,
      0.9960924386978149,
      0.9926902651786804,
      0.9909233450889587,
      0.9824413657188416,
      0.9864468574523926,
      0.9942992329597473,
      0.9953686594963074,
      0.9971153736114502,
      0.9975845813751221,
      0.9990611672401428,
      0.9987296462059021,
      0.998992919921875,
      0.998866081237793,
      0.9991450309753418,
      0.9994422793388367,
      0.9993787407875061,
      0.9994622468948364,
      0.9991152882575989,
      0.9993618130683899,
      0.999526858329773,
      0.9996452331542969,
      0.9994990825653076,
      0.9996014833450317,
      0.9991372227668762,
      0.9991825819015503,
      0.9986035823822021,
      0.9981875419616699,
      0.9930503368377686,
      0.9713990688323975,
      0.9530965685844421,
      0.9000667333602905,
      0.865983247756958,
      0.9156062602996826,
      0.9452946186065674,
      0.9845227003097534,
      0.9941760897636414,
      0.996809184551239,
      0.998323380947113,
      0.998146116733551,
      0.997800886631012,
      0.9985665678977966,
      0.9967326521873474,
      0.9981183409690857,
      0.9990416169166565,
      0.9990720748901367,
      0.9994602799415588,
      0.9994398355484009,
      0.9996502995491028,
      0.9990964531898499
    ],
    [
      0.11513645201921463,
      0.11311686038970947,
      0.10573932528495789,
      0.1062517985701561,
      0.1114320158958435,
      0.11448873579502106,
      0.10603836178779602,
      0.10383252799510956,
      0.10211853682994843,
      0.09850606322288513,
      0.10216713696718216,
      0.10513529181480408,
      0.1001649722456932,
      0.10549184679985046,
      0.10505901277065277,
      0.10616752505302429,
      0.10110154747962952,
      0.09685511142015457,
      0.09703414887189865,
      0.09525996446609497,
      0.09097573161125183,
      0.10024300217628479,
      0.09799251705408096,
      0.09572169184684753,
      0.10109992325305939,
      0.10898138582706451,
      0.10440008342266083,
      0.11085149645805359,
      0.11155778169631958,
      0.10842644423246384,
      0.10679981857538223,
      0.10674145072698593,
      0.10292652249336243,
      0.09586435556411743,
      0.09815157204866409,
      0.0977395549416542,
      0.09484265744686127,
      0.0904012992978096,
      0.09124044328927994,
      0.08692264556884766,
      0.07846464216709137,
      0.07632623612880707,
      0.07595743983983994,
      0.07274944335222244,
      0.07152223587036133,
      0.06998752057552338,
      0.07186172902584076,
      0.0708911269903183,
      0.07671106606721878,
      0.07786352932453156,
      0.08147776126861572,
      0.08171451836824417,
      0.08984388411045074,
      0.08784714341163635,
      0.08459106832742691,
      0.08526768535375595,
      0.08526773750782013,
      0.9950113296508789,
      0.9973574280738831,
      0.9976027607917786,
      0.9992035627365112,
      0.9994227290153503,
      0.9994786381721497,
      0.9990665316581726,
      0.9982261061668396,
      0.9961097240447998,
      0.9677127599716187,
      0.9465837478637695,
      0.9835322499275208,
      0.9730015993118286,
      0.9375567436218262,
      0.9086555242538452,
      0.9390561580657959,
      0.975455641746521,
      0.9958245754241943,
      0.9987240433692932,
      0.9995241165161133,
      0.9996646642684937,
      0.9993849992752075,
      0.9990414381027222,
      0.9976871609687805,
      0.9972506761550903,
      0.9970250725746155,
      0.9981403350830078,
      0.9984909296035767,
      0.9968588948249817,
      0.9963553547859192,
      0.9985038042068481,
      0.9977340698242188,
      0.998510479927063,
      0.9982239603996277,
      0.9983092546463013,
      0.995955228805542,
      0.9900243878364563,
      0.9468824863433838,
      0.8909183740615845,
      0.8757736086845398,
      0.8820451498031616,
      0.8318842649459839,
      0.8272734880447388,
      0.8621563911437988,
      0.8796369433403015,
      0.9517834782600403,
      0.978602409362793,
      0.9934890270233154,
      0.9977232813835144,
      0.9977260828018188,
      0.9979802966117859,
      0.9947477579116821,
      0.9938004016876221,
      0.9959203004837036,
      0.9978391528129578,
      0.999070942401886,
      0.9990450739860535,
      0.998088002204895,
      0.9927815198898315,
      0.9718074798583984,
      0.919859766960144,
      0.9047247171401978,
      0.9104247689247131,
      0.8558326959609985,
      0.8895150423049927,
      0.8352489471435547,
      0.8469263315200806,
      0.8982366323471069,
      0.9362097978591919,
      0.9689118266105652,
      0.9933161735534668,
      0.993309497833252,
      0.9974222779273987,
      0.9954057335853577,
      0.9946503043174744,
      0.9899910092353821,
      0.9862560629844666,
      0.9873970150947571,
      0.9882338047027588,
      0.9919062852859497,
      0.9923568367958069,
      0.9876068830490112,
      0.9852357506752014,
      0.969062328338623,
      0.973705530166626,
      0.9374801516532898,
      0.966403603553772,
      0.9430748820304871,
      0.9634931683540344,
      0.9939180612564087,
      0.9933476448059082,
      0.9982813596725464,
      0.9974784851074219,
      0.9985818862915039,
      0.9989689588546753,
      0.9991251826286316,
      0.9984794855117798,
      0.9977806806564331,
      0.9991112351417542,
      0.9990257620811462,
      0.999529242515564,
      0.9987689852714539,
      0.9991177320480347,
      0.9986288547515869,
      0.9984731078147888,
      0.9964898824691772,
      0.997265636920929,
      0.9983598589897156,
      0.9989495277404785,
      0.9992309808731079,
      0.9988457560539246,
      0.9992124438285828,
      0.9986343383789062,
      0.9990261793136597,
      0.9970548748970032,
      0.9968984723091125,
      0.9915955066680908,
      0.9790005683898926,
      0.9602211117744446,
      0.9345782995223999,
      0.9126465916633606,
      0.8667004108428955,
      0.8877748250961304,
      0.9214693307876587,
      0.9154196977615356,
      0.9360933303833008,
      0.9802647829055786,
      0.9899718761444092,
      0.9973075985908508,
      0.9982385039329529,
      0.9991806745529175,
      0.9994414448738098,
      0.9995821714401245,
      0.9995419979095459,
      0.9996192455291748,
      0.9993771314620972,
      0.9993072152137756,
      0.9987455606460571,
      0.9975480437278748,
      0.9965176582336426,
      0.9963635802268982,
      0.9978786110877991,
      0.9983463287353516,
      0.997986376285553,
      0.9972378015518188,
      0.9940279126167297,
      0.9929715991020203,
      0.9847566485404968,
      0.988540768623352,
      0.995684027671814,
      0.9967425465583801,
      0.9982873797416687,
      0.9986068606376648,
      0.999476432800293,
      0.9992952942848206,
      0.9993856549263,
      0.9993041753768921,
      0.9995028376579285,
      0.9996552467346191,
      0.9995898008346558,
      0.9996466040611267,
      0.9994250535964966,
      0.999579906463623,
      0.9997179508209229,
      0.999792218208313,
      0.9997012615203857,
      0.9997574090957642,
      0.9994198083877563,
      0.9994043707847595,
      0.9988909363746643,
      0.9985272288322449,
      0.9942189455032349,
      0.9755564332008362,
      0.9578095078468323,
      0.9038224220275879,
      0.8628681302070618,
      0.9170802235603333,
      0.9477825164794922,
      0.9860741496086121,
      0.9949225187301636,
      0.9973317980766296,
      0.9986136555671692,
      0.9984196424484253,
      0.9981961846351624,
      0.998928964138031,
      0.9974380731582642,
      0.9987657070159912,
      0.9994332790374756,
      0.9994591474533081,
      0.9996975660324097,
      0.9996747374534607,
      0.9997863173484802,
      0.9994304180145264
    ],
    [
      0.132749542593956,
      0.13353921473026276,
      0.12240378558635712,
      0.11531263589859009,
      0.11889031529426575,
      0.12297620624303818,
      0.1134611964225769,
      0.10952695459127426,
      0.10371626168489456,
      0.10060158371925354,
      0.10583318024873734,
      0.10908360779285431,
      0.09870389848947525,
      0.10058003664016724,
      0.10425503551959991,
      0.10279657691717148,
      0.09928391128778458,
      0.096226267516613,
      0.09680560976266861,
      0.0965791717171669,
      0.09192787855863571,
      0.10034049302339554,
      0.09620282799005508,
      0.09480825066566467,
      0.10040132701396942,
      0.1032838374376297,
      0.09755302965641022,
      0.10567550361156464,
      0.10472779721021652,
      0.10235176980495453,
      0.10355933010578156,
      0.10181370377540588,
      0.09880126267671585,
      0.09345240890979767,
      0.09175711870193481,
      0.09123419225215912,
      0.08848679065704346,
      0.08547054976224899,
      0.0911148339509964,
      0.08979799598455429,
      0.08256997913122177,
      0.07891415059566498,
      0.0806078314781189,
      0.08048324286937714,
      0.07640385627746582,
      0.07326983660459518,
      0.07654488831758499,
      0.08137326687574387,
      0.08017109334468842,
      0.08712510764598846,
      0.09402643144130707,
      0.09457725286483765,
      0.0965777263045311,
      0.10189510136842728,
      0.10262999683618546,
      0.10466274619102478,
      0.09866230934858322,
      0.99577796459198,
      0.9978362917900085,
      0.9979960918426514,
      0.9993305802345276,
      0.9994848370552063,
      0.9995208978652954,
      0.9991036057472229,
      0.9982967376708984,
      0.9962002635002136,
      0.968019425868988,
      0.9474248886108398,
      0.9837809801101685,
      0.9742023348808289,
      0.9371460676193237,
      0.9087441563606262,
      0.9400718808174133,
      0.9759165048599243,
      0.9958786964416504,
      0.9987722039222717,
      0.9995572566986084,
      0.9996913075447083,
      0.9994553923606873,
      0.9991933107376099,
      0.9980970025062561,
      0.9977608323097229,
      0.9975241422653198,
      0.9984841346740723,
      0.9987276792526245,
      0.9973559975624084,
      0.9969041347503662,
      0.9987790584564209,
      0.9981732964515686,
      0.9988107681274414,
      0.998565137386322,
      0.9985721707344055,
      0.9966636896133423,
      0.9914092421531677,
      0.9520983695983887,
      0.8934978246688843,
      0.8784032464027405,
      0.882988452911377,
      0.828319787979126,
      0.8338819742202759,
      0.8660537004470825,
      0.883557915687561,
      0.955466628074646,
      0.9806475043296814,
      0.9941601753234863,
      0.9978986382484436,
      0.9978429079055786,
      0.9981005787849426,
      0.9949833750724792,
      0.994195282459259,
      0.9961600303649902,
      0.997928261756897,
      0.9991245269775391,
      0.9990748167037964,
      0.9981279373168945,
      0.9927749037742615,
      0.9724737405776978,
      0.9214105606079102,
      0.9070168733596802,
      0.9116753339767456,
      0.8607045412063599,
      0.8923977613449097,
      0.8384677171707153,
      0.8493458032608032,
      0.8996623754501343,
      0.9393764734268188,
      0.9717451930046082,
      0.9942644238471985,
      0.9944667220115662,
      0.9979618191719055,
      0.996252179145813,
      0.9957401156425476,
      0.9916277527809143,
      0.9881502985954285,
      0.9891050457954407,
      0.9898423552513123,
      0.9931747317314148,
      0.9935318827629089,
      0.9890275001525879,
      0.9866698384284973,
      0.9706359505653381,
      0.9739885926246643,
      0.938412606716156,
      0.9670913219451904,
      0.9429114460945129,
      0.9630480408668518,
      0.9939397573471069,
      0.9933513402938843,
      0.9983046650886536,
      0.9974655508995056,
      0.9985883831977844,
      0.9989810585975647,
      0.9990798830986023,
      0.9984409809112549,
      0.9976746439933777,
      0.9991036057472229,
      0.9990254044532776,
      0.9995383620262146,
      0.9987703561782837,
      0.9991306662559509,
      0.9986421465873718,
      0.9985238313674927,
      0.9966493844985962,
      0.9973526000976562,
      0.9984663724899292,
      0.9990084171295166,
      0.9992678761482239,
      0.9988787174224854,
      0.9992197751998901,
      0.9985542893409729,
      0.9989355802536011,
      0.9967185258865356,
      0.9965823292732239,
      0.9908759593963623,
      0.9773339033126831,
      0.9587190747261047,
      0.9328311681747437,
      0.9118196964263916,
      0.8672098517417908,
      0.8870735764503479,
      0.9216934442520142,
      0.915823221206665,
      0.9361186027526855,
      0.9796580672264099,
      0.9899047017097473,
      0.997339129447937,
      0.9983575344085693,
      0.999268114566803,
      0.9995295405387878,
      0.9996460676193237,
      0.9996103048324585,
      0.9996605515480042,
      0.9994381666183472,
      0.9993730783462524,
      0.9988700151443481,
      0.9978270530700684,
      0.9969480633735657,
      0.9968937039375305,
      0.9982202649116516,
      0.9986340403556824,
      0.998277485370636,
      0.9975553154945374,
      0.994306206703186,
      0.9931277632713318,
      0.9847341775894165,
      0.9882625341415405,
      0.9953368306159973,
      0.9966359734535217,
      0.9982829689979553,
      0.9986807703971863,
      0.9995226860046387,
      0.9993669390678406,
      0.9994399547576904,
      0.9993796944618225,
      0.9995558857917786,
      0.9996898770332336,
      0.9996302723884583,
      0.9996778964996338,
      0.9994743466377258,
      0.9996119141578674,
      0.999744176864624,
      0.9998120069503784,
      0.9997339844703674,
      0.9997865557670593,
      0.9994861483573914,
      0.9994458556175232,
      0.9989373683929443,
      0.9985330700874329,
      0.994245171546936,
      0.9751099944114685,
      0.9571890234947205,
      0.9030787348747253,
      0.8662964105606079,
      0.9161471724510193,
      0.9476015567779541,
      0.9862906336784363,
      0.9950588941574097,
      0.9974072575569153,
      0.9986472725868225,
      0.9985086917877197,
      0.9983193278312683,
      0.9989848732948303,
      0.9976112246513367,
      0.9989004135131836,
      0.9994776844978333,
      0.9995090961456299,
      0.9997223019599915,
      0.9997052550315857,
      0.9998064041137695,
      0.9994814395904541
    ],
    [
      0.13174939155578613,
      0.13172972202301025,
      0.12697167694568634,
      0.11688902974128723,
      0.1194792240858078,
      0.12568245828151703,
      0.11718712747097015,
      0.11323438584804535,
      0.10611409693956375,
      0.10398828983306885,
      0.10836467146873474,
      0.1085125207901001,
      0.10101555287837982,
      0.10153751075267792,
      0.10838492214679718,
      0.10410591214895248,
      0.0985252857208252,
      0.09592016041278839,
      0.09810496121644974,
      0.09342926740646362,
      0.09710171818733215,
      0.10218970477581024,
      0.09922430664300919,
      0.09461438655853271,
      0.10141778737306595,
      0.10406699776649475,
      0.09970581531524658,
      0.11046560853719711,
      0.10820405185222626,
      0.10533604770898819,
      0.10545442998409271,
      0.10588471591472626,
      0.1032370924949646,
      0.09849512577056885,
      0.09604138135910034,
      0.09383989870548248,
      0.09340114146471024,
      0.08992499113082886,
      0.09145419299602509,
      0.09044879674911499,
      0.08463337272405624,
      0.07884973287582397,
      0.08346126228570938,
      0.08206203579902649,
      0.07718972861766815,
      0.07520350068807602,
      0.08144663274288177,
      0.09012265503406525,
      0.0899614691734314,
      0.09633733332157135,
      0.1051388680934906,
      0.10284343361854553,
      0.10734005272388458,
      0.1183471530675888,
      0.11976686120033264,
      0.12191961705684662,
      0.11519591510295868,
      0.996275007724762,
      0.9981592297554016,
      0.9982966780662537,
      0.9994335174560547,
      0.999543309211731,
      0.9995573163032532,
      0.999121367931366,
      0.9982522130012512,
      0.9961459636688232,
      0.9679852724075317,
      0.9488739371299744,
      0.9840713739395142,
      0.9743990898132324,
      0.9387689828872681,
      0.90798419713974,
      0.9409870505332947,
      0.9758594632148743,
      0.9959136843681335,
      0.9987872838973999,
      0.9995809197425842,
      0.9997231364250183,
      0.999528706073761,
      0.9993327856063843,
      0.9984215497970581,
      0.9981723427772522,
      0.9978715777397156,
      0.9987061023712158,
      0.9989007115364075,
      0.9977162480354309,
      0.9973263144493103,
      0.9989681839942932,
      0.998473584651947,
      0.9989952445030212,
      0.9987680912017822,
      0.9987074136734009,
      0.9969420433044434,
      0.9919268488883972,
      0.9529414176940918,
      0.8927434682846069,
      0.8770501613616943,
      0.8803086280822754,
      0.826797366142273,
      0.8281832337379456,
      0.8657529354095459,
      0.8833931684494019,
      0.9563407301902771,
      0.9811699986457825,
      0.9945250749588013,
      0.9980393648147583,
      0.9980446100234985,
      0.9983342289924622,
      0.9955254793167114,
      0.9948617219924927,
      0.9965724945068359,
      0.9981385469436646,
      0.9992172718048096,
      0.9991446733474731,
      0.9981668591499329,
      0.9927029013633728,
      0.9720380902290344,
      0.9197224378585815,
      0.9055190086364746,
      0.9122029542922974,
      0.8604265451431274,
      0.891342043876648,
      0.8397996425628662,
      0.8493919372558594,
      0.8989563584327698,
      0.9388381242752075,
      0.9725215435028076,
      0.9945529103279114,
      0.9949555397033691,
      0.9982467293739319,
      0.9967902898788452,
      0.9965780377388,
      0.9929888248443604,
      0.9895802736282349,
      0.9903294444084167,
      0.9908974766731262,
      0.9941350221633911,
      0.9943183660507202,
      0.9898076057434082,
      0.9874019622802734,
      0.9711023569107056,
      0.9739284515380859,
      0.9377369284629822,
      0.9658863544464111,
      0.942225456237793,
      0.9628297090530396,
      0.994046688079834,
      0.9934504628181458,
      0.99836665391922,
      0.9975124597549438,
      0.9986040592193604,
      0.9990304112434387,
      0.999144434928894,
      0.9984772801399231,
      0.9977357387542725,
      0.9991776943206787,
      0.9990953803062439,
      0.9996000528335571,
      0.9989467263221741,
      0.9992676377296448,
      0.9988282918930054,
      0.998704195022583,
      0.9970118999481201,
      0.9976558089256287,
      0.9986673593521118,
      0.999148964881897,
      0.9993864893913269,
      0.9990323185920715,
      0.9993369579315186,
      0.9987254738807678,
      0.9990467429161072,
      0.9968597292900085,
      0.9967203736305237,
      0.9911660552024841,
      0.9780541658401489,
      0.9599329829216003,
      0.9344792366027832,
      0.913058876991272,
      0.8663890361785889,
      0.8881717324256897,
      0.9204860925674438,
      0.9170121550559998,
      0.9376084804534912,
      0.9806325435638428,
      0.9905855059623718,
      0.9976465702056885,
      0.9985325336456299,
      0.9993757009506226,
      0.9995952844619751,
      0.9996947646141052,
      0.9996676445007324,
      0.9996997117996216,
      0.9994953870773315,
      0.9994312524795532,
      0.9989668726921082,
      0.9980216026306152,
      0.9972482323646545,
      0.9972825646400452,
      0.9985117316246033,
      0.9988459348678589,
      0.9985065460205078,
      0.997833251953125,
      0.9946784377098083,
      0.9936904311180115,
      0.9855067729949951,
      0.98895663022995,
      0.9957310557365417,
      0.996980607509613,
      0.9985613226890564,
      0.9988982081413269,
      0.9996024966239929,
      0.9994733333587646,
      0.9995169639587402,
      0.999468982219696,
      0.9996248483657837,
      0.999730110168457,
      0.9996731281280518,
      0.9997153282165527,
      0.999532163143158,
      0.9996547102928162,
      0.9997777342796326,
      0.9998374581336975,
      0.9997680187225342,
      0.9998131394386292,
      0.9995391368865967,
      0.9995055794715881,
      0.9990120530128479,
      0.9986196756362915,
      0.9945218563079834,
      0.9757136702537537,
      0.9585931897163391,
      0.9042940139770508,
      0.8635324835777283,
      0.917067289352417,
      0.9499919414520264,
      0.9866040349006653,
      0.9952566623687744,
      0.9975791573524475,
      0.9987414479255676,
      0.9985890984535217,
      0.9984312057495117,
      0.9990574717521667,
      0.9977328777313232,
      0.9990072250366211,
      0.9995326399803162,
      0.9995682835578918,
      0.9997567534446716,
      0.9997416138648987,
      0.9998287558555603,
      0.9995368719100952
    ],
    [
      0.15052729845046997,
      0.14187951385974884,
      0.14146354794502258,
      0.1261374056339264,
      0.1263539046049118,
      0.1336703896522522,
      0.12037260830402374,
      0.11661645770072937,
      0.11356103420257568,
      0.11294269561767578,
      0.11259819567203522,
      0.10976730287075043,
      0.10437152534723282,
      0.10620275884866714,
      0.11006264388561249,
      0.10732273012399673,
      0.10204373300075531,
      0.09915328025817871,
      0.10176070034503937,
      0.09867653250694275,
      0.09860320389270782,
      0.0984833762049675,
      0.09761334210634232,
      0.09357278794050217,
      0.10555635392665863,
      0.1095011830329895,
      0.10432008653879166,
      0.11679452657699585,
      0.11882390081882477,
      0.11200515925884247,
      0.10845085978507996,
      0.11288639903068542,
      0.11068831384181976,
      0.10410535335540771,
      0.10117772966623306,
      0.09844142198562622,
      0.09759259223937988,
      0.09094223380088806,
      0.09309163689613342,
      0.09207169711589813,
      0.08380294591188431,
      0.08067253977060318,
      0.08155710250139236,
      0.08140452206134796,
      0.07813970744609833,
      0.0736757144331932,
      0.08068594336509705,
      0.08472873270511627,
      0.0838717445731163,
      0.086979940533638,
      0.09810811281204224,
      0.09731170535087585,
      0.10171491652727127,
      0.11439308524131775,
      0.11484415829181671,
      0.11073371767997742,
      0.11160899698734283,
      0.99696946144104,
      0.9985674023628235,
      0.9986498355865479,
      0.999541699886322,
      0.9996041059494019,
      0.9995893239974976,
      0.9991388916969299,
      0.9981761574745178,
      0.9959691166877747,
      0.9664252400398254,
      0.946537971496582,
      0.9834034442901611,
      0.9736030101776123,
      0.9341075420379639,
      0.9048032164573669,
      0.9384554624557495,
      0.974827766418457,
      0.9958109259605408,
      0.99876469373703,
      0.9995937943458557,
      0.9997547268867493,
      0.9995999336242676,
      0.9994615316390991,
      0.9987376928329468,
      0.9985480308532715,
      0.9982852935791016,
      0.9989615082740784,
      0.9991124868392944,
      0.9981768727302551,
      0.9978607296943665,
      0.9991965889930725,
      0.998850405216217,
      0.9992207884788513,
      0.9990234375,
      0.9989166855812073,
      0.9973249435424805,
      0.9925071001052856,
      0.9546685814857483,
      0.8922432661056519,
      0.8775519132614136,
      0.8811388611793518,
      0.825737714767456,
      0.8261159658432007,
      0.8650209307670593,
      0.8838438987731934,
      0.9576376080513,
      0.9818692803382874,
      0.9949261546134949,
      0.9982011914253235,
      0.9982517957687378,
      0.9985808730125427,
      0.9962369799613953,
      0.9957442283630371,
      0.9970903992652893,
      0.9983643889427185,
      0.9993082284927368,
      0.9991999864578247,
      0.9981801509857178,
      0.9924856424331665,
      0.9710526466369629,
      0.9171639680862427,
      0.9033944606781006,
      0.9110322594642639,
      0.8580670952796936,
      0.8885239362716675,
      0.8380877375602722,
      0.8491934537887573,
      0.8985642194747925,
      0.9393154382705688,
      0.974182665348053,
      0.9949875473976135,
      0.9956543445587158,
      0.99863201379776,
      0.997496485710144,
      0.9974958300590515,
      0.9945116639137268,
      0.9913339614868164,
      0.9918939471244812,
      0.9923865795135498,
      0.9953542947769165,
      0.995404839515686,
      0.9910764694213867,
      0.9886095523834229,
      0.9727140665054321,
      0.9748842716217041,
      0.9370378255844116,
      0.9649378061294556,
      0.9402730464935303,
      0.9618372917175293,
      0.9938160181045532,
      0.9931986927986145,
      0.9983624219894409,
      0.9974583387374878,
      0.9986191391944885,
      0.9990987777709961,
      0.9991984963417053,
      0.9985750317573547,
      0.9978923201560974,
      0.9992423057556152,
      0.9991554021835327,
      0.9996337294578552,
      0.999057948589325,
      0.9993624687194824,
      0.9989916682243347,
      0.9988983869552612,
      0.9974589943885803,
      0.9980073571205139,
      0.9988874197006226,
      0.9992678761482239,
      0.9994621872901917,
      0.9991337060928345,
      0.9993959069252014,
      0.9988120198249817,
      0.9991031289100647,
      0.9969281554222107,
      0.9966932535171509,
      0.990904688835144,
      0.9770087003707886,
      0.9585821032524109,
      0.931448221206665,
      0.9074082374572754,
      0.8624507784843445,
      0.8847945928573608,
      0.9187289476394653,
      0.915029764175415,
      0.9354824423789978,
      0.9797234535217285,
      0.9903103113174438,
      0.9976488947868347,
      0.9985874891281128,
      0.9994204640388489,
      0.9996399879455566,
      0.9997313618659973,
      0.9997177720069885,
      0.9997381567955017,
      0.9995622634887695,
      0.9995067119598389,
      0.9991004467010498,
      0.9983052611351013,
      0.9976925253868103,
      0.9977332353591919,
      0.998784601688385,
      0.9990301728248596,
      0.9986951351165771,
      0.9980061650276184,
      0.9947835206985474,
      0.9937262535095215,
      0.9852747321128845,
      0.9889055490493774,
      0.9958391189575195,
      0.9971113801002502,
      0.9986805319786072,
      0.9990220665931702,
      0.999654233455658,
      0.9995561838150024,
      0.9995855689048767,
      0.999556303024292,
      0.999687671661377,
      0.9997690916061401,
      0.9997195601463318,
      0.9997540712356567,
      0.9995929002761841,
      0.9996955990791321,
      0.9998059868812561,
      0.9998555183410645,
      0.9997926354408264,
      0.999830424785614,
      0.99957674741745,
      0.999538242816925,
      0.9990537762641907,
      0.9986212253570557,
      0.9944559335708618,
      0.9752463102340698,
      0.9580411911010742,
      0.9027935266494751,
      0.8590633869171143,
      0.9158748984336853,
      0.9488158226013184,
      0.9863625168800354,
      0.9953190684318542,
      0.997664213180542,
      0.9988196492195129,
      0.998767077922821,
      0.998585045337677,
      0.9991573691368103,
      0.9979559779167175,
      0.9991291761398315,
      0.9995818138122559,
      0.9996166825294495,
      0.9997820854187012,
      0.9997716546058655,
      0.9998495578765869,
      0.9995967149734497
    ],
    [
      0.1840071976184845,
      0.175101175904274,
      0.15367820858955383,
      0.13683567941188812,
      0.1351531744003296,
      0.14212968945503235,
      0.1261751651763916,
      0.12115118652582169,
      0.12000343203544617,
      0.11922266334295273,
      0.11494620144367218,
      0.11026464402675629,
      0.10679677128791809,
      0.11038908362388611,
      0.11213554441928864,
      0.10851414501667023,
      0.10373076796531677,
      0.10422080755233765,
      0.10434254258871078,
      0.100901298224926,
      0.10098554193973541,
      0.10180801898241043,
      0.09924043715000153,
      0.0923723429441452,
      0.10450528562068939,
      0.10683301091194153,
      0.10287472605705261,
      0.11654561758041382,
      0.11664560437202454,
      0.11171962320804596,
      0.10944338142871857,
      0.11453796923160553,
      0.11313336342573166,
      0.1041731908917427,
      0.10116955637931824,
      0.09917442500591278,
      0.09796833992004395,
      0.09450364857912064,
      0.09332039952278137,
      0.09446725249290466,
      0.08756190538406372,
      0.08437848091125488,
      0.08598410338163376,
      0.08226549625396729,
      0.07675307989120483,
      0.07623594999313354,
      0.07897764444351196,
      0.08169716596603394,
      0.07923008501529694,
      0.08309931308031082,
      0.08971269428730011,
      0.0924985334277153,
      0.09621865302324295,
      0.11546116322278976,
      0.11344869434833527,
      0.11322483420372009,
      0.1141749918460846,
      0.997477650642395,
      0.9988431334495544,
      0.9988871216773987,
      0.9996115565299988,
      0.9996417164802551,
      0.9996095895767212,
      0.9991378784179688,
      0.9981090426445007,
      0.9958018660545349,
      0.9651691913604736,
      0.9445236325263977,
      0.9823800325393677,
      0.9726485013961792,
      0.9337153434753418,
      0.9027727842330933,
      0.9373117089271545,
      0.973329484462738,
      0.9955196380615234,
      0.9987228512763977,
      0.9995952248573303,
      0.9997713565826416,
      0.999639630317688,
      0.9995366334915161,
      0.9989197850227356,
      0.998755156993866,
      0.9984923601150513,
      0.99909907579422,
      0.9992362260818481,
      0.998436450958252,
      0.9981702566146851,
      0.9993324279785156,
      0.9990728497505188,
      0.9993698000907898,
      0.9991942644119263,
      0.9990727305412292,
      0.9976290464401245,
      0.9930293560028076,
      0.9565545320510864,
      0.8932071924209595,
      0.8769169449806213,
      0.8798906803131104,
      0.8230929970741272,
      0.8263829946517944,
      0.8653618693351746,
      0.8853117227554321,
      0.9590716361999512,
      0.9825413227081299,
      0.9952026009559631,
      0.9982898831367493,
      0.9983370900154114,
      0.9986953139305115,
      0.9964938759803772,
      0.9961071014404297,
      0.997322142124176,
      0.9984711408615112,
      0.9993530511856079,
      0.9992088675498962,
      0.9981440901756287,
      0.9921221137046814,
      0.9699428081512451,
      0.9151442050933838,
      0.9020473957061768,
      0.9096136689186096,
      0.85808265209198,
      0.8873401284217834,
      0.838930606842041,
      0.8494833707809448,
      0.8993537425994873,
      0.94078528881073,
      0.9755366444587708,
      0.9953663349151611,
      0.9962254762649536,
      0.9988964796066284,
      0.9980589151382446,
      0.9980822205543518,
      0.9955092668533325,
      0.9925434589385986,
      0.9931175708770752,
      0.993463397026062,
      0.9962334632873535,
      0.9962323307991028,
      0.992232084274292,
      0.9897199273109436,
      0.9743277430534363,
      0.9764339327812195,
      0.93734210729599,
      0.9646263122558594,
      0.9394587278366089,
      0.9623220562934875,
      0.994151771068573,
      0.9932928085327148,
      0.9983912706375122,
      0.9974668025970459,
      0.9986081719398499,
      0.9991273283958435,
      0.9992378950119019,
      0.9986417889595032,
      0.9980081915855408,
      0.9992823004722595,
      0.9992126226425171,
      0.9996744394302368,
      0.9992079138755798,
      0.9994713068008423,
      0.9991728067398071,
      0.9990761280059814,
      0.9978699088096619,
      0.9983376860618591,
      0.9990737438201904,
      0.9993912577629089,
      0.999546229839325,
      0.9992631077766418,
      0.9994643330574036,
      0.9989343881607056,
      0.9991695880889893,
      0.9970544576644897,
      0.9967459440231323,
      0.990916907787323,
      0.9766684770584106,
      0.9585515856742859,
      0.930630624294281,
      0.9065809845924377,
      0.8592811822891235,
      0.8829267024993896,
      0.9176642894744873,
      0.9148248434066772,
      0.9360560774803162,
      0.9800974130630493,
      0.9906954765319824,
      0.9977826476097107,
      0.9986997246742249,
      0.9994788765907288,
      0.9996775984764099,
      0.9997593760490417,
      0.9997532367706299,
      0.9997646808624268,
      0.9996076822280884,
      0.9995594620704651,
      0.9991961717605591,
      0.9985020756721497,
      0.9980060458183289,
      0.9980495572090149,
      0.9989670515060425,
      0.9991757869720459,
      0.9988937973976135,
      0.998320460319519,
      0.9952167272567749,
      0.9944162964820862,
      0.9859377145767212,
      0.9894159436225891,
      0.9961675405502319,
      0.9973717331886292,
      0.9988830089569092,
      0.9991695284843445,
      0.9997071623802185,
      0.9996292591094971,
      0.9996424317359924,
      0.9996213316917419,
      0.9997373819351196,
      0.9997992515563965,
      0.999752402305603,
      0.9997826814651489,
      0.9996381998062134,
      0.9997265934944153,
      0.9998263716697693,
      0.9998693466186523,
      0.9998084902763367,
      0.9998411536216736,
      0.9995943307876587,
      0.9995652437210083,
      0.999089777469635,
      0.9986696243286133,
      0.9946451187133789,
      0.9757310152053833,
      0.9587363600730896,
      0.9016026854515076,
      0.8606204986572266,
      0.9140547513961792,
      0.9491375684738159,
      0.9866383671760559,
      0.9954774379730225,
      0.9977723360061646,
      0.998867928981781,
      0.9988089203834534,
      0.9986270666122437,
      0.9991875886917114,
      0.9979875683784485,
      0.9991657137870789,
      0.9996138215065002,
      0.9996515512466431,
      0.9998040795326233,
      0.9997960925102234,
      0.9998663663864136,
      0.9996435046195984
    ],
    [
      0.22076302766799927,
      0.21350349485874176,
      0.182077094912529,
      0.15387912094593048,
      0.14949427545070648,
      0.1531909704208374,
      0.14102624356746674,
      0.13276775181293488,
      0.13065502047538757,
      0.12899014353752136,
      0.12261559069156647,
      0.11963732540607452,
      0.11166506260633469,
      0.11459344625473022,
      0.11478939652442932,
      0.11229626834392548,
      0.10862934589385986,
      0.11101104319095612,
      0.11121997237205505,
      0.10470887273550034,
      0.10168180614709854,
      0.1059885248541832,
      0.10171368718147278,
      0.09492788463830948,
      0.10558268427848816,
      0.10789515823125839,
      0.10404016077518463,
      0.11835651099681854,
      0.12088969349861145,
      0.1147107407450676,
      0.11434338986873627,
      0.12007223069667816,
      0.11895152926445007,
      0.10730637609958649,
      0.1059608981013298,
      0.1056390255689621,
      0.1026686429977417,
      0.10089375078678131,
      0.09918157756328583,
      0.09886537492275238,
      0.09230413287878036,
      0.08831349015235901,
      0.09062512964010239,
      0.08690939843654633,
      0.0808003842830658,
      0.08263737708330154,
      0.0813191756606102,
      0.08495602011680603,
      0.0810791403055191,
      0.08525896817445755,
      0.09133035689592361,
      0.09356696158647537,
      0.1001451388001442,
      0.11882493644952774,
      0.11729879677295685,
      0.1142135038971901,
      0.11619894206523895,
      0.9977368116378784,
      0.9989796280860901,
      0.9990143179893494,
      0.9996595978736877,
      0.9996672868728638,
      0.9996313452720642,
      0.9991531372070312,
      0.9980877637863159,
      0.9956729412078857,
      0.9649451971054077,
      0.944036602973938,
      0.9819913506507874,
      0.9721418023109436,
      0.9327216148376465,
      0.9001708030700684,
      0.937038242816925,
      0.9728201031684875,
      0.9954590201377869,
      0.9987190365791321,
      0.9996069073677063,
      0.9997859001159668,
      0.9996776580810547,
      0.9995905160903931,
      0.9990414381027222,
      0.998889148235321,
      0.9986459016799927,
      0.9991855621337891,
      0.9993094205856323,
      0.998603105545044,
      0.9983767867088318,
      0.999409019947052,
      0.9991788864135742,
      0.9994308352470398,
      0.9992461800575256,
      0.9991043210029602,
      0.997678816318512,
      0.9931436777114868,
      0.956863522529602,
      0.893619179725647,
      0.8768935203552246,
      0.8795546889305115,
      0.8247644901275635,
      0.8280467987060547,
      0.866196870803833,
      0.885776698589325,
      0.9593213796615601,
      0.9826867580413818,
      0.9953045845031738,
      0.9983516335487366,
      0.9984502196311951,
      0.9988287091255188,
      0.9969491362571716,
      0.9966648817062378,
      0.9976741075515747,
      0.9986321330070496,
      0.9994084239006042,
      0.9992503523826599,
      0.9981640577316284,
      0.9920833110809326,
      0.9696528911590576,
      0.9145447015762329,
      0.90228271484375,
      0.9093509912490845,
      0.8582819700241089,
      0.8864213824272156,
      0.8389923572540283,
      0.8496018648147583,
      0.8993371725082397,
      0.9410478472709656,
      0.9757304787635803,
      0.9954404830932617,
      0.9963780045509338,
      0.9989858269691467,
      0.9982364773750305,
      0.9982920289039612,
      0.9958850741386414,
      0.9930896162986755,
      0.9934225678443909,
      0.9938472509384155,
      0.9966204166412354,
      0.9965665340423584,
      0.9926353096961975,
      0.9901130199432373,
      0.9745440483093262,
      0.9767304062843323,
      0.9370075464248657,
      0.9642505645751953,
      0.9386942982673645,
      0.9621120095252991,
      0.9941297769546509,
      0.9932180643081665,
      0.9984036684036255,
      0.9974866509437561,
      0.9986223578453064,
      0.9991711378097534,
      0.9992839694023132,
      0.9987143874168396,
      0.9980990290641785,
      0.9993313550949097,
      0.9992622137069702,
      0.9997029304504395,
      0.9992862939834595,
      0.9995230436325073,
      0.9992493987083435,
      0.9991587996482849,
      0.99807208776474,
      0.9984921813011169,
      0.9991635084152222,
      0.9994556307792664,
      0.9995923042297363,
      0.999340295791626,
      0.9995166659355164,
      0.9990296363830566,
      0.9992197751998901,
      0.9971927404403687,
      0.9968072772026062,
      0.9910865426063538,
      0.9767704606056213,
      0.9588940143585205,
      0.9314185976982117,
      0.9072906374931335,
      0.8571805357933044,
      0.881775975227356,
      0.9182963371276855,
      0.9133321046829224,
      0.9364081621170044,
      0.9800986051559448,
      0.9907972812652588,
      0.9978712201118469,
      0.998787522315979,
      0.9995280504226685,
      0.999707818031311,
      0.9997780919075012,
      0.9997739791870117,
      0.99978107213974,
      0.9996369481086731,
      0.9995905756950378,
      0.9992533326148987,
      0.9986333250999451,
      0.9982202053070068,
      0.9982423186302185,
      0.9990817904472351,
      0.9992704391479492,
      0.999030351638794,
      0.9985141158103943,
      0.9955321550369263,
      0.9949021935462952,
      0.9865293502807617,
      0.9899101257324219,
      0.9964419007301331,
      0.997574508190155,
      0.9990144371986389,
      0.9992536306381226,
      0.9997363686561584,
      0.999665379524231,
      0.9996700286865234,
      0.9996518492698669,
      0.999762237071991,
      0.9998151063919067,
      0.9997691512107849,
      0.999796986579895,
      0.9996614456176758,
      0.9997435808181763,
      0.9998383522033691,
      0.9998777508735657,
      0.9998210668563843,
      0.9998513460159302,
      0.9996212124824524,
      0.99959397315979,
      0.999126136302948,
      0.9986986517906189,
      0.9946516752243042,
      0.9756893515586853,
      0.9588701725006104,
      0.9017559885978699,
      0.857311487197876,
      0.9130765199661255,
      0.9493840932846069,
      0.9866332411766052,
      0.9955517053604126,
      0.9978277087211609,
      0.9989250898361206,
      0.9988657236099243,
      0.9987035989761353,
      0.999245822429657,
      0.9981366991996765,
      0.9992335438728333,
      0.9996386766433716,
      0.9996777176856995,
      0.9998188018798828,
      0.9998108148574829,
      0.9998759627342224,
      0.9996699690818787
    ],
    [
      0.27812618017196655,
      0.27220430970191956,
      0.23466311395168304,
      0.18173354864120483,
      0.1735776662826538,
      0.1756063550710678,
      0.1650451272726059,
      0.14935186505317688,
      0.14433759450912476,
      0.14373715221881866,
      0.13543729484081268,
      0.13153505325317383,
      0.1212184876203537,
      0.12355050444602966,
      0.12193518877029419,
      0.11925429850816727,
      0.11430799216032028,
      0.11198333650827408,
      0.1152549535036087,
      0.10950680077075958,
      0.1038074642419815,
      0.10581985861063004,
      0.10262148827314377,
      0.09594041109085083,
      0.10785265266895294,
      0.11033022403717041,
      0.10621309280395508,
      0.11988791823387146,
      0.12174783647060394,
      0.11695317178964615,
      0.11695599555969238,
      0.12066279351711273,
      0.11832152307033539,
      0.10899806022644043,
      0.10760810226202011,
      0.1081034392118454,
      0.1045331135392189,
      0.10280019044876099,
      0.10121197253465652,
      0.10182575136423111,
      0.09821239113807678,
      0.09223031252622604,
      0.09328758716583252,
      0.094068743288517,
      0.08797965943813324,
      0.08559633046388626,
      0.08674267679452896,
      0.0918477475643158,
      0.0896039828658104,
      0.09506361186504364,
      0.1026877909898758,
      0.10365954041481018,
      0.10937781631946564,
      0.12490149587392807,
      0.12491792440414429,
      0.12602512538433075,
      0.13706502318382263,
      0.9982073903083801,
      0.9992271065711975,
      0.9992416501045227,
      0.999732494354248,
      0.999718427658081,
      0.9996669292449951,
      0.9991745352745056,
      0.9980514645576477,
      0.99549400806427,
      0.9640905261039734,
      0.9428330063819885,
      0.9810594320297241,
      0.9713282585144043,
      0.9310503005981445,
      0.899450957775116,
      0.9361981749534607,
      0.9720685482025146,
      0.9953691959381104,
      0.9987293481826782,
      0.9996300339698792,
      0.9998108744621277,
      0.9997303485870361,
      0.999671995639801,
      0.9992387890815735,
      0.9990950226783752,
      0.9988710284233093,
      0.9993105530738831,
      0.9994180202484131,
      0.9988259077072144,
      0.9986605644226074,
      0.9995303750038147,
      0.9993765354156494,
      0.9995725750923157,
      0.9994301199913025,
      0.999293863773346,
      0.9980446696281433,
      0.9937244057655334,
      0.9586327075958252,
      0.8934371471405029,
      0.875194251537323,
      0.8800238966941833,
      0.8242296576499939,
      0.8284792900085449,
      0.8676290512084961,
      0.8874824047088623,
      0.9609357118606567,
      0.9836963415145874,
      0.9957945942878723,
      0.9985764622688293,
      0.998686671257019,
      0.9990411400794983,
      0.9975270628929138,
      0.9973383545875549,
      0.9981274008750916,
      0.9988675117492676,
      0.999509871006012,
      0.9993383288383484,
      0.9982563853263855,
      0.9920993447303772,
      0.9693564176559448,
      0.9126507043838501,
      0.90024733543396,
      0.9071095585823059,
      0.8577336072921753,
      0.8846557140350342,
      0.8380740880966187,
      0.8494689464569092,
      0.8987940549850464,
      0.9412972927093506,
      0.9766616821289062,
      0.9958464503288269,
      0.9970878958702087,
      0.9992772340774536,
      0.9988141059875488,
      0.9987854957580566,
      0.9967970252037048,
      0.9942048192024231,
      0.9945942759513855,
      0.9951053857803345,
      0.9976370930671692,
      0.9974519610404968,
      0.9939594268798828,
      0.9910099506378174,
      0.9749928712844849,
      0.9769294261932373,
      0.9359226226806641,
      0.9632598161697388,
      0.9365801811218262,
      0.9608142375946045,
      0.9941420555114746,
      0.992990255355835,
      0.9984569549560547,
      0.9975263476371765,
      0.998686671257019,
      0.9992930293083191,
      0.9993998408317566,
      0.9989336729049683,
      0.998386800289154,
      0.9994511008262634,
      0.9993795156478882,
      0.9997666478157043,
      0.9994606971740723,
      0.9996317028999329,
      0.9994038939476013,
      0.9993078112602234,
      0.998420238494873,
      0.9987667202949524,
      0.9993223547935486,
      0.9995827078819275,
      0.9996877908706665,
      0.9995095729827881,
      0.9996330738067627,
      0.9992511868476868,
      0.9993805885314941,
      0.9975570440292358,
      0.9969733953475952,
      0.9911051392555237,
      0.9759546518325806,
      0.9578803777694702,
      0.9304064512252808,
      0.9064788818359375,
      0.8528321385383606,
      0.8754032850265503,
      0.9146825671195984,
      0.9136776924133301,
      0.9347067475318909,
      0.9793650507926941,
      0.9908198714256287,
      0.9980493187904358,
      0.9989794492721558,
      0.9996204376220703,
      0.999769389629364,
      0.9998176693916321,
      0.9998128414154053,
      0.9998083114624023,
      0.9996812343597412,
      0.9996366500854492,
      0.9993389844894409,
      0.9988274574279785,
      0.9985325336456299,
      0.9985648393630981,
      0.9993017911911011,
      0.9994373917579651,
      0.9992671608924866,
      0.9988407492637634,
      0.9960498213768005,
      0.9955491423606873,
      0.9868199229240417,
      0.9902498722076416,
      0.9968242645263672,
      0.9979273676872253,
      0.9992413520812988,
      0.9994120597839355,
      0.9997888207435608,
      0.9997268319129944,
      0.9997174739837646,
      0.999700665473938,
      0.9997978806495667,
      0.9998399019241333,
      0.9997966885566711,
      0.9998195767402649,
      0.9996973276138306,
      0.9997719526290894,
      0.9998592138290405,
      0.9998946785926819,
      0.9998471736907959,
      0.9998748302459717,
      0.9996853470802307,
      0.9996660351753235,
      0.9992570281028748,
      0.9987953901290894,
      0.9947068095207214,
      0.9748188257217407,
      0.9575337171554565,
      0.8980472087860107,
      0.8504384756088257,
      0.9102514982223511,
      0.9482434988021851,
      0.9866666793823242,
      0.9958474636077881,
      0.9981147646903992,
      0.9990889430046082,
      0.9990904331207275,
      0.9989435076713562,
      0.9993870854377747,
      0.9984163641929626,
      0.9993661046028137,
      0.9997040033340454,
      0.9997317790985107,
      0.9998469948768616,
      0.9998350739479065,
      0.9998904466629028,
      0.9997075796127319
    ],
    [
      0.33163946866989136,
      0.3257710337638855,
      0.29902350902557373,
      0.24971294403076172,
      0.22915424406528473,
      0.22865761816501617,
      0.20754441618919373,
      0.19171595573425293,
      0.1844673454761505,
      0.17886529862880707,
      0.1721525341272354,
      0.16377386450767517,
      0.15200215578079224,
      0.15219475328922272,
      0.143467977643013,
      0.1405017375946045,
      0.13742899894714355,
      0.1325359344482422,
      0.13188116252422333,
      0.12315909564495087,
      0.11856117099523544,
      0.11789070814847946,
      0.1105191707611084,
      0.10157173871994019,
      0.10974608361721039,
      0.11175861954689026,
      0.10721497982740402,
      0.12165616452693939,
      0.12610307335853577,
      0.11894523352384567,
      0.12166795134544373,
      0.1318860650062561,
      0.12651656568050385,
      0.11808779835700989,
      0.11761119216680527,
      0.1175558865070343,
      0.11279110610485077,
      0.11233313381671906,
      0.11073432862758636,
      0.11126642674207687,
      0.1095244511961937,
      0.10172310471534729,
      0.10119219124317169,
      0.1040261834859848,
      0.098770372569561,
      0.0953330546617508,
      0.09752470999956131,
      0.10248767584562302,
      0.10089539736509323,
      0.10812809318304062,
      0.11967915296554565,
      0.1190067008137703,
      0.12333303689956665,
      0.14160071313381195,
      0.14364147186279297,
      0.1473478078842163,
      0.15496894717216492,
      0.9985314011573792,
      0.9993884563446045,
      0.9993906021118164,
      0.9997751116752625,
      0.9997550845146179,
      0.9996929168701172,
      0.9991647005081177,
      0.998015284538269,
      0.995387613773346,
      0.9638144373893738,
      0.9426788687705994,
      0.9809070825576782,
      0.9714122414588928,
      0.9315834045410156,
      0.8997132778167725,
      0.9375395178794861,
      0.972166121006012,
      0.9954545497894287,
      0.9987655282020569,
      0.9996606707572937,
      0.999830961227417,
      0.9997714161872864,
      0.99973064661026,
      0.9993800520896912,
      0.999245822429657,
      0.999042809009552,
      0.9994078278541565,
      0.9995033144950867,
      0.9990062713623047,
      0.9988853931427002,
      0.9996146559715271,
      0.9995037317276001,
      0.9996569156646729,
      0.9995313882827759,
      0.9993941187858582,
      0.9982073307037354,
      0.9938569664955139,
      0.9584574699401855,
      0.8892505168914795,
      0.8718119263648987,
      0.8797627091407776,
      0.8248955607414246,
      0.8260458707809448,
      0.869612455368042,
      0.8878979086875916,
      0.961017370223999,
      0.9839596748352051,
      0.996049702167511,
      0.9987305402755737,
      0.9988905191421509,
      0.9992186427116394,
      0.9980373978614807,
      0.9979033470153809,
      0.9985082149505615,
      0.999078094959259,
      0.9995995163917542,
      0.9994279742240906,
      0.9983887672424316,
      0.9923285841941833,
      0.9693880677223206,
      0.911305844783783,
      0.8991855978965759,
      0.9068838357925415,
      0.8570786714553833,
      0.883886456489563,
      0.8403696417808533,
      0.8468728065490723,
      0.8975614905357361,
      0.9408669471740723,
      0.976638674736023,
      0.9960232377052307,
      0.9975150227546692,
      0.9994398355484009,
      0.9991194009780884,
      0.999062716960907,
      0.9973689913749695,
      0.9947885870933533,
      0.9954017400741577,
      0.9959218502044678,
      0.9982497692108154,
      0.9980303049087524,
      0.9949567914009094,
      0.991657555103302,
      0.9749618768692017,
      0.9765225052833557,
      0.9344671964645386,
      0.9622589945793152,
      0.9337664842605591,
      0.9593943357467651,
      0.9939829707145691,
      0.9925776124000549,
      0.9984521269798279,
      0.9974991083145142,
      0.9987040162086487,
      0.9993958473205566,
      0.9994866251945496,
      0.9991416931152344,
      0.9986571073532104,
      0.9995563626289368,
      0.9994914531707764,
      0.9998189806938171,
      0.9995996952056885,
      0.9997153878211975,
      0.9995202422142029,
      0.999434769153595,
      0.9987091422080994,
      0.9989799857139587,
      0.9994471669197083,
      0.9996725916862488,
      0.9997572302818298,
      0.9996260404586792,
      0.9997121691703796,
      0.9994063377380371,
      0.9994914531707764,
      0.99786776304245,
      0.9970977902412415,
      0.9910048246383667,
      0.9749034643173218,
      0.9565213322639465,
      0.9283695220947266,
      0.9055326581001282,
      0.8450963497161865,
      0.8679251670837402,
      0.9131694436073303,
      0.912466824054718,
      0.9323973655700684,
      0.9782345294952393,
      0.990679919719696,
      0.998171329498291,
      0.9991499185562134,
      0.9996925592422485,
      0.999819278717041,
      0.9998527765274048,
      0.9998465776443481,
      0.9998365044593811,
      0.9997263550758362,
      0.9996815919876099,
      0.9994243383407593,
      0.9990137219429016,
      0.99878990650177,
      0.9988245964050293,
      0.9994698166847229,
      0.9995715618133545,
      0.9994559288024902,
      0.9990842342376709,
      0.9964310526847839,
      0.9959383010864258,
      0.9868901968002319,
      0.9904124736785889,
      0.9970569610595703,
      0.998143196105957,
      0.9993886351585388,
      0.9995194673538208,
      0.9998290538787842,
      0.9997784495353699,
      0.9997615218162537,
      0.9997479915618896,
      0.9998326897621155,
      0.9998642206192017,
      0.9998248815536499,
      0.9998442530632019,
      0.9997356534004211,
      0.9998016953468323,
      0.9998806715011597,
      0.9999113082885742,
      0.9998744130134583,
      0.9998981952667236,
      0.9997479319572449,
      0.9997273683547974,
      0.9993727207183838,
      0.9988609552383423,
      0.9946497082710266,
      0.9734893441200256,
      0.9558801651000977,
      0.8936898112297058,
      0.8442224860191345,
      0.9069240093231201,
      0.9465471506118774,
      0.9863916635513306,
      0.9960070848464966,
      0.9983335733413696,
      0.9992078542709351,
      0.9992581009864807,
      0.9991526007652283,
      0.9995101690292358,
      0.9987097382545471,
      0.9995038509368896,
      0.9997740983963013,
      0.9997876882553101,
      0.9998757839202881,
      0.9998608827590942,
      0.9999062418937683,
      0.999746561050415
    ],
    [
      0.35341405868530273,
      0.35031312704086304,
      0.3330889344215393,
      0.30169135332107544,
      0.288473904132843,
      0.29032230377197266,
      0.2571354806423187,
      0.2395046055316925,
      0.22870224714279175,
      0.21963728964328766,
      0.20500129461288452,
      0.19525906443595886,
      0.17840740084648132,
      0.18148794770240784,
      0.17394152283668518,
      0.1694830060005188,
      0.156768798828125,
      0.15484519302845,
      0.15137800574302673,
      0.14448359608650208,
      0.14064230024814606,
      0.12836165726184845,
      0.1286834180355072,
      0.11151586472988129,
      0.12380781769752502,
      0.12922550737857819,
      0.11820978671312332,
      0.1350797861814499,
      0.14531174302101135,
      0.1407604217529297,
      0.13933493196964264,
      0.15618211030960083,
      0.15016406774520874,
      0.133260115981102,
      0.13788485527038574,
      0.14146718382835388,
      0.13237148523330688,
      0.12960000336170197,
      0.1311301589012146,
      0.12453079223632812,
      0.12651470303535461,
      0.11743669211864471,
      0.11405487358570099,
      0.11917071789503098,
      0.11787819117307663,
      0.11145418882369995,
      0.11704135686159134,
      0.12489879131317139,
      0.12393717467784882,
      0.12843206524848938,
      0.1407133787870407,
      0.1466788649559021,
      0.1606522798538208,
      0.17982278764247894,
      0.1922229379415512,
      0.20789067447185516,
      0.2093791961669922,
      0.9987686276435852,
      0.9994983077049255,
      0.9994954466819763,
      0.9998077750205994,
      0.9997745752334595,
      0.9997061491012573,
      0.9991535544395447,
      0.9979490041732788,
      0.9951279163360596,
      0.9631043076515198,
      0.9413962364196777,
      0.980302095413208,
      0.9710719585418701,
      0.9311058521270752,
      0.8989534974098206,
      0.9376971125602722,
      0.9715852737426758,
      0.9954288601875305,
      0.9987708926200867,
      0.9996733069419861,
      0.9998428225517273,
      0.9997957348823547,
      0.9997690916061401,
      0.9994779825210571,
      0.9993537664413452,
      0.9991670846939087,
      0.9994785189628601,
      0.9995667338371277,
      0.9991437196731567,
      0.9990564584732056,
      0.9996809959411621,
      0.9996017813682556,
      0.9997212886810303,
      0.9996075630187988,
      0.9994755983352661,
      0.9983416795730591,
      0.993872880935669,
      0.9582054615020752,
      0.8893229365348816,
      0.8700854182243347,
      0.8788163065910339,
      0.8236228823661804,
      0.8201198577880859,
      0.8676125407218933,
      0.8865633010864258,
      0.9604728817939758,
      0.983945906162262,
      0.9962793588638306,
      0.9988515377044678,
      0.9990334510803223,
      0.9993361830711365,
      0.9983679056167603,
      0.9982560873031616,
      0.9987393021583557,
      0.9992064237594604,
      0.9996529817581177,
      0.9994916915893555,
      0.9984543323516846,
      0.9922974705696106,
      0.9689441323280334,
      0.909846305847168,
      0.8972058892250061,
      0.9047827124595642,
      0.8562208414077759,
      0.8814934492111206,
      0.8396656513214111,
      0.8416568040847778,
      0.8957887887954712,
      0.9399898052215576,
      0.9766710996627808,
      0.9961791634559631,
      0.9978494048118591,
      0.999557614326477,
      0.9993227124214172,
      0.9992725253105164,
      0.9979650378227234,
      0.9958467483520508,
      0.9962933659553528,
      0.9968060851097107,
      0.998702883720398,
      0.9984908103942871,
      0.9959756135940552,
      0.9923498034477234,
      0.9749240875244141,
      0.9759923815727234,
      0.9328639507293701,
      0.9607222080230713,
      0.9303480386734009,
      0.957527756690979,
      0.9937261939048767,
      0.9920186400413513,
      0.9983747005462646,
      0.9973877668380737,
      0.9987010955810547,
      0.9994431734085083,
      0.9995220899581909,
      0.9992204904556274,
      0.9987388253211975,
      0.9995805025100708,
      0.9995172619819641,
      0.9998332262039185,
      0.9996389746665955,
      0.9997398257255554,
      0.9995558261871338,
      0.9994813203811646,
      0.9988228678703308,
      0.9990575313568115,
      0.9994946718215942,
      0.9997037649154663,
      0.9997797012329102,
      0.9996552467346191,
      0.9997304677963257,
      0.9994332194328308,
      0.9995169639587402,
      0.9978813529014587,
      0.9969924688339233,
      0.990315854549408,
      0.9728026390075684,
      0.9539895057678223,
      0.9254453182220459,
      0.9042764902114868,
      0.8426792621612549,
      0.8638392686843872,
      0.911002516746521,
      0.9101587533950806,
      0.9287727475166321,
      0.9760739803314209,
      0.9902539849281311,
      0.9982035160064697,
      0.9992353320121765,
      0.9997262358665466,
      0.9998448491096497,
      0.9998717904090881,
      0.9998654723167419,
      0.9998520612716675,
      0.9997518658638,
      0.9997073411941528,
      0.9994762539863586,
      0.9991275072097778,
      0.9989409446716309,
      0.9989771246910095,
      0.9995605945587158,
      0.9996424913406372,
      0.999552309513092,
      0.9991962313652039,
      0.9965795874595642,
      0.9959479570388794,
      0.986491322517395,
      0.9901280403137207,
      0.9969533681869507,
      0.9981280565261841,
      0.9994126558303833,
      0.9995466470718384,
      0.999842643737793,
      0.9997989535331726,
      0.9997808337211609,
      0.9997697472572327,
      0.9998499155044556,
      0.9998767375946045,
      0.9998398423194885,
      0.9998565912246704,
      0.999755322933197,
      0.9998165369033813,
      0.9998912811279297,
      0.9999191761016846,
      0.999887228012085,
      0.9999090433120728,
      0.9997793436050415,
      0.9997520446777344,
      0.9994325041770935,
      0.9988737106323242,
      0.9944000244140625,
      0.9709727764129639,
      0.953249454498291,
      0.8884514570236206,
      0.8384377360343933,
      0.9037948846817017,
      0.9446759819984436,
      0.9858273267745972,
      0.99595707654953,
      0.9984099268913269,
      0.9992594718933105,
      0.9993318915367126,
      0.9992785453796387,
      0.9995754361152649,
      0.9988954663276672,
      0.9995741248130798,
      0.9997976422309875,
      0.999808669090271,
      0.9998867511749268,
      0.9998717308044434,
      0.9999132752418518,
      0.9997632503509521
    ],
    [
      0.3579944372177124,
      0.3683708906173706,
      0.36869022250175476,
      0.3525642156600952,
      0.3476340174674988,
      0.34744277596473694,
      0.3267956078052521,
      0.2946839928627014,
      0.28612738847732544,
      0.2746914327144623,
      0.2595658004283905,
      0.24196970462799072,
      0.22215445339679718,
      0.21963761746883392,
      0.2118276208639145,
      0.207449808716774,
      0.19153697788715363,
      0.1835949718952179,
      0.1791374236345291,
      0.16827425360679626,
      0.16631516814231873,
      0.1502377986907959,
      0.1469734162092209,
      0.12797608971595764,
      0.13313862681388855,
      0.13669146597385406,
      0.1255699098110199,
      0.1434231847524643,
      0.15132978558540344,
      0.1508588343858719,
      0.15040621161460876,
      0.16875877976417542,
      0.17002399265766144,
      0.15683531761169434,
      0.16070105135440826,
      0.16298460960388184,
      0.1592695713043213,
      0.14736613631248474,
      0.154230535030365,
      0.15092302858829498,
      0.1523764729499817,
      0.14138008654117584,
      0.14216840267181396,
      0.14492760598659515,
      0.15265566110610962,
      0.14748667180538177,
      0.1519787311553955,
      0.16370943188667297,
      0.1583438217639923,
      0.1628437489271164,
      0.17484834790229797,
      0.18563878536224365,
      0.19874320924282074,
      0.2223919779062271,
      0.24220475554466248,
      0.2736121118068695,
      0.26684924960136414,
      0.9989639520645142,
      0.9995900988578796,
      0.9995779991149902,
      0.9998358488082886,
      0.999798059463501,
      0.9997271299362183,
      0.9991976022720337,
      0.9979885816574097,
      0.9951978325843811,
      0.9630688428878784,
      0.9408774375915527,
      0.9806169271469116,
      0.9715412855148315,
      0.9318181276321411,
      0.898371696472168,
      0.9389622211456299,
      0.9721683859825134,
      0.9956518411636353,
      0.9988169074058533,
      0.9996961355209351,
      0.9998565316200256,
      0.9998219609260559,
      0.9998073577880859,
      0.9995713233947754,
      0.9994640946388245,
      0.9993034601211548,
      0.99955815076828,
      0.999643087387085,
      0.999319851398468,
      0.999267578125,
      0.9997528791427612,
      0.9997009038925171,
      0.9997819066047668,
      0.9996776580810547,
      0.9995399713516235,
      0.9984405636787415,
      0.9936580061912537,
      0.9574633240699768,
      0.8867104053497314,
      0.8652138710021973,
      0.8792710304260254,
      0.8220520615577698,
      0.8189501762390137,
      0.868367075920105,
      0.8871539831161499,
      0.9597368836402893,
      0.9838441610336304,
      0.9965409636497498,
      0.9990027546882629,
      0.999221682548523,
      0.9994795322418213,
      0.9987538456916809,
      0.9986599683761597,
      0.9990089535713196,
      0.999362051486969,
      0.9997144937515259,
      0.9995594620704651,
      0.9985879063606262,
      0.9928054213523865,
      0.9696868658065796,
      0.9096707701683044,
      0.8952986598014832,
      0.9043121933937073,
      0.8545917272567749,
      0.879280686378479,
      0.8365719318389893,
      0.8354376554489136,
      0.8931465148925781,
      0.938942551612854,
      0.9758422374725342,
      0.9961795210838318,
      0.9980279207229614,
      0.9996358752250671,
      0.9994822144508362,
      0.9994409084320068,
      0.9984527230262756,
      0.9967250227928162,
      0.9971570372581482,
      0.9975420832633972,
      0.9990114569664001,
      0.9987877607345581,
      0.9965731501579285,
      0.9925869107246399,
      0.9739377498626709,
      0.9744946956634521,
      0.9311982989311218,
      0.9596707820892334,
      0.9283466339111328,
      0.9569321274757385,
      0.9935449957847595,
      0.9917830228805542,
      0.9983974099159241,
      0.9973768591880798,
      0.9987438321113586,
      0.9995035529136658,
      0.9995684027671814,
      0.9993230700492859,
      0.9988774657249451,
      0.9996367692947388,
      0.999570906162262,
      0.9998579621315002,
      0.9997039437294006,
      0.9997848868370056,
      0.9996206760406494,
      0.9995643496513367,
      0.9990150928497314,
      0.9991989731788635,
      0.9995779991149902,
      0.999754786491394,
      0.9998148679733276,
      0.9997009634971619,
      0.999758243560791,
      0.9994667768478394,
      0.9995458126068115,
      0.9978266954421997,
      0.9968104362487793,
      0.9893457889556885,
      0.9703462719917297,
      0.9511483907699585,
      0.9219239950180054,
      0.9009730815887451,
      0.8350251913070679,
      0.8580845594406128,
      0.9088516235351562,
      0.9078423976898193,
      0.9250283241271973,
      0.9740293622016907,
      0.9894968271255493,
      0.9981753826141357,
      0.9993131160736084,
      0.9997639060020447,
      0.9998733401298523,
      0.9998946189880371,
      0.9998884201049805,
      0.9998729825019836,
      0.9997877478599548,
      0.9997434020042419,
      0.9995430111885071,
      0.9992642998695374,
      0.9991160035133362,
      0.9991580843925476,
      0.9996610283851624,
      0.9997188448905945,
      0.9996452331542969,
      0.9993036389350891,
      0.9966542720794678,
      0.9957723021507263,
      0.9857155084609985,
      0.9895489811897278,
      0.9967290759086609,
      0.9980692267417908,
      0.9994354248046875,
      0.9995827674865723,
      0.9998615384101868,
      0.9998289942741394,
      0.9998100996017456,
      0.9998009204864502,
      0.9998719692230225,
      0.9998941421508789,
      0.9998611807823181,
      0.999875009059906,
      0.9997857809066772,
      0.9998403787612915,
      0.9999086856842041,
      0.9999321103096008,
      0.9999071359634399,
      0.9999252557754517,
      0.9998220801353455,
      0.9997891187667847,
      0.9995067119598389,
      0.9989005327224731,
      0.9942258596420288,
      0.9689846038818359,
      0.9516807794570923,
      0.8840469121932983,
      0.830652117729187,
      0.9015293717384338,
      0.943922758102417,
      0.9858413338661194,
      0.9961951375007629,
      0.9986153244972229,
      0.9993446469306946,
      0.9994795918464661,
      0.9994364380836487,
      0.9996607899665833,
      0.9991393685340881,
      0.9996779561042786,
      0.9998421669006348,
      0.9998469352722168,
      0.9999069571495056,
      0.9998914003372192,
      0.9999250173568726,
      0.999790608882904
    ],
    [
      0.373741090297699,
      0.39461034536361694,
      0.40382707118988037,
      0.40626901388168335,
      0.4010615348815918,
      0.4115585684776306,
      0.4175397753715515,
      0.38196325302124023,
      0.36957502365112305,
      0.37930864095687866,
      0.3778918981552124,
      0.35116732120513916,
      0.3261493444442749,
      0.3317815661430359,
      0.3170982599258423,
      0.2899981737136841,
      0.2718752920627594,
      0.2616981267929077,
      0.2562324106693268,
      0.23037344217300415,
      0.22818458080291748,
      0.19888010621070862,
      0.1957813948392868,
      0.17545057833194733,
      0.1619408130645752,
      0.1564106047153473,
      0.14752838015556335,
      0.15584023296833038,
      0.15802203118801117,
      0.16229058802127838,
      0.16192971169948578,
      0.1877325475215912,
      0.20202964544296265,
      0.20298545062541962,
      0.21256986260414124,
      0.21949337422847748,
      0.22943247854709625,
      0.22940054535865784,
      0.23044148087501526,
      0.22698856890201569,
      0.23518244922161102,
      0.22921475768089294,
      0.2325204759836197,
      0.24160614609718323,
      0.24508263170719147,
      0.23996785283088684,
      0.2421334981918335,
      0.24849149584770203,
      0.240994393825531,
      0.24566388130187988,
      0.2611474096775055,
      0.28443166613578796,
      0.288004606962204,
      0.2911926507949829,
      0.30666810274124146,
      0.31946641206741333,
      0.32093262672424316,
      0.9992530941963196,
      0.9997187852859497,
      0.999707818031311,
      0.999879777431488,
      0.9998418092727661,
      0.9997679591178894,
      0.9992625117301941,
      0.9982264637947083,
      0.9957349896430969,
      0.9650298357009888,
      0.9452667236328125,
      0.9837406873703003,
      0.9744360446929932,
      0.9355608820915222,
      0.9039583206176758,
      0.9435385465621948,
      0.9742355346679688,
      0.9963705539703369,
      0.9989578723907471,
      0.9997541904449463,
      0.9998863935470581,
      0.9998723268508911,
      0.9998676776885986,
      0.9997109770774841,
      0.9996317028999329,
      0.9994978308677673,
      0.9996709823608398,
      0.9997422099113464,
      0.9995454549789429,
      0.9995276927947998,
      0.9998367428779602,
      0.9998032450675964,
      0.9998446702957153,
      0.9997562170028687,
      0.9996171593666077,
      0.9985109567642212,
      0.9931018948554993,
      0.9567041397094727,
      0.8862440586090088,
      0.8595702648162842,
      0.8758015036582947,
      0.8149003982543945,
      0.814913272857666,
      0.8664844036102295,
      0.8861410617828369,
      0.9590663909912109,
      0.98305743932724,
      0.996856689453125,
      0.9992038011550903,
      0.9994681477546692,
      0.9996623992919922,
      0.9992127418518066,
      0.9991422891616821,
      0.9993807673454285,
      0.9996009469032288,
      0.9998053908348083,
      0.9996752142906189,
      0.9988375306129456,
      0.9938499927520752,
      0.9713754653930664,
      0.9115787744522095,
      0.8933513760566711,
      0.9012343883514404,
      0.847356915473938,
      0.8753819465637207,
      0.8285322785377502,
      0.8283332586288452,
      0.8934482336044312,
      0.9383090734481812,
      0.976119875907898,
      0.9961356520652771,
      0.9982053637504578,
      0.9997137188911438,
      0.9996227622032166,
      0.9996041655540466,
      0.9988692998886108,
      0.997702956199646,
      0.9980428218841553,
      0.9982461929321289,
      0.9992976188659668,
      0.999106228351593,
      0.9972413182258606,
      0.9932572841644287,
      0.9743095636367798,
      0.9744349718093872,
      0.931938648223877,
      0.9600990414619446,
      0.9262756705284119,
      0.9572113156318665,
      0.9935885071754456,
      0.9922260046005249,
      0.9986028075218201,
      0.9976386427879333,
      0.9989221096038818,
      0.9996291399002075,
      0.9996370077133179,
      0.9994692802429199,
      0.99912428855896,
      0.999722957611084,
      0.9996827244758606,
      0.9998943209648132,
      0.9997905492782593,
      0.9998475909233093,
      0.9997122287750244,
      0.999687135219574,
      0.9992831945419312,
      0.9993884563446045,
      0.9996907114982605,
      0.999820351600647,
      0.9998597502708435,
      0.9997462630271912,
      0.9997752904891968,
      0.9994399547576904,
      0.999550461769104,
      0.9975890517234802,
      0.9964528679847717,
      0.9880825877189636,
      0.9690304398536682,
      0.9461461305618286,
      0.9166173934936523,
      0.901005744934082,
      0.829011857509613,
      0.856074333190918,
      0.9076724052429199,
      0.9045571684837341,
      0.9195730090141296,
      0.9698793888092041,
      0.9863646030426025,
      0.9976832270622253,
      0.9992831945419312,
      0.9997886419296265,
      0.9999042749404907,
      0.9999236464500427,
      0.9999184608459473,
      0.9999021291732788,
      0.9998376369476318,
      0.9997939467430115,
      0.9996348023414612,
      0.9994593262672424,
      0.9993487000465393,
      0.9993912577629089,
      0.9997695684432983,
      0.9998031258583069,
      0.9997294545173645,
      0.9993327856063843,
      0.9958658218383789,
      0.9929889440536499,
      0.9805614352226257,
      0.9856605529785156,
      0.9950503706932068,
      0.9973773956298828,
      0.9992937445640564,
      0.999589204788208,
      0.9998820424079895,
      0.9998672008514404,
      0.999850332736969,
      0.9998434782028198,
      0.9998952746391296,
      0.9999140501022339,
      0.999890923500061,
      0.9999009370803833,
      0.9998312592506409,
      0.9998735785484314,
      0.9999319911003113,
      0.9999496936798096,
      0.9999334812164307,
      0.9999443888664246,
      0.9998753070831299,
      0.9998271465301514,
      0.9995619058609009,
      0.9988657832145691,
      0.993868887424469,
      0.9668254852294922,
      0.9465936422348022,
      0.8748455047607422,
      0.8263038992881775,
      0.9004476070404053,
      0.9435765743255615,
      0.9863142371177673,
      0.9966628551483154,
      0.9988390207290649,
      0.9994547367095947,
      0.999649703502655,
      0.9996395707130432,
      0.9997712969779968,
      0.9994687438011169,
      0.9998094439506531,
      0.9998984932899475,
      0.999897837638855,
      0.999934196472168,
      0.9999203681945801,
      0.9999423623085022,
      0.999835193157196
    ],
    [
      0.42259839177131653,
      0.44425317645072937,
      0.4624403417110443,
      0.458665132522583,
      0.45945078134536743,
      0.4779128134250641,
      0.5049204230308533,
      0.4650801718235016,
      0.4696076512336731,
      0.49717992544174194,
      0.49348747730255127,
      0.4681384861469269,
      0.45004138350486755,
      0.49122780561447144,
      0.48122063279151917,
      0.4395345151424408,
      0.4184443950653076,
      0.424047589302063,
      0.4018518924713135,
      0.35747283697128296,
      0.3262815475463867,
      0.30020850896835327,
      0.2995915412902832,
      0.26778438687324524,
      0.2436831295490265,
      0.23029443621635437,
      0.22591881453990936,
      0.24214449524879456,
      0.2348824441432953,
      0.23945912718772888,
      0.22407658398151398,
      0.25179845094680786,
      0.27878257632255554,
      0.28446927666664124,
      0.2936556339263916,
      0.3284261226654053,
      0.3513692617416382,
      0.3731830418109894,
      0.37610241770744324,
      0.3734663128852844,
      0.4040531516075134,
      0.3997352421283722,
      0.3817204236984253,
      0.3935079872608185,
      0.3992466330528259,
      0.37251225113868713,
      0.37753239274024963,
      0.40389683842658997,
      0.39387673139572144,
      0.370233416557312,
      0.3887189030647278,
      0.4185924232006073,
      0.41322779655456543,
      0.40721702575683594,
      0.42283880710601807,
      0.4593152403831482,
      0.4623029828071594,
      0.9994851350784302,
      0.999817430973053,
      0.9998114705085754,
      0.9999153017997742,
      0.9998838305473328,
      0.9998049736022949,
      0.9993327856063843,
      0.9983648061752319,
      0.9962787628173828,
      0.96767657995224,
      0.9492152333259583,
      0.9873334765434265,
      0.9781831502914429,
      0.9417151212692261,
      0.9100966453552246,
      0.9506783485412598,
      0.9769444465637207,
      0.9970714449882507,
      0.9991152882575989,
      0.9998140931129456,
      0.9999139308929443,
      0.9999140501022339,
      0.9999117255210876,
      0.9998133182525635,
      0.999760627746582,
      0.9996421933174133,
      0.9997528791427612,
      0.9998101592063904,
      0.9996976852416992,
      0.9997109770774841,
      0.9998942613601685,
      0.9998726844787598,
      0.9998930096626282,
      0.9998243451118469,
      0.9996957778930664,
      0.9985474944114685,
      0.99275803565979,
      0.9531894326210022,
      0.8762825727462769,
      0.842775285243988,
      0.8658894300460815,
      0.7992916107177734,
      0.8004757761955261,
      0.8600873947143555,
      0.8790048360824585,
      0.958438515663147,
      0.9842063188552856,
      0.9974188208580017,
      0.9994148015975952,
      0.9996749758720398,
      0.9997944235801697,
      0.999549388885498,
      0.9994794726371765,
      0.9996182918548584,
      0.9997692108154297,
      0.9998767971992493,
      0.9997773766517639,
      0.9991112351417542,
      0.9951400756835938,
      0.9732924699783325,
      0.922625720500946,
      0.8940794467926025,
      0.8982877731323242,
      0.82410728931427,
      0.8627246618270874,
      0.7997371554374695,
      0.813129723072052,
      0.8885644674301147,
      0.93489670753479,
      0.9755609631538391,
      0.995897114276886,
      0.9982563257217407,
      0.999762237071991,
      0.9997298717498779,
      0.9997381567955017,
      0.9992671608924866,
      0.9984959363937378,
      0.9986950755119324,
      0.9987599849700928,
      0.9994905591011047,
      0.9993215203285217,
      0.9975014925003052,
      0.9936644434928894,
      0.9749648571014404,
      0.9746615886688232,
      0.9343308210372925,
      0.9612780213356018,
      0.9284963011741638,
      0.9581315517425537,
      0.9933480024337769,
      0.9923344254493713,
      0.9987705945968628,
      0.9979878664016724,
      0.9991320967674255,
      0.999724268913269,
      0.9996657967567444,
      0.9996044635772705,
      0.9993857145309448,
      0.999785304069519,
      0.9997853636741638,
      0.9999249577522278,
      0.9998603463172913,
      0.999893069267273,
      0.9997882843017578,
      0.999780535697937,
      0.9995163679122925,
      0.9995545148849487,
      0.9997807145118713,
      0.9998748302459717,
      0.9999001622200012,
      0.999801516532898,
      0.9998023509979248,
      0.9993924498558044,
      0.9995278716087341,
      0.9971124529838562,
      0.9959432482719421,
      0.986714243888855,
      0.9667202830314636,
      0.9419130086898804,
      0.911939263343811,
      0.8991131782531738,
      0.8157473206520081,
      0.8575507402420044,
      0.9093656539916992,
      0.9037541151046753,
      0.9162644147872925,
      0.9665547013282776,
      0.9840543270111084,
      0.997011661529541,
      0.9992753863334656,
      0.9998264312744141,
      0.9999345541000366,
      0.9999490976333618,
      0.9999434351921082,
      0.9999248385429382,
      0.9998762011528015,
      0.9998334050178528,
      0.9997106194496155,
      0.9996132850646973,
      0.9995419979095459,
      0.9995851516723633,
      0.9998555183410645,
      0.9998758435249329,
      0.9998171329498291,
      0.9994205832481384,
      0.9952689409255981,
      0.9894370436668396,
      0.9718070030212402,
      0.9775949716567993,
      0.9917474985122681,
      0.9961263537406921,
      0.999121367931366,
      0.9996235370635986,
      0.9999065399169922,
      0.9999033808708191,
      0.9998864531517029,
      0.999881386756897,
      0.9999154210090637,
      0.9999299645423889,
      0.9999139904975891,
      0.9999209642410278,
      0.9998614192008972,
      0.9998940825462341,
      0.9999452233314514,
      0.9999621510505676,
      0.999954104423523,
      0.9999637007713318,
      0.9999223947525024,
      0.9998680949211121,
      0.9996542930603027,
      0.9988806843757629,
      0.9937359690666199,
      0.9673982858657837,
      0.9444690942764282,
      0.8750606179237366,
      0.8310465812683105,
      0.9020681977272034,
      0.9456768035888672,
      0.9870057702064514,
      0.9971636533737183,
      0.9990684986114502,
      0.9995521903038025,
      0.9997896552085876,
      0.9998027086257935,
      0.9998559951782227,
      0.9997356534004211,
      0.9999012351036072,
      0.9999394416809082,
      0.9999343156814575,
      0.9999524354934692,
      0.9999407529830933,
      0.9999570846557617,
      0.9998728632926941
    ],
    [
      0.4459627568721771,
      0.4658907651901245,
      0.5087484121322632,
      0.5175865888595581,
      0.5134972333908081,
      0.5432584285736084,
      0.6015244126319885,
      0.5520603656768799,
      0.5516409277915955,
      0.5955410003662109,
      0.6106685400009155,
      0.5694971680641174,
      0.5539612770080566,
      0.6138107776641846,
      0.5922425985336304,
      0.5344721078872681,
      0.5136451721191406,
      0.5302597880363464,
      0.49182307720184326,
      0.43025296926498413,
      0.4188997149467468,
      0.3873208165168762,
      0.3486546277999878,
      0.34152525663375854,
      0.28884273767471313,
      0.282000333070755,
      0.2844932973384857,
      0.29168352484703064,
      0.2921820282936096,
      0.30137497186660767,
      0.2766641676425934,
      0.2819663882255554,
      0.3199120759963989,
      0.3291546404361725,
      0.3356189727783203,
      0.37821561098098755,
      0.4243529736995697,
      0.45207342505455017,
      0.45392856001853943,
      0.4695286154747009,
      0.5284841060638428,
      0.525901198387146,
      0.5001510381698608,
      0.5227054357528687,
      0.547258734703064,
      0.5135789513587952,
      0.5003851652145386,
      0.5311762690544128,
      0.5257722735404968,
      0.4868406355381012,
      0.4833471179008484,
      0.5058362483978271,
      0.483823299407959,
      0.46326547861099243,
      0.4577067494392395,
      0.4769546389579773,
      0.45780831575393677,
      0.9996006488800049,
      0.9998619556427002,
      0.9998588562011719,
      0.9999338388442993,
      0.9999042749404907,
      0.9998250603675842,
      0.9993799328804016,
      0.9984579086303711,
      0.9965739846229553,
      0.9685424566268921,
      0.955348789691925,
      0.9897182583808899,
      0.9823367595672607,
      0.9499915838241577,
      0.919256329536438,
      0.9554479122161865,
      0.9785950779914856,
      0.9976398348808289,
      0.9992457032203674,
      0.9998521208763123,
      0.9999285936355591,
      0.9999341368675232,
      0.999931812286377,
      0.999862551689148,
      0.9998176097869873,
      0.9997037053108215,
      0.9997861385345459,
      0.9998371005058289,
      0.9997584819793701,
      0.9997838139533997,
      0.9999197125434875,
      0.9999035000801086,
      0.9999179244041443,
      0.9998621940612793,
      0.9997394680976868,
      0.998691737651825,
      0.9926885366439819,
      0.9519752860069275,
      0.8749642372131348,
      0.8391742706298828,
      0.8613912463188171,
      0.7964362502098083,
      0.8047045469284058,
      0.8671467304229736,
      0.8775668740272522,
      0.9597201347351074,
      0.9860110878944397,
      0.9978952407836914,
      0.9995572566986084,
      0.9997669458389282,
      0.9998462200164795,
      0.9996697306632996,
      0.9995966553688049,
      0.9997023344039917,
      0.9998325705528259,
      0.9999073147773743,
      0.9998290538787842,
      0.9993088841438293,
      0.9961949586868286,
      0.9776707291603088,
      0.9292195439338684,
      0.8969026803970337,
      0.9007244110107422,
      0.822728157043457,
      0.8611682057380676,
      0.7911041975021362,
      0.8093711137771606,
      0.8869912028312683,
      0.9327869415283203,
      0.973757803440094,
      0.9956890940666199,
      0.9982667565345764,
      0.9997924566268921,
      0.999803364276886,
      0.9998157024383545,
      0.9995136260986328,
      0.9991232752799988,
      0.9992398619651794,
      0.9991614818572998,
      0.9996207356452942,
      0.9994383454322815,
      0.9975135326385498,
      0.9931979775428772,
      0.9728710651397705,
      0.9735820889472961,
      0.9353470802307129,
      0.9635317325592041,
      0.9299178123474121,
      0.9578151702880859,
      0.9933030605316162,
      0.992259681224823,
      0.9987581968307495,
      0.9981300234794617,
      0.9992273449897766,
      0.9997499585151672,
      0.9996240735054016,
      0.9996715188026428,
      0.999544084072113,
      0.9998156428337097,
      0.9998354315757751,
      0.9999370574951172,
      0.9998959302902222,
      0.9999145865440369,
      0.9998263716697693,
      0.9998249411582947,
      0.99962317943573,
      0.9996359944343567,
      0.9998212456703186,
      0.9998955726623535,
      0.9999181032180786,
      0.9998416304588318,
      0.9998199939727783,
      0.9993608593940735,
      0.9994708299636841,
      0.9965850114822388,
      0.9951660633087158,
      0.9864376783370972,
      0.9648011922836304,
      0.9375362396240234,
      0.9088007807731628,
      0.8969656825065613,
      0.8162376284599304,
      0.8555039167404175,
      0.9076385498046875,
      0.8931118845939636,
      0.9089663624763489,
      0.9589860439300537,
      0.9782572388648987,
      0.9955991506576538,
      0.9991680383682251,
      0.9998190999031067,
      0.9999388456344604,
      0.9999570846557617,
      0.9999528527259827,
      0.9999341368675232,
      0.9998912811279297,
      0.9998490214347839,
      0.9997401833534241,
      0.9996680021286011,
      0.9996105432510376,
      0.9996514916419983,
      0.9998825192451477,
      0.9998926520347595,
      0.9998430609703064,
      0.9994063377380371,
      0.994093656539917,
      0.986339807510376,
      0.9635266065597534,
      0.9685008525848389,
      0.9880399107933044,
      0.9948606491088867,
      0.9989135265350342,
      0.9996423721313477,
      0.9999151229858398,
      0.999915361404419,
      0.999901533126831,
      0.9998970031738281,
      0.999923586845398,
      0.9999365210533142,
      0.9999235272407532,
      0.9999294281005859,
      0.9998756647109985,
      0.9999029636383057,
      0.9999508261680603,
      0.999968409538269,
      0.9999624490737915,
      0.9999701976776123,
      0.9999365210533142,
      0.9998705983161926,
      0.9996169805526733,
      0.9986667633056641,
      0.9927597641944885,
      0.9630956649780273,
      0.9336061477661133,
      0.8647715449333191,
      0.8327003717422485,
      0.9017336368560791,
      0.9451634883880615,
      0.9866346120834351,
      0.9973061680793762,
      0.9990333318710327,
      0.9995373487472534,
      0.9998320937156677,
      0.9998515248298645,
      0.9998852610588074,
      0.9998258948326111,
      0.9999319314956665,
      0.9999542832374573,
      0.9999483823776245,
      0.999958872795105,
      0.9999483227729797,
      0.9999625086784363,
      0.9998886585235596
    ],
    [
      0.48639875650405884,
      0.5156563520431519,
      0.5703557729721069,
      0.5843132138252258,
      0.5665789842605591,
      0.5918503999710083,
      0.6538174748420715,
      0.6087038516998291,
      0.5949885845184326,
      0.6434297561645508,
      0.6598371267318726,
      0.6127700805664062,
      0.6012352108955383,
      0.6664155721664429,
      0.6427358984947205,
      0.590463399887085,
      0.5800319910049438,
      0.6120252013206482,
      0.5550181269645691,
      0.48196786642074585,
      0.49455568194389343,
      0.4662424325942993,
      0.39680930972099304,
      0.3861433267593384,
      0.35415589809417725,
      0.32484933733940125,
      0.31438741087913513,
      0.32502007484436035,
      0.331340491771698,
      0.32032790780067444,
      0.3041839599609375,
      0.31991857290267944,
      0.36760270595550537,
      0.36188939213752747,
      0.3699488937854767,
      0.4178351163864136,
      0.4801676869392395,
      0.5143435597419739,
      0.5013814568519592,
      0.524603009223938,
      0.600567102432251,
      0.5987298488616943,
      0.5656580924987793,
      0.5929316282272339,
      0.6281579732894897,
      0.5896656513214111,
      0.5778932571411133,
      0.6050609946250916,
      0.6122144460678101,
      0.5654808282852173,
      0.5537222623825073,
      0.5740883350372314,
      0.5430848598480225,
      0.5189191102981567,
      0.49510809779167175,
      0.5021450519561768,
      0.4770503640174866,
      0.9996601939201355,
      0.9998845458030701,
      0.9998827576637268,
      0.9999449849128723,
      0.9999159574508667,
      0.9998480081558228,
      0.9994482398033142,
      0.9985859990119934,
      0.9968922138214111,
      0.9702155590057373,
      0.9605736136436462,
      0.9923338294029236,
      0.9885692596435547,
      0.9604510068893433,
      0.9285907745361328,
      0.9622415900230408,
      0.9821863174438477,
      0.9979915618896484,
      0.9993201494216919,
      0.9998746514320374,
      0.9999384880065918,
      0.9999452829360962,
      0.9999420046806335,
      0.9998876452445984,
      0.999843955039978,
      0.9997308254241943,
      0.9998000860214233,
      0.9998483061790466,
      0.9997863173484802,
      0.9998164176940918,
      0.9999319911003113,
      0.9999178647994995,
      0.9999299645423889,
      0.9998786449432373,
      0.9997519850730896,
      0.9987277984619141,
      0.9922279119491577,
      0.9502328634262085,
      0.871550440788269,
      0.8367927670478821,
      0.8580275774002075,
      0.7939416170120239,
      0.8057968020439148,
      0.8659055829048157,
      0.8644640445709229,
      0.9589602947235107,
      0.9865332841873169,
      0.9982264637947083,
      0.9996174573898315,
      0.999814510345459,
      0.9998749494552612,
      0.9997345805168152,
      0.9996574521064758,
      0.9997445344924927,
      0.9998670816421509,
      0.9999246597290039,
      0.9998607635498047,
      0.9994253516197205,
      0.9968728423118591,
      0.9817637205123901,
      0.9354843497276306,
      0.9022282361984253,
      0.902484118938446,
      0.8238725662231445,
      0.8619322776794434,
      0.788670539855957,
      0.8033559322357178,
      0.8879809379577637,
      0.9319187998771667,
      0.9729899168014526,
      0.9954474568367004,
      0.9982669353485107,
      0.999809741973877,
      0.9998384118080139,
      0.9998536109924316,
      0.9996191263198853,
      0.9993882775306702,
      0.9994753003120422,
      0.999372124671936,
      0.999695360660553,
      0.9995272159576416,
      0.9975912570953369,
      0.9929175972938538,
      0.9724379777908325,
      0.972297191619873,
      0.9356260895729065,
      0.9645767211914062,
      0.932499349117279,
      0.9597046971321106,
      0.99350506067276,
      0.9927000999450684,
      0.9988333582878113,
      0.9982525110244751,
      0.99931800365448,
      0.99979567527771,
      0.9996725916862488,
      0.9997557997703552,
      0.9996764063835144,
      0.9998506307601929,
      0.9998784065246582,
      0.9999455809593201,
      0.9999129176139832,
      0.9999268651008606,
      0.9998478293418884,
      0.9998478293418884,
      0.9996856451034546,
      0.9996859431266785,
      0.9998447299003601,
      0.9999091029167175,
      0.9999299049377441,
      0.9998816251754761,
      0.9998610019683838,
      0.9995308518409729,
      0.9995959401130676,
      0.9971958994865417,
      0.9959626793861389,
      0.9889923930168152,
      0.9659020900726318,
      0.935595691204071,
      0.9088513851165771,
      0.8991791605949402,
      0.8267133235931396,
      0.8601187467575073,
      0.9049068093299866,
      0.8911237716674805,
      0.904777467250824,
      0.9560089707374573,
      0.9770440459251404,
      0.9953809380531311,
      0.9992062449455261,
      0.999835729598999,
      0.9999448657035828,
      0.9999622702598572,
      0.9999590516090393,
      0.9999403357505798,
      0.9999005794525146,
      0.9998588562011719,
      0.9997591376304626,
      0.9997051954269409,
      0.9996564984321594,
      0.9996920824050903,
      0.9998995065689087,
      0.9999030828475952,
      0.9998648762702942,
      0.9994714856147766,
      0.9942635893821716,
      0.9862043261528015,
      0.9613131284713745,
      0.965441882610321,
      0.9879807829856873,
      0.9950898289680481,
      0.9990850687026978,
      0.9997133016586304,
      0.9999269247055054,
      0.9999244213104248,
      0.9999115467071533,
      0.9999068975448608,
      0.9999293088912964,
      0.9999411702156067,
      0.9999294877052307,
      0.9999341368675232,
      0.9998839497566223,
      0.9999091029167175,
      0.9999541640281677,
      0.9999715685844421,
      0.9999675154685974,
      0.9999756217002869,
      0.9999459385871887,
      0.9998863935470581,
      0.9996539950370789,
      0.9986902475357056,
      0.993106484413147,
      0.9620531797409058,
      0.9308918714523315,
      0.8638789057731628,
      0.8353536128997803,
      0.9043075442314148,
      0.9467682838439941,
      0.9874180555343628,
      0.9976304173469543,
      0.9991658329963684,
      0.999591052532196,
      0.9998636841773987,
      0.9998799562454224,
      0.9999065399169922,
      0.9998724460601807,
      0.9999476075172424,
      0.9999637007713318,
      0.9999575018882751,
      0.9999632835388184,
      0.9999537467956543,
      0.9999659657478333,
      0.9998989105224609
    ],
    [
      0.548992931842804,
      0.5680892467498779,
      0.6295026540756226,
      0.6516580581665039,
      0.6250942945480347,
      0.6430491209030151,
      0.7001080513000488,
      0.656024694442749,
      0.625312328338623,
      0.6820790767669678,
      0.6984567642211914,
      0.643151581287384,
      0.6263043284416199,
      0.7018204927444458,
      0.6769971251487732,
      0.6235103011131287,
      0.6264292597770691,
      0.6681910157203674,
      0.6067695617675781,
      0.5334562659263611,
      0.5683579444885254,
      0.5441241264343262,
      0.4609071612358093,
      0.4371667206287384,
      0.42813852429389954,
      0.3781721591949463,
      0.3529750406742096,
      0.36242908239364624,
      0.37522241473197937,
      0.36012575030326843,
      0.34964054822921753,
      0.35696160793304443,
      0.4215010702610016,
      0.42195290327072144,
      0.42591947317123413,
      0.46359604597091675,
      0.528830349445343,
      0.5693426132202148,
      0.5459083914756775,
      0.565642237663269,
      0.6381607055664062,
      0.6430051922798157,
      0.6031384468078613,
      0.6313654184341431,
      0.6673117876052856,
      0.6346513628959656,
      0.6178593635559082,
      0.6555129289627075,
      0.6630550622940063,
      0.6179603338241577,
      0.611360490322113,
      0.6438477635383606,
      0.6074613332748413,
      0.5749478340148926,
      0.5680542588233948,
      0.5882779359817505,
      0.5414484739303589,
      0.999697744846344,
      0.9999006986618042,
      0.999900221824646,
      0.9999530911445618,
      0.9999277591705322,
      0.999866247177124,
      0.9995041489601135,
      0.9987159967422485,
      0.9971758127212524,
      0.972836971282959,
      0.9633978605270386,
      0.9934583902359009,
      0.9909093379974365,
      0.9655693769454956,
      0.934815526008606,
      0.9664350152015686,
      0.984134316444397,
      0.9981926083564758,
      0.9993681311607361,
      0.9998871684074402,
      0.9999451637268066,
      0.9999527931213379,
      0.9999488592147827,
      0.9999039769172668,
      0.9998617172241211,
      0.9997470378875732,
      0.9998071789741516,
      0.9998544454574585,
      0.999802827835083,
      0.9998332262039185,
      0.9999396204948425,
      0.9999266266822815,
      0.9999381303787231,
      0.9998902082443237,
      0.9997654557228088,
      0.9987266659736633,
      0.9916901588439941,
      0.9479723572731018,
      0.8666839599609375,
      0.8371337056159973,
      0.8561230897903442,
      0.7916188836097717,
      0.8017749190330505,
      0.8584698438644409,
      0.8537852764129639,
      0.9562013745307922,
      0.986370861530304,
      0.9983627796173096,
      0.9996494054794312,
      0.9998398423194885,
      0.9998917579650879,
      0.9997714161872864,
      0.9996902346611023,
      0.9997686147689819,
      0.9998870491981506,
      0.9999348521232605,
      0.9998780488967896,
      0.9994816780090332,
      0.9971729516983032,
      0.983683705329895,
      0.9399248361587524,
      0.9048175811767578,
      0.9038608074188232,
      0.8242753148078918,
      0.8633151054382324,
      0.7894555926322937,
      0.8039260506629944,
      0.8886270523071289,
      0.9320228695869446,
      0.9726452827453613,
      0.995345413684845,
      0.9983229637145996,
      0.999824583530426,
      0.9998644590377808,
      0.9998795986175537,
      0.9996834397315979,
      0.9995449185371399,
      0.9996119141578674,
      0.9995241165161133,
      0.9997395873069763,
      0.9996204376220703,
      0.9979280829429626,
      0.9934892654418945,
      0.9734725952148438,
      0.9738265872001648,
      0.9375837445259094,
      0.9660909175872803,
      0.9365057945251465,
      0.9629261493682861,
      0.994102954864502,
      0.9934611320495605,
      0.9989383816719055,
      0.998393714427948,
      0.9993672370910645,
      0.9998130202293396,
      0.9996976852416992,
      0.9997966289520264,
      0.9997357130050659,
      0.9998741149902344,
      0.9999061226844788,
      0.9999539256095886,
      0.9999244213104248,
      0.99993497133255,
      0.9998612999916077,
      0.9998622536659241,
      0.9997254610061646,
      0.9997197985649109,
      0.9998607039451599,
      0.9999193549156189,
      0.9999390244483948,
      0.9999100565910339,
      0.9998933672904968,
      0.9996565580368042,
      0.9996646642684937,
      0.9976309537887573,
      0.9963061809539795,
      0.9899762272834778,
      0.9676015973091125,
      0.9351856708526611,
      0.9109846353530884,
      0.9036102890968323,
      0.8326629400253296,
      0.865694522857666,
      0.9079787135124207,
      0.894223690032959,
      0.9048370122909546,
      0.9558603763580322,
      0.9776224493980408,
      0.9958664178848267,
      0.999323308467865,
      0.9998639822006226,
      0.9999520778656006,
      0.9999668002128601,
      0.9999635219573975,
      0.9999446272850037,
      0.9999066591262817,
      0.9998648166656494,
      0.9997715950012207,
      0.9997263550758362,
      0.99968421459198,
      0.9997196793556213,
      0.999912440776825,
      0.9999136328697205,
      0.9998867511749268,
      0.9995793700218201,
      0.9949580430984497,
      0.986880898475647,
      0.9612910747528076,
      0.9643543362617493,
      0.9880778193473816,
      0.9954954385757446,
      0.99929279088974,
      0.9997758269309998,
      0.999938428401947,
      0.9999318718910217,
      0.999918520450592,
      0.9999136328697205,
      0.9999334216117859,
      0.9999443292617798,
      0.9999337196350098,
      0.9999373555183411,
      0.9998906254768372,
      0.9999133944511414,
      0.9999566078186035,
      0.9999739527702332,
      0.9999709725379944,
      0.99997878074646,
      0.9999548196792603,
      0.9998989701271057,
      0.9997096657752991,
      0.9987569451332092,
      0.993622899055481,
      0.963495671749115,
      0.9307467937469482,
      0.8663132190704346,
      0.8422901630401611,
      0.908197283744812,
      0.9499903917312622,
      0.9886918067932129,
      0.9979680180549622,
      0.999299943447113,
      0.9996400475502014,
      0.9998859167098999,
      0.9998990297317505,
      0.9999182820320129,
      0.9998927116394043,
      0.9999566674232483,
      0.9999699592590332,
      0.999963641166687,
      0.9999663233757019,
      0.9999575614929199,
      0.999968409538269,
      0.9999059438705444
    ],
    [
      0.580329418182373,
      0.6126643419265747,
      0.6849526166915894,
      0.7036093473434448,
      0.6709847450256348,
      0.698517918586731,
      0.7385994791984558,
      0.6946260929107666,
      0.6619243025779724,
      0.7253226041793823,
      0.7357237339019775,
      0.6795225143432617,
      0.6620980501174927,
      0.7408897876739502,
      0.7104447484016418,
      0.6601635217666626,
      0.6821746230125427,
      0.7225593328475952,
      0.6720426082611084,
      0.6131880879402161,
      0.6673779487609863,
      0.6423256397247314,
      0.5571484565734863,
      0.5413205623626709,
      0.5769901871681213,
      0.49171632528305054,
      0.45890992879867554,
      0.47283631563186646,
      0.46267247200012207,
      0.4197870194911957,
      0.43305233120918274,
      0.43772995471954346,
      0.49493950605392456,
      0.5509966015815735,
      0.5289402008056641,
      0.5282087922096252,
      0.5991145372390747,
      0.6488521099090576,
      0.6141063570976257,
      0.6191028356552124,
      0.6896783113479614,
      0.6911503076553345,
      0.6466321349143982,
      0.6706920266151428,
      0.7127434015274048,
      0.6842406988143921,
      0.6580208539962769,
      0.7032071352005005,
      0.7098615169525146,
      0.6640432476997375,
      0.6528655886650085,
      0.6999630331993103,
      0.6601939797401428,
      0.6275604963302612,
      0.6315309405326843,
      0.6620251536369324,
      0.6010516881942749,
      0.9997246861457825,
      0.999912440776825,
      0.9999130964279175,
      0.999959409236908,
      0.9999366402626038,
      0.9998760223388672,
      0.9995359778404236,
      0.998813271522522,
      0.9973843097686768,
      0.9760532975196838,
      0.9655182957649231,
      0.9943187236785889,
      0.9924198389053345,
      0.9705479145050049,
      0.9404784440994263,
      0.9696054458618164,
      0.9856241345405579,
      0.9983411431312561,
      0.9993956089019775,
      0.999894917011261,
      0.9999493360519409,
      0.9999570846557617,
      0.9999529719352722,
      0.9999139904975891,
      0.9998714327812195,
      0.9997541904449463,
      0.9998085498809814,
      0.9998557567596436,
      0.9998103380203247,
      0.9998409152030945,
      0.9999437928199768,
      0.9999314546585083,
      0.9999427199363708,
      0.9998977184295654,
      0.9997812509536743,
      0.9987540245056152,
      0.9917944669723511,
      0.9477265477180481,
      0.8629457354545593,
      0.8408116102218628,
      0.8584505915641785,
      0.7915170192718506,
      0.800409734249115,
      0.8550719022750854,
      0.8506633043289185,
      0.954515814781189,
      0.9864409565925598,
      0.9984712600708008,
      0.9996652007102966,
      0.9998493194580078,
      0.9998988509178162,
      0.9997898936271667,
      0.9997063875198364,
      0.9997801184654236,
      0.9998976588249207,
      0.9999408721923828,
      0.9998895525932312,
      0.9995170831680298,
      0.997338056564331,
      0.9839240312576294,
      0.9435074329376221,
      0.9063393473625183,
      0.9065583348274231,
      0.8286430835723877,
      0.8669536113739014,
      0.7929847240447998,
      0.8068008422851562,
      0.8918845057487488,
      0.933316707611084,
      0.9730745553970337,
      0.9957297444343567,
      0.9985906481742859,
      0.9998458027839661,
      0.999887228012085,
      0.9998978972434998,
      0.9997221231460571,
      0.9996374249458313,
      0.9996979236602783,
      0.9996377825737,
      0.9998027086257935,
      0.9997119903564453,
      0.998603105545044,
      0.9948163032531738,
      0.9762899875640869,
      0.9761712551116943,
      0.939232587814331,
      0.9669849872589111,
      0.9383808970451355,
      0.9649749994277954,
      0.9944121241569519,
      0.9939473271369934,
      0.9989714622497559,
      0.998468279838562,
      0.999393880367279,
      0.9998219013214111,
      0.9997143149375916,
      0.99981689453125,
      0.999772846698761,
      0.9998868107795715,
      0.9999224543571472,
      0.999959409236908,
      0.9999315738677979,
      0.9999399781227112,
      0.9998685121536255,
      0.9998686909675598,
      0.9997493624687195,
      0.9997391700744629,
      0.9998697638511658,
      0.9999259114265442,
      0.9999452829360962,
      0.9999288320541382,
      0.9999119639396667,
      0.9997451901435852,
      0.9997220635414124,
      0.9980981945991516,
      0.9967268705368042,
      0.9910818934440613,
      0.9692222476005554,
      0.9369037747383118,
      0.9155850410461426,
      0.9063799381256104,
      0.8375052213668823,
      0.8678942918777466,
      0.9107146859169006,
      0.8960520029067993,
      0.9058572053909302,
      0.9555047750473022,
      0.9773727655410767,
      0.9956619143486023,
      0.9993448257446289,
      0.9998767971992493,
      0.9999560117721558,
      0.9999697208404541,
      0.9999662637710571,
      0.9999465346336365,
      0.9999085068702698,
      0.9998651742935181,
      0.9997748732566833,
      0.9997358322143555,
      0.9996957182884216,
      0.9997332096099854,
      0.999919593334198,
      0.9999192953109741,
      0.9998973608016968,
      0.9996211528778076,
      0.995217502117157,
      0.9870455265045166,
      0.9609940648078918,
      0.964686393737793,
      0.988784909248352,
      0.9960305094718933,
      0.9994384050369263,
      0.9998200535774231,
      0.9999459981918335,
      0.9999366402626038,
      0.9999224543571472,
      0.9999172687530518,
      0.9999361038208008,
      0.9999462366104126,
      0.9999359250068665,
      0.9999386072158813,
      0.9998928904533386,
      0.9999150037765503,
      0.9999579191207886,
      0.9999752640724182,
      0.9999731183052063,
      0.9999807476997375,
      0.9999593496322632,
      0.9999045729637146,
      0.9997221827507019,
      0.9987431764602661,
      0.9935346841812134,
      0.9639858603477478,
      0.931063711643219,
      0.869995653629303,
      0.8449634909629822,
      0.9106146693229675,
      0.9508266448974609,
      0.9891496896743774,
      0.9980919361114502,
      0.9993110299110413,
      0.9996528029441833,
      0.9998983144760132,
      0.9999076724052429,
      0.99992436170578,
      0.9999036192893982,
      0.9999613165855408,
      0.9999732971191406,
      0.9999669194221497,
      0.9999681711196899,
      0.9999598860740662,
      0.9999697208404541,
      0.9999105930328369
    ],
    [
      0.6023001074790955,
      0.6495399475097656,
      0.7267301082611084,
      0.7332031726837158,
      0.6953803300857544,
      0.7250990867614746,
      0.7629086971282959,
      0.7120659351348877,
      0.682565450668335,
      0.7479878664016724,
      0.7535953521728516,
      0.7008627653121948,
      0.6933516263961792,
      0.7693950533866882,
      0.7298989295959473,
      0.6900386214256287,
      0.7233798503875732,
      0.7558788061141968,
      0.7013870477676392,
      0.6737238168716431,
      0.7370287179946899,
      0.7104200124740601,
      0.6579349040985107,
      0.6617456078529358,
      0.7072974443435669,
      0.6529666185379028,
      0.6213403940200806,
      0.6099057197570801,
      0.5858526229858398,
      0.5456433296203613,
      0.5449918508529663,
      0.5656682848930359,
      0.6112533807754517,
      0.6633231043815613,
      0.6667895913124084,
      0.6452639102935791,
      0.6858124732971191,
      0.7303794026374817,
      0.691734254360199,
      0.6723412275314331,
      0.7376353740692139,
      0.7380657196044922,
      0.6944339275360107,
      0.7041445374488831,
      0.7524584531784058,
      0.7160955667495728,
      0.6884700059890747,
      0.7296280264854431,
      0.7442954778671265,
      0.6906774640083313,
      0.6863414645195007,
      0.7331130504608154,
      0.6932991743087769,
      0.6541467308998108,
      0.6734668016433716,
      0.697096049785614,
      0.6341145038604736,
      0.9997352957725525,
      0.9999172687530518,
      0.9999200105667114,
      0.9999631643295288,
      0.9999403953552246,
      0.9998852610588074,
      0.9995583295822144,
      0.9988705515861511,
      0.9974961876869202,
      0.9778053760528564,
      0.9666129946708679,
      0.994779646396637,
      0.9933062195777893,
      0.9740962386131287,
      0.9439255595207214,
      0.9712859392166138,
      0.9866609573364258,
      0.9984257221221924,
      0.9994215369224548,
      0.9999014139175415,
      0.999952495098114,
      0.9999596476554871,
      0.9999551773071289,
      0.9999194145202637,
      0.9998769760131836,
      0.9997581839561462,
      0.999807596206665,
      0.9998548030853271,
      0.9998123049736023,
      0.9998444318771362,
      0.9999462366104126,
      0.9999343156814575,
      0.9999457001686096,
      0.9999051094055176,
      0.9997974038124084,
      0.9988448619842529,
      0.9919252395629883,
      0.9441018104553223,
      0.8611969947814941,
      0.8435323238372803,
      0.8600412607192993,
      0.7939188480377197,
      0.80189049243927,
      0.8529695272445679,
      0.8520514965057373,
      0.9499651789665222,
      0.987208902835846,
      0.9986305236816406,
      0.9996870160102844,
      0.9998559355735779,
      0.9999021291732788,
      0.9997981786727905,
      0.9997106194496155,
      0.9997836351394653,
      0.999903678894043,
      0.9999452233314514,
      0.9998976588249207,
      0.9995535612106323,
      0.9974533319473267,
      0.9842575788497925,
      0.9446887969970703,
      0.9082080721855164,
      0.9090358018875122,
      0.8343943357467651,
      0.8706791400909424,
      0.7989660501480103,
      0.8108791708946228,
      0.896507740020752,
      0.9313857555389404,
      0.9721980094909668,
      0.9960476160049438,
      0.9988434910774231,
      0.999864935874939,
      0.9999060034751892,
      0.999908983707428,
      0.9997468590736389,
      0.9996814131736755,
      0.999744176864624,
      0.9997075200080872,
      0.9998340606689453,
      0.9997625946998596,
      0.9990634322166443,
      0.9958007335662842,
      0.9776440858840942,
      0.9769802689552307,
      0.9416595697402954,
      0.967621386051178,
      0.9410304427146912,
      0.9660967588424683,
      0.9947800636291504,
      0.9943487048149109,
      0.9990015029907227,
      0.9984973073005676,
      0.999407947063446,
      0.9998290538787842,
      0.9997340440750122,
      0.9998295903205872,
      0.9997923374176025,
      0.9998986124992371,
      0.999930739402771,
      0.9999620914459229,
      0.9999353289604187,
      0.99994295835495,
      0.9998732805252075,
      0.9998726844787598,
      0.9997615814208984,
      0.9997527003288269,
      0.999876081943512,
      0.9999304413795471,
      0.9999487400054932,
      0.9999362230300903,
      0.9999212622642517,
      0.9997918605804443,
      0.9997584223747253,
      0.9983391165733337,
      0.9969629645347595,
      0.9911743998527527,
      0.9703452587127686,
      0.937673807144165,
      0.9169759750366211,
      0.9086624979972839,
      0.8431486487388611,
      0.8691160678863525,
      0.9129641056060791,
      0.8967229723930359,
      0.9032909274101257,
      0.9557157754898071,
      0.9781478047370911,
      0.9958078861236572,
      0.9993912577629089,
      0.9998859763145447,
      0.9999589920043945,
      0.9999718070030212,
      0.9999685287475586,
      0.9999487400054932,
      0.9999114871025085,
      0.9998674392700195,
      0.9997802376747131,
      0.9997435212135315,
      0.9997050762176514,
      0.9997434020042419,
      0.9999250769615173,
      0.9999234676361084,
      0.999905526638031,
      0.9996529817581177,
      0.9956692457199097,
      0.9876068830490112,
      0.9614051580429077,
      0.965362012386322,
      0.9894602298736572,
      0.9963549971580505,
      0.9995128512382507,
      0.9998442530632019,
      0.9999501705169678,
      0.9999399185180664,
      0.9999256134033203,
      0.9999204277992249,
      0.9999383091926575,
      0.9999480247497559,
      0.9999380111694336,
      0.9999399185180664,
      0.9998960494995117,
      0.9999170303344727,
      0.9999592304229736,
      0.9999765753746033,
      0.99997478723526,
      0.9999821186065674,
      0.9999624490737915,
      0.9999101161956787,
      0.9997385144233704,
      0.9987802505493164,
      0.9936876893043518,
      0.9650195837020874,
      0.9318462610244751,
      0.8694442510604858,
      0.8439434766769409,
      0.9122527837753296,
      0.9524804949760437,
      0.9896218776702881,
      0.9981750249862671,
      0.9993336796760559,
      0.9996676445007324,
      0.9999003410339355,
      0.9999144077301025,
      0.9999291896820068,
      0.9999105334281921,
      0.9999643564224243,
      0.9999751448631287,
      0.9999691247940063,
      0.9999695420265198,
      0.9999618530273438,
      0.9999709129333496,
      0.9999133944511414
    ],
    [
      0.6370288133621216,
      0.6877959370613098,
      0.7656970620155334,
      0.7529458403587341,
      0.7150008678436279,
      0.746745228767395,
      0.7808390855789185,
      0.7280499339103699,
      0.7052407264709473,
      0.768371045589447,
      0.7711770534515381,
      0.7195158004760742,
      0.718998372554779,
      0.7925780415534973,
      0.7498683333396912,
      0.7192376255989075,
      0.7552233934402466,
      0.785358726978302,
      0.7298784852027893,
      0.7227153182029724,
      0.7846740484237671,
      0.7638995051383972,
      0.7271071672439575,
      0.7327296733856201,
      0.7799215912818909,
      0.7459480166435242,
      0.7083579301834106,
      0.7356526851654053,
      0.7262169718742371,
      0.6907066702842712,
      0.6563775539398193,
      0.6749951839447021,
      0.6950476169586182,
      0.7421388626098633,
      0.7498773336410522,
      0.7283305525779724,
      0.7454683780670166,
      0.7845184206962585,
      0.7473719120025635,
      0.72564697265625,
      0.7747764587402344,
      0.7736857533454895,
      0.7249710559844971,
      0.7314531803131104,
      0.7819973230361938,
      0.7425661087036133,
      0.7131122946739197,
      0.7501618266105652,
      0.7683486938476562,
      0.713596761226654,
      0.7102173566818237,
      0.7554464936256409,
      0.7176989912986755,
      0.676854133605957,
      0.6953314542770386,
      0.7192237377166748,
      0.6591140031814575,
      0.9997435212135315,
      0.9999211430549622,
      0.9999251365661621,
      0.9999662637710571,
      0.9999443888664246,
      0.9998971819877625,
      0.9995918869972229,
      0.9989860653877258,
      0.9977869987487793,
      0.9798440337181091,
      0.9700454473495483,
      0.9956974387168884,
      0.9948002696037292,
      0.9807592034339905,
      0.9487030506134033,
      0.9747174382209778,
      0.9886738657951355,
      0.998638927936554,
      0.999479353427887,
      0.999910295009613,
      0.9999560713768005,
      0.9999621510505676,
      0.9999558329582214,
      0.9999232888221741,
      0.9998798966407776,
      0.9997593760490417,
      0.9998063445091248,
      0.999853789806366,
      0.9998135566711426,
      0.9998459219932556,
      0.9999474287033081,
      0.9999351501464844,
      0.9999467134475708,
      0.9999083280563354,
      0.9998089671134949,
      0.9988998174667358,
      0.991999089717865,
      0.9423896074295044,
      0.869033694267273,
      0.8530372381210327,
      0.8679354190826416,
      0.8073924779891968,
      0.8155083060264587,
      0.8610407114028931,
      0.8592288494110107,
      0.9476161003112793,
      0.9875991344451904,
      0.9987166523933411,
      0.9997085332870483,
      0.9998607039451599,
      0.999902069568634,
      0.9998059272766113,
      0.99971604347229,
      0.9997877478599548,
      0.9999088048934937,
      0.9999488592147827,
      0.9999063611030579,
      0.9996184706687927,
      0.9977744221687317,
      0.9855741858482361,
      0.9471781849861145,
      0.9141049385070801,
      0.9145669341087341,
      0.8448012471199036,
      0.8756181001663208,
      0.8088528513908386,
      0.8205068111419678,
      0.8996932506561279,
      0.9327480792999268,
      0.9722586870193481,
      0.9964786767959595,
      0.9990544319152832,
      0.999875545501709,
      0.9999142289161682,
      0.9999149441719055,
      0.9997541904449463,
      0.9996935129165649,
      0.9997575283050537,
      0.9997355341911316,
      0.9998460412025452,
      0.9997845888137817,
      0.9992011189460754,
      0.9961534738540649,
      0.9782163500785828,
      0.978384792804718,
      0.9438345432281494,
      0.9683511853218079,
      0.94278883934021,
      0.9678107500076294,
      0.9953661561012268,
      0.994996964931488,
      0.9990667104721069,
      0.9986267685890198,
      0.9994494915008545,
      0.9998403191566467,
      0.9997560381889343,
      0.9998445510864258,
      0.9998112320899963,
      0.9999065399169922,
      0.9999368190765381,
      0.9999643564224243,
      0.999937891960144,
      0.9999443888664246,
      0.9998743534088135,
      0.999872624874115,
      0.9997652173042297,
      0.999756395816803,
      0.999878466129303,
      0.9999321699142456,
      0.999950110912323,
      0.9999397397041321,
      0.9999268054962158,
      0.9998227953910828,
      0.9997900724411011,
      0.9986960291862488,
      0.9973748326301575,
      0.9926527142524719,
      0.9729670286178589,
      0.9411057233810425,
      0.9210285544395447,
      0.9133003950119019,
      0.8485845923423767,
      0.8725124001502991,
      0.9143987894058228,
      0.8983980417251587,
      0.9018236398696899,
      0.956770658493042,
      0.9787654280662537,
      0.9958184361457825,
      0.999406635761261,
      0.9998893737792969,
      0.9999605417251587,
      0.9999732375144958,
      0.999969482421875,
      0.9999497532844543,
      0.9999123811721802,
      0.9998673796653748,
      0.9997813701629639,
      0.9997466206550598,
      0.9997095465660095,
      0.9997479319572449,
      0.99992835521698,
      0.9999250769615173,
      0.9999091029167175,
      0.9996629357337952,
      0.9958187341690063,
      0.987643301486969,
      0.9610643982887268,
      0.9648610353469849,
      0.9898353815078735,
      0.9965553283691406,
      0.9995377063751221,
      0.999855637550354,
      0.9999516606330872,
      0.9999411106109619,
      0.9999269843101501,
      0.9999217391014099,
      0.9999390840530396,
      0.9999486804008484,
      0.9999387264251709,
      0.9999406337738037,
      0.9998974800109863,
      0.9999180436134338,
      0.9999599456787109,
      0.9999763369560242,
      0.9999753832817078,
      0.9999829530715942,
      0.9999644756317139,
      0.9999132752418518,
      0.9997527599334717,
      0.9988459944725037,
      0.9941155314445496,
      0.9662387371063232,
      0.9328770637512207,
      0.8662500977516174,
      0.8416996002197266,
      0.9121879935264587,
      0.9549136757850647,
      0.99055016040802,
      0.9983475804328918,
      0.9993783831596375,
      0.999688446521759,
      0.9999014735221863,
      0.9999180436134338,
      0.9999322295188904,
      0.9999141693115234,
      0.9999660849571228,
      0.999976396560669,
      0.999970555305481,
      0.9999703168869019,
      0.999963104724884,
      0.9999717473983765,
      0.9999160766601562
    ],
    [
      0.6485577821731567,
      0.6967682838439941,
      0.7699886560440063,
      0.7595522403717041,
      0.7195791602134705,
      0.7480063438415527,
      0.7870742082595825,
      0.734965443611145,
      0.7143689393997192,
      0.7754308581352234,
      0.7767701745033264,
      0.7276099920272827,
      0.7266622185707092,
      0.7972265481948853,
      0.7524412274360657,
      0.7228286266326904,
      0.7607184648513794,
      0.7890913486480713,
      0.7343665361404419,
      0.7303116917610168,
      0.7925660610198975,
      0.7748690843582153,
      0.7390018105506897,
      0.7465274930000305,
      0.7933548092842102,
      0.7588971853256226,
      0.7216675877571106,
      0.7573273181915283,
      0.7573076486587524,
      0.7135024070739746,
      0.6739006638526917,
      0.6926057934761047,
      0.7090064287185669,
      0.7536056041717529,
      0.7638326287269592,
      0.7379248142242432,
      0.7552892565727234,
      0.7941137552261353,
      0.7550101280212402,
      0.7351743578910828,
      0.7822805643081665,
      0.7782328128814697,
      0.7285034656524658,
      0.7353425621986389,
      0.7903957962989807,
      0.7483809590339661,
      0.7202021479606628,
      0.7601556181907654,
      0.7800707817077637,
      0.7242376804351807,
      0.7235230207443237,
      0.770734429359436,
      0.7344890832901001,
      0.6925953030586243,
      0.7137002944946289,
      0.7407786250114441,
      0.6833516359329224,
      0.9997479319572449,
      0.9999231100082397,
      0.9999275207519531,
      0.9999676942825317,
      0.9999474287033081,
      0.9999040961265564,
      0.9996082186698914,
      0.9990177154541016,
      0.9978067278862,
      0.9802253842353821,
      0.970234751701355,
      0.995640218257904,
      0.9947506785392761,
      0.9812617897987366,
      0.9485208988189697,
      0.9749041199684143,
      0.988806962966919,
      0.9986364245414734,
      0.9994914531707764,
      0.999913215637207,
      0.9999581575393677,
      0.999963641166687,
      0.9999572038650513,
      0.9999256134033203,
      0.9998823404312134,
      0.9997618198394775,
      0.9998071193695068,
      0.999853789806366,
      0.9998146891593933,
      0.9998468160629272,
      0.9999479055404663,
      0.9999356865882874,
      0.9999474287033081,
      0.9999114871025085,
      0.999820351600647,
      0.9989700317382812,
      0.9923754334449768,
      0.9435067176818848,
      0.8722460269927979,
      0.8564800024032593,
      0.870995044708252,
      0.8111669421195984,
      0.8201942443847656,
      0.8650926351547241,
      0.8624204397201538,
      0.9492174983024597,
      0.9882329106330872,
      0.998784601688385,
      0.9997203946113586,
      0.9998642206192017,
      0.9999039769172668,
      0.9998088479042053,
      0.9997175931930542,
      0.9997897744178772,
      0.9999114274978638,
      0.9999507665634155,
      0.9999073147773743,
      0.9996301531791687,
      0.9978195428848267,
      0.985541045665741,
      0.9473128318786621,
      0.9146596193313599,
      0.9152759313583374,
      0.8465384244918823,
      0.8766062259674072,
      0.8118311762809753,
      0.8234357833862305,
      0.9013447761535645,
      0.9335584044456482,
      0.9728965759277344,
      0.9966691732406616,
      0.9991313815116882,
      0.999880850315094,
      0.999917209148407,
      0.9999171495437622,
      0.9997568130493164,
      0.999699592590332,
      0.9997631907463074,
      0.9997444748878479,
      0.999851405620575,
      0.9997926354408264,
      0.9992474913597107,
      0.9962520003318787,
      0.9783622622489929,
      0.9787991642951965,
      0.9451426863670349,
      0.969791054725647,
      0.943265974521637,
      0.9692189693450928,
      0.9957656264305115,
      0.9952781796455383,
      0.9990828037261963,
      0.9986256957054138,
      0.999436616897583,
      0.9998339414596558,
      0.9997366666793823,
      0.9998361468315125,
      0.9998045563697815,
      0.9999046325683594,
      0.9999367594718933,
      0.9999638199806213,
      0.9999374747276306,
      0.9999446272850037,
      0.9998747706413269,
      0.9998735189437866,
      0.9997676014900208,
      0.9997589588165283,
      0.9998797178268433,
      0.9999321103096008,
      0.9999492168426514,
      0.9999374747276306,
      0.9999222159385681,
      0.9998124241828918,
      0.9997730851173401,
      0.9985523223876953,
      0.9971704483032227,
      0.9922265410423279,
      0.9722180962562561,
      0.9386786222457886,
      0.9183598756790161,
      0.9113180637359619,
      0.8467332124710083,
      0.8713339567184448,
      0.9147569537162781,
      0.8960602283477783,
      0.8998978734016418,
      0.9560140371322632,
      0.9772166609764099,
      0.995326578617096,
      0.9993561506271362,
      0.9998794198036194,
      0.9999591112136841,
      0.9999731779098511,
      0.9999697804450989,
      0.999950110912323,
      0.9999128580093384,
      0.9998673796653748,
      0.9997817873954773,
      0.9997477531433105,
      0.9997115135192871,
      0.9997508525848389,
      0.9999290704727173,
      0.9999235272407532,
      0.9999030828475952,
      0.9995915293693542,
      0.9952021837234497,
      0.9864058494567871,
      0.9585514068603516,
      0.9621189832687378,
      0.9892330169677734,
      0.9962003231048584,
      0.999457836151123,
      0.9998505115509033,
      0.9999498128890991,
      0.9999405145645142,
      0.9999270439147949,
      0.9999219179153442,
      0.9999390244483948,
      0.9999487400054932,
      0.9999392628669739,
      0.9999407529830933,
      0.9998977780342102,
      0.9999181628227234,
      0.9999601244926453,
      0.9999759197235107,
      0.9999756217002869,
      0.9999822378158569,
      0.9999632835388184,
      0.9999072551727295,
      0.999744713306427,
      0.9987819194793701,
      0.9940482974052429,
      0.9661372900009155,
      0.9338304996490479,
      0.866758406162262,
      0.8421904444694519,
      0.9122111797332764,
      0.9561525583267212,
      0.9910331964492798,
      0.9984300136566162,
      0.9993666410446167,
      0.9996881484985352,
      0.999902606010437,
      0.9999192953109741,
      0.9999305009841919,
      0.9999147653579712,
      0.9999664425849915,
      0.9999765753746033,
      0.9999710917472839,
      0.9999707341194153,
      0.9999635219573975,
      0.9999719858169556,
      0.9999168515205383
    ],
    [
      0.6701493263244629,
      0.7143158316612244,
      0.7803263068199158,
      0.7655216455459595,
      0.7269353866577148,
      0.7546306848526001,
      0.798622190952301,
      0.7474945187568665,
      0.7239189147949219,
      0.7879446148872375,
      0.7861393690109253,
      0.7339222431182861,
      0.7376102805137634,
      0.8048480749130249,
      0.7587507963180542,
      0.7308081388473511,
      0.7716036438941956,
      0.7969410419464111,
      0.7437076568603516,
      0.7430968284606934,
      0.8033773303031921,
      0.7893027067184448,
      0.7481681108474731,
      0.7569373250007629,
      0.8037600517272949,
      0.7707306146621704,
      0.7363518476486206,
      0.7718123197555542,
      0.7748151421546936,
      0.7344825267791748,
      0.6949740052223206,
      0.7108619213104248,
      0.7247867584228516,
      0.7670619487762451,
      0.7766813635826111,
      0.7488442063331604,
      0.7671950459480286,
      0.8039543628692627,
      0.7659873366355896,
      0.74711674451828,
      0.7906513810157776,
      0.7862972021102905,
      0.7378740310668945,
      0.7457196712493896,
      0.7989593744277954,
      0.7584028244018555,
      0.7324230670928955,
      0.7691423892974854,
      0.7906221747398376,
      0.7332696914672852,
      0.7377046346664429,
      0.7805027365684509,
      0.7485846281051636,
      0.7054316997528076,
      0.7226376533508301,
      0.7540637254714966,
      0.6969720721244812,
      0.999752938747406,
      0.9999256134033203,
      0.9999314546585083,
      0.999970018863678,
      0.9999511241912842,
      0.999913215637207,
      0.9996424913406372,
      0.9991147518157959,
      0.9980027079582214,
      0.9814137816429138,
      0.9716925024986267,
      0.9960463047027588,
      0.9953246712684631,
      0.9835388660430908,
      0.9500237703323364,
      0.9760063290596008,
      0.9895761013031006,
      0.9987577795982361,
      0.9995288252830505,
      0.999919593334198,
      0.9999615550041199,
      0.9999665021896362,
      0.99996018409729,
      0.9999266266822815,
      0.9998877048492432,
      0.9997630715370178,
      0.9998059272766113,
      0.9998535513877869,
      0.9998151659965515,
      0.9998473525047302,
      0.9999483823776245,
      0.9999356865882874,
      0.999948263168335,
      0.9999152421951294,
      0.9998363256454468,
      0.9990679621696472,
      0.9932259917259216,
      0.9463236927986145,
      0.8757842779159546,
      0.8599077463150024,
      0.874838650226593,
      0.8170338869094849,
      0.8261706829071045,
      0.8702201843261719,
      0.8683503270149231,
      0.9527002573013306,
      0.989067554473877,
      0.9988716840744019,
      0.9997354745864868,
      0.9998718500137329,
      0.9999083280563354,
      0.9998141527175903,
      0.9997222423553467,
      0.9997937083244324,
      0.9999149441719055,
      0.99995356798172,
      0.9999141693115234,
      0.9996675848960876,
      0.9979957342147827,
      0.9861999154090881,
      0.948317289352417,
      0.917852520942688,
      0.9180386066436768,
      0.8501954078674316,
      0.8791565895080566,
      0.8175506591796875,
      0.8283267021179199,
      0.9035733938217163,
      0.9357048273086548,
      0.9749711155891418,
      0.9970112442970276,
      0.9992654919624329,
      0.9998904466629028,
      0.9999213218688965,
      0.9999197721481323,
      0.9997598528862,
      0.9997054934501648,
      0.9997715950012207,
      0.9997642636299133,
      0.9998604655265808,
      0.9998077154159546,
      0.999335765838623,
      0.9967300295829773,
      0.9798667430877686,
      0.9801759719848633,
      0.9472564458847046,
      0.9715074300765991,
      0.9434641599655151,
      0.9709349274635315,
      0.9962455630302429,
      0.9959138035774231,
      0.9991443753242493,
      0.9987332820892334,
      0.9994540810585022,
      0.9998345971107483,
      0.9997349381446838,
      0.9998351335525513,
      0.9998036026954651,
      0.999904990196228,
      0.9999369382858276,
      0.9999632239341736,
      0.9999368190765381,
      0.9999449849128723,
      0.9998754858970642,
      0.9998745322227478,
      0.9997714161872864,
      0.9997633695602417,
      0.9998815059661865,
      0.999932050704956,
      0.9999485015869141,
      0.999935507774353,
      0.9999188184738159,
      0.9998072981834412,
      0.99976646900177,
      0.9985587000846863,
      0.9970797896385193,
      0.9924991130828857,
      0.9725147485733032,
      0.9383508563041687,
      0.918502151966095,
      0.9126254320144653,
      0.8520527482032776,
      0.8751972317695618,
      0.9165846109390259,
      0.8966158628463745,
      0.9002741575241089,
      0.9575602412223816,
      0.9756814241409302,
      0.9948218464851379,
      0.9993155598640442,
      0.9998741149902344,
      0.999958336353302,
      0.9999733567237854,
      0.9999701976776123,
      0.9999504089355469,
      0.9999129772186279,
      0.9998669028282166,
      0.9997817873954773,
      0.9997479319572449,
      0.9997121691703796,
      0.9997535943984985,
      0.9999302625656128,
      0.9999232292175293,
      0.9999024868011475,
      0.9995700716972351,
      0.9951968789100647,
      0.9853865504264832,
      0.9548653364181519,
      0.9593928456306458,
      0.9886074066162109,
      0.9959462285041809,
      0.9993943572044373,
      0.9998418092727661,
      0.9999484419822693,
      0.9999401569366455,
      0.9999275207519531,
      0.999922513961792,
      0.9999391436576843,
      0.999949038028717,
      0.999939501285553,
      0.9999407529830933,
      0.9998978972434998,
      0.999918520450592,
      0.9999602437019348,
      0.9999763369560242,
      0.999975860118866,
      0.9999821782112122,
      0.9999628067016602,
      0.9999037384986877,
      0.9997287392616272,
      0.9987549185752869,
      0.9940665364265442,
      0.9662968516349792,
      0.9353138208389282,
      0.868556022644043,
      0.8437556624412537,
      0.9115241765975952,
      0.9589926600456238,
      0.992010772228241,
      0.9985819458961487,
      0.9994040727615356,
      0.9997026920318604,
      0.9999033212661743,
      0.9999191761016846,
      0.9999300837516785,
      0.9999143481254578,
      0.9999677538871765,
      0.9999767541885376,
      0.9999717473983765,
      0.9999711513519287,
      0.9999642372131348,
      0.9999722838401794,
      0.9999175667762756
    ],
    [
      0.6942116022109985,
      0.7233069539070129,
      0.7874771952629089,
      0.7709252238273621,
      0.7309821844100952,
      0.7573835849761963,
      0.8018995523452759,
      0.756104052066803,
      0.7342648506164551,
      0.7945837378501892,
      0.7895646691322327,
      0.7433427572250366,
      0.7478131055831909,
      0.8090184926986694,
      0.7653398513793945,
      0.7378519177436829,
      0.7770633697509766,
      0.8004964590072632,
      0.747577428817749,
      0.7488805055618286,
      0.8101060390472412,
      0.7961891889572144,
      0.7564367055892944,
      0.7653917074203491,
      0.8135520219802856,
      0.7836653590202332,
      0.7452054619789124,
      0.7848353385925293,
      0.7996430397033691,
      0.7529230713844299,
      0.7187385559082031,
      0.7302242517471313,
      0.7374934554100037,
      0.7798553109169006,
      0.7876912355422974,
      0.7548357248306274,
      0.7745655179023743,
      0.8117186427116394,
      0.7721666097640991,
      0.7562156915664673,
      0.7981312870979309,
      0.7921109199523926,
      0.7431240081787109,
      0.751263439655304,
      0.806394100189209,
      0.7643353939056396,
      0.7394661903381348,
      0.7769351601600647,
      0.7990240454673767,
      0.7457512617111206,
      0.7477815747261047,
      0.7898531556129456,
      0.759627103805542,
      0.7164537906646729,
      0.7310589551925659,
      0.7630863189697266,
      0.7057030200958252,
      0.9997538924217224,
      0.9999260306358337,
      0.9999321699142456,
      0.9999709725379944,
      0.99995356798172,
      0.999921441078186,
      0.9996854066848755,
      0.9992008209228516,
      0.9981492161750793,
      0.9825031757354736,
      0.9730846881866455,
      0.9962689280509949,
      0.995620846748352,
      0.9848518371582031,
      0.9518327713012695,
      0.9774436354637146,
      0.9904477000236511,
      0.998862087726593,
      0.9995719194412231,
      0.999926745891571,
      0.9999634623527527,
      0.9999659657478333,
      0.99996018409729,
      0.9999266266822815,
      0.9998854398727417,
      0.9997606873512268,
      0.9998043179512024,
      0.9998520612716675,
      0.9998151659965515,
      0.999846875667572,
      0.9999482035636902,
      0.9999353885650635,
      0.9999484419822693,
      0.9999171495437622,
      0.9998453855514526,
      0.9991277456283569,
      0.9936721324920654,
      0.9476761817932129,
      0.8785808682441711,
      0.8637658357620239,
      0.8780754804611206,
      0.8211668133735657,
      0.8304561376571655,
      0.874045729637146,
      0.8715665340423584,
      0.9543936252593994,
      0.9898123741149902,
      0.998955488204956,
      0.9997417330741882,
      0.999876081943512,
      0.9999104142189026,
      0.999817430973053,
      0.9997239708900452,
      0.9997950792312622,
      0.99991774559021,
      0.9999557733535767,
      0.999919593334198,
      0.9997003674507141,
      0.9981902241706848,
      0.9872915744781494,
      0.9499931335449219,
      0.920343816280365,
      0.9202405214309692,
      0.853222131729126,
      0.882655680179596,
      0.8230729103088379,
      0.8325890898704529,
      0.905811607837677,
      0.9370307922363281,
      0.9756064414978027,
      0.9972493052482605,
      0.9993236064910889,
      0.9998940229415894,
      0.9999228119850159,
      0.9999206066131592,
      0.9997588992118835,
      0.9997032880783081,
      0.9997707009315491,
      0.9997644424438477,
      0.999862551689148,
      0.9998128414154053,
      0.9993771910667419,
      0.9969794154167175,
      0.9807376861572266,
      0.9810663461685181,
      0.947880744934082,
      0.9741515517234802,
      0.9446026682853699,
      0.9720141887664795,
      0.9966772794723511,
      0.9963162541389465,
      0.999199390411377,
      0.9988049864768982,
      0.999468982219696,
      0.9998404383659363,
      0.9997478127479553,
      0.9998404383659363,
      0.9998103976249695,
      0.9999081492424011,
      0.9999391436576843,
      0.9999638795852661,
      0.9999377727508545,
      0.9999455213546753,
      0.9998762607574463,
      0.9998748898506165,
      0.9997730255126953,
      0.9997656941413879,
      0.9998824596405029,
      0.9999326467514038,
      0.9999486804008484,
      0.9999366402626038,
      0.9999207258224487,
      0.9998182654380798,
      0.9997806549072266,
      0.9986954927444458,
      0.9972545504570007,
      0.9929229021072388,
      0.9732803702354431,
      0.9386394619941711,
      0.9196842908859253,
      0.9141548871994019,
      0.8552863597869873,
      0.8768308162689209,
      0.917723536491394,
      0.8971346020698547,
      0.9008504748344421,
      0.9588302373886108,
      0.976184606552124,
      0.9950414299964905,
      0.9993452429771423,
      0.9998786449432373,
      0.9999594688415527,
      0.9999738931655884,
      0.999970555305481,
      0.999950647354126,
      0.9999135136604309,
      0.999866783618927,
      0.9997822046279907,
      0.9997486472129822,
      0.9997126460075378,
      0.9997556209564209,
      0.9999318718910217,
      0.9999242424964905,
      0.999906063079834,
      0.9995864629745483,
      0.9956244230270386,
      0.9855789542198181,
      0.9545438289642334,
      0.9596080780029297,
      0.9888919591903687,
      0.9961104989051819,
      0.9994080066680908,
      0.9998419880867004,
      0.9999487996101379,
      0.9999403357505798,
      0.9999279975891113,
      0.9999234080314636,
      0.9999396800994873,
      0.9999495148658752,
      0.9999402165412903,
      0.9999409914016724,
      0.9998981356620789,
      0.9999185800552368,
      0.9999606013298035,
      0.9999768137931824,
      0.9999761581420898,
      0.999982476234436,
      0.999963641166687,
      0.9999067187309265,
      0.9997429251670837,
      0.9988430738449097,
      0.9944741129875183,
      0.9672183990478516,
      0.9371528625488281,
      0.8709291815757751,
      0.8475682735443115,
      0.9137436747550964,
      0.959797739982605,
      0.9925220012664795,
      0.9987110495567322,
      0.9994538426399231,
      0.9997236132621765,
      0.9999053478240967,
      0.9999209642410278,
      0.9999316334724426,
      0.9999150037765503,
      0.9999682307243347,
      0.9999772906303406,
      0.9999724626541138,
      0.9999713897705078,
      0.9999647736549377,
      0.9999725222587585,
      0.9999181628227234
    ],
    [
      0.7048131227493286,
      0.7289974689483643,
      0.7934964299201965,
      0.7755682468414307,
      0.7354613542556763,
      0.7622363567352295,
      0.8073558211326599,
      0.7624098062515259,
      0.7403856515884399,
      0.8012202978134155,
      0.7952502369880676,
      0.7481013536453247,
      0.7574410438537598,
      0.8153048753738403,
      0.7721140384674072,
      0.745669960975647,
      0.7857859134674072,
      0.8069652318954468,
      0.7559928894042969,
      0.7591442465782166,
      0.8195466995239258,
      0.8036975860595703,
      0.7653030157089233,
      0.7748574018478394,
      0.8227275609970093,
      0.7934232950210571,
      0.7546201944351196,
      0.7985560894012451,
      0.8174436688423157,
      0.7702677249908447,
      0.7366646528244019,
      0.745694637298584,
      0.750386118888855,
      0.7915451526641846,
      0.7972215414047241,
      0.7615134716033936,
      0.7814902067184448,
      0.8173716068267822,
      0.778862714767456,
      0.7648727297782898,
      0.8040941953659058,
      0.7976027131080627,
      0.748761773109436,
      0.7593151330947876,
      0.8118064403533936,
      0.7702541947364807,
      0.7495760321617126,
      0.78385990858078,
      0.8054124712944031,
      0.7534573078155518,
      0.7576307654380798,
      0.7961061596870422,
      0.7664313316345215,
      0.7254369258880615,
      0.7383645176887512,
      0.7675472497940063,
      0.7107025384902954,
      0.9997552633285522,
      0.9999268651008606,
      0.9999337792396545,
      0.9999722838401794,
      0.9999563694000244,
      0.9999299049377441,
      0.9997292160987854,
      0.9993088245391846,
      0.9983540177345276,
      0.9837960004806519,
      0.9748800992965698,
      0.9966840147972107,
      0.9962338209152222,
      0.9868185520172119,
      0.9545905590057373,
      0.9797247648239136,
      0.9911074638366699,
      0.9990264177322388,
      0.9996274709701538,
      0.9999350905418396,
      0.9999659061431885,
      0.999967098236084,
      0.9999608993530273,
      0.999927818775177,
      0.9998854994773865,
      0.9997602105140686,
      0.9998042583465576,
      0.9998523592948914,
      0.9998164176940918,
      0.9998480081558228,
      0.9999487400054932,
      0.9999358057975769,
      0.9999475479125977,
      0.9999208450317383,
      0.9998605251312256,
      0.9992391467094421,
      0.9945372939109802,
      0.9499979615211487,
      0.8823729753494263,
      0.8689459562301636,
      0.8823533654212952,
      0.8276739120483398,
      0.8370386958122253,
      0.8786725401878357,
      0.8758333325386047,
      0.9566859602928162,
      0.9907882213592529,
      0.9990649223327637,
      0.9997668266296387,
      0.9998832941055298,
      0.9999135136604309,
      0.9998219013214111,
      0.9997278451919556,
      0.9997975826263428,
      0.9999207854270935,
      0.999958336353302,
      0.9999274611473083,
      0.9997515678405762,
      0.9985175132751465,
      0.9889739751815796,
      0.9526011943817139,
      0.9244027137756348,
      0.9240841865539551,
      0.8589009642601013,
      0.8866776823997498,
      0.8299307227134705,
      0.8377690315246582,
      0.9087340235710144,
      0.9392237663269043,
      0.977166473865509,
      0.9975968599319458,
      0.9994331002235413,
      0.9999017119407654,
      0.999926745891571,
      0.9999224543571472,
      0.9997607469558716,
      0.9997076392173767,
      0.9997747540473938,
      0.9997763633728027,
      0.9998679757118225,
      0.9998251795768738,
      0.9994564056396484,
      0.9974454045295715,
      0.9823803305625916,
      0.9826527833938599,
      0.9495354294776917,
      0.9763410091400146,
      0.9461285471916199,
      0.9729065299034119,
      0.9971277117729187,
      0.9968324303627014,
      0.9992736577987671,
      0.9989131689071655,
      0.9995026588439941,
      0.9998512268066406,
      0.9997711777687073,
      0.999850869178772,
      0.9998231530189514,
      0.9999136328697205,
      0.9999426603317261,
      0.999965488910675,
      0.999939501285553,
      0.9999465346336365,
      0.9998772740364075,
      0.9998744130134583,
      0.9997739195823669,
      0.9997678995132446,
      0.9998834729194641,
      0.9999339580535889,
      0.999950110912323,
      0.9999405741691589,
      0.9999264478683472,
      0.9998358488082886,
      0.9998069405555725,
      0.9989166259765625,
      0.997545599937439,
      0.9937406182289124,
      0.9751620888710022,
      0.9404051303863525,
      0.9234438538551331,
      0.9180082678794861,
      0.8616595268249512,
      0.8816401958465576,
      0.9198342561721802,
      0.8994560837745667,
      0.902279257774353,
      0.9599130153656006,
      0.9773240089416504,
      0.9954673051834106,
      0.9993872046470642,
      0.9998862743377686,
      0.9999609589576721,
      0.9999744892120361,
      0.9999707937240601,
      0.9999507069587708,
      0.9999131560325623,
      0.9998659491539001,
      0.9997819662094116,
      0.9997488856315613,
      0.9997125267982483,
      0.9997567534446716,
      0.9999332427978516,
      0.9999255537986755,
      0.9999101161956787,
      0.9996165633201599,
      0.9960716962814331,
      0.9863312244415283,
      0.9554709792137146,
      0.9606530070304871,
      0.9896103739738464,
      0.9964492321014404,
      0.9994804859161377,
      0.9998531937599182,
      0.9999505877494812,
      0.9999414682388306,
      0.9999285936355591,
      0.9999237656593323,
      0.9999399781227112,
      0.9999498128890991,
      0.9999403357505798,
      0.9999410510063171,
      0.9998986124992371,
      0.9999189376831055,
      0.9999606013298035,
      0.9999768733978271,
      0.999976396560669,
      0.9999829530715942,
      0.9999650716781616,
      0.999911904335022,
      0.9997602105140686,
      0.9989234805107117,
      0.9948017001152039,
      0.9682559967041016,
      0.9382178783416748,
      0.8722981810569763,
      0.8506522178649902,
      0.9164048433303833,
      0.9609569311141968,
      0.9931439757347107,
      0.9988311529159546,
      0.9994929432868958,
      0.9997441172599792,
      0.9999080300331116,
      0.9999233484268188,
      0.9999341368675232,
      0.9999165534973145,
      0.9999688863754272,
      0.9999778270721436,
      0.9999730587005615,
      0.9999719262123108,
      0.999965250492096,
      0.9999727606773376,
      0.9999188184738159
    ],
    [
      0.7172966003417969,
      0.7411002516746521,
      0.8033689260482788,
      0.785222589969635,
      0.7436197996139526,
      0.772405743598938,
      0.8140777349472046,
      0.7696029543876648,
      0.750457763671875,
      0.8092513084411621,
      0.8010690212249756,
      0.7539029121398926,
      0.7660422921180725,
      0.8215735554695129,
      0.7796659469604492,
      0.7525770664215088,
      0.7932826280593872,
      0.8129464983940125,
      0.7645478248596191,
      0.7683030962944031,
      0.8274329900741577,
      0.8110906481742859,
      0.7733342051506042,
      0.7830713391304016,
      0.830198347568512,
      0.8014870882034302,
      0.7649248242378235,
      0.8101891279220581,
      0.8373199105262756,
      0.7882932424545288,
      0.7611047029495239,
      0.7669460773468018,
      0.7650341987609863,
      0.805314302444458,
      0.8082877397537231,
      0.770276665687561,
      0.7886676788330078,
      0.8240729570388794,
      0.7856180667877197,
      0.7717209458351135,
      0.8101449012756348,
      0.8036842942237854,
      0.7553110122680664,
      0.7654372453689575,
      0.8171460032463074,
      0.7768142223358154,
      0.7558099031448364,
      0.7890676259994507,
      0.8108131289482117,
      0.7608807682991028,
      0.7645858526229858,
      0.8013129234313965,
      0.7732170820236206,
      0.7323992252349854,
      0.7443039417266846,
      0.7732090950012207,
      0.7159233093261719,
      0.999757707118988,
      0.9999281167984009,
      0.9999356269836426,
      0.9999736547470093,
      0.9999589920043945,
      0.999937117099762,
      0.9997660517692566,
      0.999390721321106,
      0.9985170364379883,
      0.9849585890769958,
      0.976463794708252,
      0.9969885349273682,
      0.9966818690299988,
      0.988389253616333,
      0.9566971063613892,
      0.9816207885742188,
      0.9921351671218872,
      0.9991309642791748,
      0.9996664524078369,
      0.9999393820762634,
      0.9999681711196899,
      0.9999676942825317,
      0.9999611377716064,
      0.9999287128448486,
      0.999885618686676,
      0.9997602105140686,
      0.9998035430908203,
      0.9998522400856018,
      0.9998176097869873,
      0.9998487234115601,
      0.9999492764472961,
      0.9999362826347351,
      0.9999485015869141,
      0.9999241232872009,
      0.9998733997344971,
      0.9993402361869812,
      0.995215117931366,
      0.9518102407455444,
      0.8862310647964478,
      0.8733658790588379,
      0.8863947987556458,
      0.8339133262634277,
      0.8432573080062866,
      0.8830193281173706,
      0.8792551159858704,
      0.9584174156188965,
      0.9914966821670532,
      0.9991610050201416,
      0.9997861981391907,
      0.9998877048492432,
      0.9999148845672607,
      0.9998239278793335,
      0.9997293949127197,
      0.9997991919517517,
      0.9999220967292786,
      0.9999598860740662,
      0.9999327063560486,
      0.9997825622558594,
      0.998701274394989,
      0.9897019863128662,
      0.9543637037277222,
      0.9274039268493652,
      0.9276208877563477,
      0.8645933866500854,
      0.8900880813598633,
      0.8354313969612122,
      0.8429882526397705,
      0.9114819765090942,
      0.9410592317581177,
      0.9786474704742432,
      0.9979380369186401,
      0.999535858631134,
      0.9999095797538757,
      0.999930202960968,
      0.9999241232872009,
      0.9997621178627014,
      0.9997141361236572,
      0.9997779726982117,
      0.9997891187667847,
      0.999874472618103,
      0.999838650226593,
      0.9995384216308594,
      0.9979214072227478,
      0.9840325117111206,
      0.984081506729126,
      0.9514943957328796,
      0.9781927466392517,
      0.9477781057357788,
      0.9755017161369324,
      0.9975196123123169,
      0.9972851276397705,
      0.9993481040000916,
      0.9990159273147583,
      0.9995347857475281,
      0.9998604655265808,
      0.999790608882904,
      0.9998641014099121,
      0.999833881855011,
      0.9999176263809204,
      0.9999451637268066,
      0.9999666810035706,
      0.9999409317970276,
      0.9999474287033081,
      0.9998779892921448,
      0.9998737573623657,
      0.999772846698761,
      0.9997687339782715,
      0.999883770942688,
      0.9999350309371948,
      0.9999514222145081,
      0.9999433755874634,
      0.9999313354492188,
      0.9998512864112854,
      0.9998282790184021,
      0.9990805983543396,
      0.997802734375,
      0.9944121837615967,
      0.9768551588058472,
      0.9424687027931213,
      0.9261771440505981,
      0.9206891655921936,
      0.8664678335189819,
      0.8847942352294922,
      0.922199010848999,
      0.9023865461349487,
      0.9036420583724976,
      0.9607620239257812,
      0.9787923097610474,
      0.9958662986755371,
      0.999423086643219,
      0.999893069267273,
      0.9999626278877258,
      0.9999751448631287,
      0.9999712705612183,
      0.9999510049819946,
      0.9999133944511414,
      0.9998655915260315,
      0.999782145023346,
      0.999748170375824,
      0.9997119307518005,
      0.9997583627700806,
      0.99993497133255,
      0.9999272227287292,
      0.9999138712882996,
      0.9996433258056641,
      0.9964330196380615,
      0.9872554540634155,
      0.9570490121841431,
      0.9620326161384583,
      0.9902663230895996,
      0.996733546257019,
      0.9995377659797668,
      0.9998623132705688,
      0.9999523758888245,
      0.9999422430992126,
      0.9999287724494934,
      0.9999240636825562,
      0.9999402165412903,
      0.9999502301216125,
      0.9999408721923828,
      0.9999412298202515,
      0.99989914894104,
      0.9999191761016846,
      0.9999610185623169,
      0.9999771118164062,
      0.9999764561653137,
      0.9999832510948181,
      0.9999660849571228,
      0.9999161958694458,
      0.9997749924659729,
      0.9990090727806091,
      0.9951991438865662,
      0.9705420136451721,
      0.9396258592605591,
      0.8736491203308105,
      0.8525679111480713,
      0.9176441431045532,
      0.9624727964401245,
      0.9937939643859863,
      0.9989532232284546,
      0.9995284080505371,
      0.9997607469558716,
      0.999910295009613,
      0.999924898147583,
      0.9999361634254456,
      0.9999176263809204,
      0.9999692440032959,
      0.9999783039093018,
      0.999973475933075,
      0.9999721646308899,
      0.9999657869338989,
      0.9999730587005615,
      0.9999194741249084
    ],
    [
      0.733515202999115,
      0.749732255935669,
      0.8127620220184326,
      0.7936186790466309,
      0.7536969780921936,
      0.7823359966278076,
      0.8221352100372314,
      0.7775560617446899,
      0.7592380046844482,
      0.8178130388259888,
      0.8091063499450684,
      0.7604768872261047,
      0.7714292407035828,
      0.827505886554718,
      0.7872153520584106,
      0.758796215057373,
      0.7993248105049133,
      0.8195365071296692,
      0.7740549445152283,
      0.7738083600997925,
      0.8332022428512573,
      0.8175769448280334,
      0.7792233228683472,
      0.7889442443847656,
      0.8359434008598328,
      0.8097234964370728,
      0.7693701982498169,
      0.8191676735877991,
      0.8513059616088867,
      0.8016713857650757,
      0.7809757590293884,
      0.7854151725769043,
      0.7764638662338257,
      0.8153087496757507,
      0.8160012364387512,
      0.7760573029518127,
      0.7950838208198547,
      0.8267921805381775,
      0.7909470796585083,
      0.7764296531677246,
      0.815641462802887,
      0.8089820742607117,
      0.7613197565078735,
      0.7709908485412598,
      0.8219472765922546,
      0.7835372686386108,
      0.7611804604530334,
      0.7960518598556519,
      0.8171725273132324,
      0.7677388191223145,
      0.7729241847991943,
      0.8097325563430786,
      0.7833146452903748,
      0.7410241961479187,
      0.7530729174613953,
      0.7826193571090698,
      0.7247154116630554,
      0.9997591376304626,
      0.9999291300773621,
      0.9999371767044067,
      0.9999746680259705,
      0.9999608397483826,
      0.9999424815177917,
      0.9997947216033936,
      0.9994661808013916,
      0.9986661672592163,
      0.9860380291938782,
      0.9781867265701294,
      0.9972752928733826,
      0.9970794320106506,
      0.9898319840431213,
      0.9585232734680176,
      0.9832597374916077,
      0.9933581948280334,
      0.999214768409729,
      0.9996955394744873,
      0.9999434947967529,
      0.9999698400497437,
      0.9999683499336243,
      0.9999615550041199,
      0.9999294877052307,
      0.999886155128479,
      0.9997612237930298,
      0.9998034834861755,
      0.9998527765274048,
      0.9998185038566589,
      0.9998499155044556,
      0.9999496936798096,
      0.9999364018440247,
      0.9999489188194275,
      0.9999263286590576,
      0.9998835325241089,
      0.9994295835494995,
      0.9958505034446716,
      0.9535418748855591,
      0.8892967104911804,
      0.8768430948257446,
      0.8895772099494934,
      0.8390278816223145,
      0.8490681648254395,
      0.887269139289856,
      0.8828352689743042,
      0.9605318307876587,
      0.9921963214874268,
      0.9992334842681885,
      0.9998014569282532,
      0.9998915195465088,
      0.9999166131019592,
      0.9998267889022827,
      0.9997321963310242,
      0.999801516532898,
      0.999923586845398,
      0.9999611377716064,
      0.9999367594718933,
      0.9998056888580322,
      0.9988440275192261,
      0.990129828453064,
      0.9559866786003113,
      0.9300222396850586,
      0.9306681156158447,
      0.8685709834098816,
      0.8929795026779175,
      0.8396900296211243,
      0.847672700881958,
      0.913791835308075,
      0.9427460432052612,
      0.9798961281776428,
      0.9981704950332642,
      0.9996072053909302,
      0.9999156594276428,
      0.9999333024024963,
      0.9999252557754517,
      0.9997640252113342,
      0.9997212886810303,
      0.9997828602790833,
      0.9997977018356323,
      0.9998744130134583,
      0.9998482465744019,
      0.9995919466018677,
      0.99821937084198,
      0.9853826761245728,
      0.9852057695388794,
      0.9530824422836304,
      0.9796677231788635,
      0.9491785764694214,
      0.9776985049247742,
      0.9978501796722412,
      0.9976630210876465,
      0.9994224309921265,
      0.9991046190261841,
      0.9995678067207336,
      0.9998695850372314,
      0.9998069405555725,
      0.9998705387115479,
      0.9998403191566467,
      0.9999203681945801,
      0.9999468326568604,
      0.9999672174453735,
      0.9999415278434753,
      0.9999476671218872,
      0.9998777508735657,
      0.999872624874115,
      0.9997718334197998,
      0.9997686147689819,
      0.9998836517333984,
      0.9999356269836426,
      0.9999520778656006,
      0.9999446868896484,
      0.9999337196350098,
      0.9998586177825928,
      0.9998397827148438,
      0.9991744756698608,
      0.9979881048202515,
      0.994968831539154,
      0.9781501293182373,
      0.9434324502944946,
      0.9278627634048462,
      0.9227308630943298,
      0.8708769679069519,
      0.8875174522399902,
      0.9247682690620422,
      0.9048134088516235,
      0.9041650295257568,
      0.9618923664093018,
      0.9803255796432495,
      0.9962552189826965,
      0.9994592666625977,
      0.9998994469642639,
      0.9999638795852661,
      0.9999754428863525,
      0.9999714493751526,
      0.9999509453773499,
      0.9999131560325623,
      0.9998650550842285,
      0.999781608581543,
      0.9997480511665344,
      0.9997109770774841,
      0.9997596740722656,
      0.9999356269836426,
      0.9999281764030457,
      0.9999181032180786,
      0.999675452709198,
      0.9968287944793701,
      0.9880091547966003,
      0.9579264521598816,
      0.9621217250823975,
      0.9905602931976318,
      0.9968121647834778,
      0.9995599389076233,
      0.9998660087585449,
      0.9999532103538513,
      0.9999426603317261,
      0.9999288320541382,
      0.9999240636825562,
      0.999940037727356,
      0.999950110912323,
      0.9999410510063171,
      0.9999412894248962,
      0.99989914894104,
      0.9999189376831055,
      0.9999608993530273,
      0.9999773502349854,
      0.9999765157699585,
      0.9999836683273315,
      0.9999668002128601,
      0.9999200105667114,
      0.9997901320457458,
      0.9990972280502319,
      0.9957090616226196,
      0.973479151725769,
      0.9416816234588623,
      0.8755762577056885,
      0.853985071182251,
      0.9198288917541504,
      0.9646530151367188,
      0.9946128129959106,
      0.9991040229797363,
      0.9995797872543335,
      0.9997819662094116,
      0.9999135136604309,
      0.9999263286590576,
      0.9999377727508545,
      0.9999185800552368,
      0.9999695420265198,
      0.9999784827232361,
      0.9999738335609436,
      0.999972403049469,
      0.9999659657478333,
      0.9999731779098511,
      0.9999195337295532
    ],
    [
      0.7420494556427002,
      0.7616144418716431,
      0.8238204717636108,
      0.8013191819190979,
      0.7629937529563904,
      0.7931212186813354,
      0.8316330909729004,
      0.7868494987487793,
      0.76881343126297,
      0.8286548256874084,
      0.8152897953987122,
      0.7655954957008362,
      0.7803043127059937,
      0.8334929943084717,
      0.7942017316818237,
      0.7665177583694458,
      0.8066064119338989,
      0.8263777494430542,
      0.7828985452651978,
      0.784223198890686,
      0.8399364948272705,
      0.8235388994216919,
      0.785138726234436,
      0.7963578701019287,
      0.8424493670463562,
      0.8183842897415161,
      0.7780567407608032,
      0.8305090069770813,
      0.8630774021148682,
      0.8140596151351929,
      0.7990935444831848,
      0.7990376353263855,
      0.7861442565917969,
      0.8226900100708008,
      0.8223085403442383,
      0.7814502120018005,
      0.8006406426429749,
      0.830431342124939,
      0.7956732511520386,
      0.7807250022888184,
      0.819035530090332,
      0.8132836818695068,
      0.7667244672775269,
      0.776226282119751,
      0.8260906338691711,
      0.789853572845459,
      0.7686147093772888,
      0.8011792898178101,
      0.8215745091438293,
      0.7740169763565063,
      0.7795180082321167,
      0.8138388395309448,
      0.7916847467422485,
      0.749638020992279,
      0.7593830823898315,
      0.7896952629089355,
      0.7323441505432129,
      0.9997358322143555,
      0.9999293684959412,
      0.9999388456344604,
      0.9999759197235107,
      0.9999634027481079,
      0.9999485611915588,
      0.9998258352279663,
      0.9995319843292236,
      0.9988311529159546,
      0.9871810078620911,
      0.979892373085022,
      0.9975714087486267,
      0.9975204467773438,
      0.9913412928581238,
      0.9608819484710693,
      0.9850280284881592,
      0.9940255880355835,
      0.999308168888092,
      0.9997241497039795,
      0.9999485611915588,
      0.9999714493751526,
      0.9999695420265198,
      0.9999619722366333,
      0.9999304413795471,
      0.9998868107795715,
      0.9997627139091492,
      0.9998035430908203,
      0.9998531341552734,
      0.9998192191123962,
      0.9998504519462585,
      0.9999500513076782,
      0.9999365210533142,
      0.9999490976333618,
      0.9999286532402039,
      0.9998937845230103,
      0.9995141625404358,
      0.9965900182723999,
      0.956254243850708,
      0.893138587474823,
      0.8810045123100281,
      0.8927730321884155,
      0.8434574604034424,
      0.853640079498291,
      0.8914061784744263,
      0.8872337341308594,
      0.963396430015564,
      0.9930664896965027,
      0.9993143081665039,
      0.9998161792755127,
      0.9998942017555237,
      0.9999175667762756,
      0.9998271465301514,
      0.9997325539588928,
      0.9998018145561218,
      0.9999241828918457,
      0.9999616742134094,
      0.9999403357505798,
      0.9998260736465454,
      0.9989678263664246,
      0.9906290173530579,
      0.9577733874320984,
      0.9325802326202393,
      0.9341767430305481,
      0.8731589317321777,
      0.896658718585968,
      0.8445206880569458,
      0.8535648584365845,
      0.9177389144897461,
      0.9461860656738281,
      0.9819560050964355,
      0.9984108805656433,
      0.9996737837791443,
      0.999922513961792,
      0.9999364018440247,
      0.9999264478683472,
      0.9997648000717163,
      0.9997267127037048,
      0.9997867345809937,
      0.9998127222061157,
      0.9998857975006104,
      0.9998599290847778,
      0.9996533989906311,
      0.9985489249229431,
      0.9873830080032349,
      0.9869290590286255,
      0.9564641714096069,
      0.9815099239349365,
      0.9511237144470215,
      0.980352520942688,
      0.9982243776321411,
      0.9981807470321655,
      0.9995022416114807,
      0.9992154836654663,
      0.9996074438095093,
      0.9998806715011597,
      0.9998283982276917,
      0.9998825788497925,
      0.9998493790626526,
      0.9999232888221741,
      0.9999479055404663,
      0.9999676942825317,
      0.9999421238899231,
      0.9999476671218872,
      0.9998771548271179,
      0.9998712539672852,
      0.9997699856758118,
      0.9997678995132446,
      0.9998829364776611,
      0.999935507774353,
      0.9999521970748901,
      0.9999456405639648,
      0.9999361038208008,
      0.9998674988746643,
      0.999856173992157,
      0.999319314956665,
      0.9982911944389343,
      0.9956799745559692,
      0.9798041582107544,
      0.9449173212051392,
      0.9305656552314758,
      0.9256680011749268,
      0.8768304586410522,
      0.8917754888534546,
      0.9281308650970459,
      0.9076307415962219,
      0.9061864614486694,
      0.9634509086608887,
      0.9813543558120728,
      0.9965763092041016,
      0.9995058178901672,
      0.9999047517776489,
      0.9999648928642273,
      0.9999759197235107,
      0.9999716877937317,
      0.9999508857727051,
      0.9999131560325623,
      0.9998641014099121,
      0.9997802972793579,
      0.9997454285621643,
      0.9997077584266663,
      0.999757707118988,
      0.9999361038208008,
      0.9999289512634277,
      0.9999206066131592,
      0.9996858835220337,
      0.9970996379852295,
      0.9883783459663391,
      0.9576600790023804,
      0.9615170955657959,
      0.9910330176353455,
      0.9969288110733032,
      0.9995792508125305,
      0.9998685121536255,
      0.9999540448188782,
      0.9999428391456604,
      0.9999285340309143,
      0.9999237060546875,
      0.9999397993087769,
      0.9999501705169678,
      0.9999412298202515,
      0.9999410510063171,
      0.9998992085456848,
      0.9999189376831055,
      0.9999607801437378,
      0.9999773502349854,
      0.999976634979248,
      0.9999837875366211,
      0.9999675750732422,
      0.9999238848686218,
      0.9998065829277039,
      0.999184787273407,
      0.9963037371635437,
      0.9761294722557068,
      0.9435081481933594,
      0.8776890635490417,
      0.8572405576705933,
      0.9214320182800293,
      0.96844482421875,
      0.9954593777656555,
      0.9992524981498718,
      0.9996296167373657,
      0.9998044371604919,
      0.9999160766601562,
      0.9999276399612427,
      0.9999396204948425,
      0.9999189376831055,
      0.9999697208404541,
      0.99997878074646,
      0.9999741911888123,
      0.9999727010726929,
      0.9999664425849915,
      0.9999733567237854,
      0.9999192953109741
    ],
    [
      0.7537034153938293,
      0.7686288952827454,
      0.8354552984237671,
      0.8095076084136963,
      0.7707424759864807,
      0.801744282245636,
      0.8366160988807678,
      0.7937732934951782,
      0.778160572052002,
      0.83467698097229,
      0.820082426071167,
      0.7697044014930725,
      0.7857144474983215,
      0.8379246592521667,
      0.7993500828742981,
      0.771602988243103,
      0.8112239837646484,
      0.8315449953079224,
      0.78962242603302,
      0.7914992570877075,
      0.8447924256324768,
      0.8293355107307434,
      0.7906714677810669,
      0.8022190928459167,
      0.8489916324615479,
      0.8269345760345459,
      0.7862205505371094,
      0.8425309658050537,
      0.8753498792648315,
      0.8312352299690247,
      0.8200281858444214,
      0.8148597478866577,
      0.7969667315483093,
      0.8303580284118652,
      0.828434944152832,
      0.7877481579780579,
      0.8066114187240601,
      0.8336885571479797,
      0.8000786304473877,
      0.7853609323501587,
      0.822705864906311,
      0.816202700138092,
      0.7718304991722107,
      0.782484769821167,
      0.8294687271118164,
      0.7954343557357788,
      0.7743805646896362,
      0.8061268925666809,
      0.8254695534706116,
      0.7778612375259399,
      0.7857682704925537,
      0.8196874856948853,
      0.8002845048904419,
      0.7591663002967834,
      0.7679333686828613,
      0.7979141473770142,
      0.7417721748352051,
      0.9997467994689941,
      0.9999310374259949,
      0.9999402165412903,
      0.9999766945838928,
      0.9999651312828064,
      0.9999529719352722,
      0.9998481273651123,
      0.9995824098587036,
      0.998948335647583,
      0.9878246188163757,
      0.9809735417366028,
      0.997782826423645,
      0.9977490305900574,
      0.992104172706604,
      0.9619971513748169,
      0.9860138893127441,
      0.994499683380127,
      0.9993922710418701,
      0.9997459053993225,
      0.9999521970748901,
      0.999972939491272,
      0.9999697208404541,
      0.999961793422699,
      0.9999303221702576,
      0.9998856782913208,
      0.9997610449790955,
      0.9998028874397278,
      0.9998481273651123,
      0.9998188018798828,
      0.9998499155044556,
      0.99994957447052,
      0.999935507774353,
      0.9999503493309021,
      0.9999297261238098,
      0.9999014139175415,
      0.9995686411857605,
      0.997086226940155,
      0.9586364030838013,
      0.8967353105545044,
      0.8848815560340881,
      0.8957143425941467,
      0.8471873998641968,
      0.8568054437637329,
      0.8952520489692688,
      0.8905233144760132,
      0.9656709432601929,
      0.9936203360557556,
      0.9993675351142883,
      0.999826967716217,
      0.9998966455459595,
      0.9999185800552368,
      0.9998285174369812,
      0.9997335076332092,
      0.9998027682304382,
      0.9999254941940308,
      0.9999626278877258,
      0.9999433159828186,
      0.9998406767845154,
      0.9990691542625427,
      0.9909222722053528,
      0.9589352011680603,
      0.9340890049934387,
      0.9365748167037964,
      0.8766443729400635,
      0.8996175527572632,
      0.848121166229248,
      0.8584308624267578,
      0.9211546778678894,
      0.9500339031219482,
      0.9839097261428833,
      0.9985839128494263,
      0.9997093081474304,
      0.9999271631240845,
      0.9999383687973022,
      0.9999265670776367,
      0.999764084815979,
      0.9997294545173645,
      0.9997879862785339,
      0.9998149275779724,
      0.9998893737792969,
      0.9998679161071777,
      0.9996907114982605,
      0.998717725276947,
      0.9886839389801025,
      0.9882683753967285,
      0.9600286483764648,
      0.982905387878418,
      0.9528495669364929,
      0.9824854731559753,
      0.9984734654426575,
      0.9984605312347412,
      0.9995583891868591,
      0.9992880821228027,
      0.9996387362480164,
      0.9998896718025208,
      0.9998443126678467,
      0.9998887181282043,
      0.9998556971549988,
      0.9999248385429382,
      0.9999490976333618,
      0.9999681115150452,
      0.9999423623085022,
      0.9999476671218872,
      0.9998758435249329,
      0.9998696446418762,
      0.9997681379318237,
      0.9997660517692566,
      0.9998821020126343,
      0.99993497133255,
      0.999951958656311,
      0.9999464750289917,
      0.9999390244483948,
      0.9998757243156433,
      0.9998685121536255,
      0.9993934035301208,
      0.9984204769134521,
      0.9959383010864258,
      0.9807140827178955,
      0.9456906318664551,
      0.931830883026123,
      0.9275978803634644,
      0.8809329867362976,
      0.894372820854187,
      0.9305940866470337,
      0.9093525409698486,
      0.9076806306838989,
      0.9650994539260864,
      0.9826814532279968,
      0.9970800876617432,
      0.9995647072792053,
      0.999912440776825,
      0.9999663233757019,
      0.9999763369560242,
      0.9999715685844421,
      0.9999505877494812,
      0.9999122619628906,
      0.999862551689148,
      0.9997784495353699,
      0.9997435808181763,
      0.9997050166130066,
      0.9997574090957642,
      0.9999362826347351,
      0.9999297261238098,
      0.9999246597290039,
      0.999712347984314,
      0.9975286722183228,
      0.9889767169952393,
      0.958112359046936,
      0.9618297815322876,
      0.9916167259216309,
      0.997072696685791,
      0.9995989799499512,
      0.9998583197593689,
      0.99995356798172,
      0.9999424815177917,
      0.9999280571937561,
      0.9999234676361084,
      0.9999396204948425,
      0.9999499917030334,
      0.9999409317970276,
      0.9999406337738037,
      0.9998987913131714,
      0.999918520450592,
      0.9999606609344482,
      0.9999774694442749,
      0.9999767541885376,
      0.999984085559845,
      0.9999682903289795,
      0.9999289512634277,
      0.9998244047164917,
      0.9992728233337402,
      0.9968101978302002,
      0.978286623954773,
      0.9449157118797302,
      0.8802464604377747,
      0.8602629899978638,
      0.9239363074302673,
      0.971862256526947,
      0.9960950613021851,
      0.9993689656257629,
      0.9996749758720398,
      0.999823808670044,
      0.9999186396598816,
      0.9999293088912964,
      0.9999414086341858,
      0.9999192357063293,
      0.9999698996543884,
      0.9999790191650391,
      0.9999745488166809,
      0.9999728202819824,
      0.999966561794281,
      0.9999733567237854,
      0.999919056892395
    ],
    [
      0.7614798545837402,
      0.7768110036849976,
      0.8430263996124268,
      0.8179421424865723,
      0.7805891036987305,
      0.8125245571136475,
      0.843360424041748,
      0.802668571472168,
      0.7865309119224548,
      0.8419342637062073,
      0.8261955380439758,
      0.7780565023422241,
      0.7960471510887146,
      0.8446266055107117,
      0.8074275851249695,
      0.782772958278656,
      0.8206784725189209,
      0.8393622040748596,
      0.7997046709060669,
      0.8050955533981323,
      0.8529480695724487,
      0.8371337056159973,
      0.7992605566978455,
      0.8121821880340576,
      0.8567254543304443,
      0.8363383412361145,
      0.7997072339057922,
      0.8532481789588928,
      0.8863792419433594,
      0.8452948331832886,
      0.8381217122077942,
      0.8294737339019775,
      0.8063547611236572,
      0.8379154801368713,
      0.8355854153633118,
      0.7946224212646484,
      0.8129836320877075,
      0.8389580249786377,
      0.8064510226249695,
      0.792911171913147,
      0.828239917755127,
      0.8216677904129028,
      0.7784938812255859,
      0.790449857711792,
      0.8355656266212463,
      0.8008722066879272,
      0.7829750776290894,
      0.8123495578765869,
      0.8326196670532227,
      0.7871489524841309,
      0.7939198017120361,
      0.8254786133766174,
      0.8094209432601929,
      0.7695205211639404,
      0.7771114706993103,
      0.8051180839538574,
      0.7510892748832703,
      0.9997435212135315,
      0.9999317526817322,
      0.9999415278434753,
      0.9999777674674988,
      0.9999673962593079,
      0.9999580979347229,
      0.9998703598976135,
      0.9996434450149536,
      0.9990800619125366,
      0.9888980984687805,
      0.9823480844497681,
      0.9980263710021973,
      0.9980579614639282,
      0.9931605458259583,
      0.9640643000602722,
      0.9874688386917114,
      0.9952639937400818,
      0.9994964003562927,
      0.999773383140564,
      0.9999565482139587,
      0.9999749064445496,
      0.9999697208404541,
      0.9999622702598572,
      0.9999308586120605,
      0.9998852610588074,
      0.9997604489326477,
      0.9998016953468323,
      0.9998477101325989,
      0.9998186826705933,
      0.9998497366905212,
      0.9999496936798096,
      0.9999352693557739,
      0.9999501705169678,
      0.9999315738677979,
      0.9999095797538757,
      0.9996324777603149,
      0.9975553154945374,
      0.9610506296157837,
      0.9009052515029907,
      0.8903181552886963,
      0.8997430801391602,
      0.8525591492652893,
      0.8613721132278442,
      0.8986738920211792,
      0.8940807580947876,
      0.968049943447113,
      0.9944028854370117,
      0.9994374513626099,
      0.9998407363891602,
      0.9998999834060669,
      0.999919593334198,
      0.9998294711112976,
      0.9997337460517883,
      0.9998030066490173,
      0.9999265670776367,
      0.9999639987945557,
      0.999947190284729,
      0.9998607039451599,
      0.9991811513900757,
      0.9917943477630615,
      0.9615956544876099,
      0.9368104338645935,
      0.9402157664299011,
      0.8824479579925537,
      0.9039523005485535,
      0.8548235297203064,
      0.8653769493103027,
      0.9241677522659302,
      0.9532086253166199,
      0.9858828783035278,
      0.9987685680389404,
      0.999750018119812,
      0.999932050704956,
      0.9999406933784485,
      0.9999269247055054,
      0.999764084815979,
      0.9997329115867615,
      0.9997895359992981,
      0.999822735786438,
      0.9998934268951416,
      0.9998760223388672,
      0.9997285604476929,
      0.9988629221916199,
      0.9893319010734558,
      0.9891341924667358,
      0.9624653458595276,
      0.9838196635246277,
      0.9543434977531433,
      0.9834981560707092,
      0.9986311793327332,
      0.9987108111381531,
      0.9996179938316345,
      0.999398946762085,
      0.9996922612190247,
      0.999902606010437,
      0.9998674392700195,
      0.9998984336853027,
      0.9998649954795837,
      0.9999291896820068,
      0.9999508261680603,
      0.9999690651893616,
      0.9999430179595947,
      0.9999475479125977,
      0.9998745918273926,
      0.9998674392700195,
      0.9997656345367432,
      0.9997640252113342,
      0.999880850315094,
      0.9999351501464844,
      0.9999526739120483,
      0.9999488592147827,
      0.9999435544013977,
      0.9998898506164551,
      0.9998869299888611,
      0.9994799494743347,
      0.9986191391944885,
      0.9963114857673645,
      0.982038140296936,
      0.9471971392631531,
      0.9345146417617798,
      0.9313443899154663,
      0.886816680431366,
      0.8987891674041748,
      0.9336037039756775,
      0.9119890332221985,
      0.9100040197372437,
      0.96799236536026,
      0.9841895699501038,
      0.997698187828064,
      0.9996436834335327,
      0.999921977519989,
      0.9999680519104004,
      0.9999768137931824,
      0.9999716877937317,
      0.9999504089355469,
      0.9999117255210876,
      0.9998608827590942,
      0.9997760057449341,
      0.9997392296791077,
      0.9996996521949768,
      0.9997537136077881,
      0.9999362826347351,
      0.9999305605888367,
      0.9999296069145203,
      0.9997434616088867,
      0.997954249382019,
      0.989810585975647,
      0.9593021869659424,
      0.9633042812347412,
      0.9926308393478394,
      0.997462809085846,
      0.9996495842933655,
      0.9998661279678345,
      0.9999549388885498,
      0.9999426603317261,
      0.9999275207519531,
      0.9999229311943054,
      0.9999393820762634,
      0.9999499917030334,
      0.9999408721923828,
      0.9999405145645142,
      0.9998986124992371,
      0.9999182820320129,
      0.9999606609344482,
      0.999977707862854,
      0.9999766945838928,
      0.9999842643737793,
      0.9999693036079407,
      0.9999353289604187,
      0.9998468160629272,
      0.9993811249732971,
      0.9973617792129517,
      0.9805556535720825,
      0.9463865756988525,
      0.8839824199676514,
      0.8652021884918213,
      0.9270566701889038,
      0.9748812913894653,
      0.9966253042221069,
      0.9994800686836243,
      0.9997239112854004,
      0.9998465180397034,
      0.9999221563339233,
      0.9999316334724426,
      0.9999435544013977,
      0.9999191761016846,
      0.9999697208404541,
      0.9999791383743286,
      0.9999746084213257,
      0.999972939491272,
      0.9999669194221497,
      0.9999733567237854,
      0.9999186992645264
    ],
    [
      0.7693347930908203,
      0.7842453122138977,
      0.8513909578323364,
      0.826259970664978,
      0.7893116474151611,
      0.8223774433135986,
      0.849684476852417,
      0.8104478120803833,
      0.7955716252326965,
      0.8491325974464417,
      0.8316669464111328,
      0.7862967848777771,
      0.8072031736373901,
      0.8514847755432129,
      0.8153237104415894,
      0.7953670024871826,
      0.8308365345001221,
      0.8475589156150818,
      0.8109356760978699,
      0.8204488754272461,
      0.8621441721916199,
      0.845096230506897,
      0.8084118366241455,
      0.823697566986084,
      0.8649865984916687,
      0.8450070023536682,
      0.8077177405357361,
      0.8642200231552124,
      0.8968015909194946,
      0.8580313920974731,
      0.8520439267158508,
      0.8420882225036621,
      0.8139697313308716,
      0.8443195223808289,
      0.8423025012016296,
      0.800023078918457,
      0.8183466792106628,
      0.8438791632652283,
      0.8125663995742798,
      0.7982324361801147,
      0.8313603401184082,
      0.8272064924240112,
      0.7853879928588867,
      0.7971494197845459,
      0.8408455848693848,
      0.8076457977294922,
      0.7901757955551147,
      0.8177933692932129,
      0.838531494140625,
      0.7946792840957642,
      0.8002241849899292,
      0.8299980163574219,
      0.8163907527923584,
      0.7771788239479065,
      0.7845329642295837,
      0.8107360005378723,
      0.759947657585144,
      0.9997449517250061,
      0.9999326467514038,
      0.9999427795410156,
      0.9999787211418152,
      0.9999694228172302,
      0.999962329864502,
      0.9998910427093506,
      0.9997087717056274,
      0.9992062449455261,
      0.9898865222930908,
      0.9837401509284973,
      0.9982579946517944,
      0.9983047842979431,
      0.9939354658126831,
      0.9660172462463379,
      0.9890339970588684,
      0.9959390759468079,
      0.9995875358581543,
      0.999811589717865,
      0.9999608397483826,
      0.9999766945838928,
      0.9999700784683228,
      0.9999624490737915,
      0.9999310374259949,
      0.9998844265937805,
      0.9997590184211731,
      0.9998006224632263,
      0.9998474717140198,
      0.9998188018798828,
      0.9998499155044556,
      0.9999498724937439,
      0.9999354481697083,
      0.999950647354126,
      0.9999343156814575,
      0.9999188780784607,
      0.9997021555900574,
      0.9980593323707581,
      0.9657250046730042,
      0.906360924243927,
      0.8967233300209045,
      0.904517412185669,
      0.8590447306632996,
      0.8679069876670837,
      0.9034327268600464,
      0.899104654788971,
      0.9707809686660767,
      0.9953455328941345,
      0.9995191693305969,
      0.9998571276664734,
      0.9999040961265564,
      0.9999210238456726,
      0.9998307824134827,
      0.9997346997261047,
      0.999803364276886,
      0.9999274015426636,
      0.999965250492096,
      0.9999513626098633,
      0.9998804330825806,
      0.9992711544036865,
      0.9925806522369385,
      0.9642214179039001,
      0.9398032426834106,
      0.9442903995513916,
      0.8890108466148376,
      0.9090309143066406,
      0.8628090023994446,
      0.8733550310134888,
      0.9280230402946472,
      0.9564883708953857,
      0.9875544309616089,
      0.9989465475082397,
      0.999789834022522,
      0.9999377131462097,
      0.9999436140060425,
      0.9999276995658875,
      0.9997655153274536,
      0.9997392892837524,
      0.99979168176651,
      0.9998314380645752,
      0.9998973608016968,
      0.9998836517333984,
      0.999760627746582,
      0.9989984631538391,
      0.9894580841064453,
      0.9894533157348633,
      0.9646821022033691,
      0.9846334457397461,
      0.9559452533721924,
      0.984424889087677,
      0.9988933205604553,
      0.9989166259765625,
      0.9996951818466187,
      0.9994796514511108,
      0.9997390508651733,
      0.9999142289161682,
      0.9998863339424133,
      0.9999074339866638,
      0.9998731017112732,
      0.9999331831932068,
      0.9999505877494812,
      0.9999697804450989,
      0.9999436140060425,
      0.9999472498893738,
      0.9998732209205627,
      0.9998655319213867,
      0.9997629523277283,
      0.9997620582580566,
      0.9998793005943298,
      0.9999353289604187,
      0.9999533891677856,
      0.9999516010284424,
      0.9999483227729797,
      0.9999054074287415,
      0.9999047517776489,
      0.9995720982551575,
      0.9988117814064026,
      0.9967324137687683,
      0.9831805229187012,
      0.9492331743240356,
      0.9365923404693604,
      0.9348980188369751,
      0.892350435256958,
      0.9032869338989258,
      0.9365824460983276,
      0.9151788353919983,
      0.9127100706100464,
      0.9713101983070374,
      0.986152708530426,
      0.99824458360672,
      0.999710738658905,
      0.9999313354492188,
      0.9999695420265198,
      0.9999769926071167,
      0.9999715685844421,
      0.9999499917030334,
      0.9999107718467712,
      0.9998592138290405,
      0.9997736215591431,
      0.9997362494468689,
      0.9996960163116455,
      0.9997509717941284,
      0.999935507774353,
      0.9999310970306396,
      0.9999346733093262,
      0.9997789263725281,
      0.9983828067779541,
      0.9914695620536804,
      0.9617522358894348,
      0.9658496379852295,
      0.9937252998352051,
      0.9980438351631165,
      0.9997110962867737,
      0.9998779296875,
      0.9999568462371826,
      0.9999428987503052,
      0.9999270439147949,
      0.9999226331710815,
      0.999939501285553,
      0.9999498128890991,
      0.9999407529830933,
      0.9999401569366455,
      0.999898374080658,
      0.9999181032180786,
      0.9999605417251587,
      0.9999776482582092,
      0.9999765753746033,
      0.9999843835830688,
      0.9999700784683228,
      0.9999414086341858,
      0.9998670816421509,
      0.9994800090789795,
      0.9978548884391785,
      0.982677698135376,
      0.9495410323143005,
      0.8881239891052246,
      0.8696268200874329,
      0.9299179315567017,
      0.9769957065582275,
      0.9970501065254211,
      0.9995689988136292,
      0.9997655153274536,
      0.9998665452003479,
      0.9999259114265442,
      0.999933660030365,
      0.999945878982544,
      0.9999191164970398,
      0.9999696612358093,
      0.9999792575836182,
      0.9999748468399048,
      0.9999730587005615,
      0.9999672770500183,
      0.9999735355377197,
      0.999918520450592
    ],
    [
      0.7777785658836365,
      0.7927502989768982,
      0.8594455122947693,
      0.8345168232917786,
      0.7993156909942627,
      0.8331708908081055,
      0.8558464646339417,
      0.8186452984809875,
      0.8067510724067688,
      0.8565870523452759,
      0.8375601172447205,
      0.7967001795768738,
      0.8212885856628418,
      0.8597158193588257,
      0.8245257139205933,
      0.8110076785087585,
      0.8451002836227417,
      0.8578493595123291,
      0.8256908059120178,
      0.8395940661430359,
      0.8731808662414551,
      0.8533269166946411,
      0.8177326917648315,
      0.8356903791427612,
      0.8734780550003052,
      0.8529342412948608,
      0.8203784227371216,
      0.8738054037094116,
      0.9055167436599731,
      0.8703089952468872,
      0.8650040626525879,
      0.853002667427063,
      0.821739912033081,
      0.8501631021499634,
      0.8483704924583435,
      0.8057746887207031,
      0.8238198161125183,
      0.8487730622291565,
      0.8182348012924194,
      0.8018025159835815,
      0.8349893689155579,
      0.8331857919692993,
      0.7921645045280457,
      0.8038283586502075,
      0.8468902707099915,
      0.8160214424133301,
      0.799254298210144,
      0.8233106136322021,
      0.8449300527572632,
      0.8025894165039062,
      0.8058078289031982,
      0.8337281942367554,
      0.8232598304748535,
      0.7852252125740051,
      0.7905736565589905,
      0.8156523704528809,
      0.7682701349258423,
      0.9997580647468567,
      0.9999346137046814,
      0.9999440312385559,
      0.9999797344207764,
      0.9999715089797974,
      0.9999678730964661,
      0.999909520149231,
      0.999778151512146,
      0.9993310570716858,
      0.9909464120864868,
      0.9855088591575623,
      0.9985895752906799,
      0.9985657930374146,
      0.9948216080665588,
      0.9690489768981934,
      0.9901836514472961,
      0.9965597987174988,
      0.9996732473373413,
      0.9998493194580078,
      0.9999648928642273,
      0.9999786019325256,
      0.999970555305481,
      0.9999624490737915,
      0.9999314546585083,
      0.9998839497566223,
      0.9997576475143433,
      0.9998009204864502,
      0.9998481869697571,
      0.9998190999031067,
      0.9998500943183899,
      0.999950110912323,
      0.9999354481697083,
      0.9999510049819946,
      0.9999375939369202,
      0.9999291896820068,
      0.999767005443573,
      0.9984753131866455,
      0.9698789715766907,
      0.9124152660369873,
      0.904102623462677,
      0.9101194143295288,
      0.8667449951171875,
      0.8749148845672607,
      0.9086349010467529,
      0.9052211046218872,
      0.9750065803527832,
      0.9962421655654907,
      0.9996042251586914,
      0.9998741149902344,
      0.9999089241027832,
      0.9999223351478577,
      0.9998314380645752,
      0.9997347593307495,
      0.9998028874397278,
      0.9999282360076904,
      0.9999666213989258,
      0.9999558925628662,
      0.999899685382843,
      0.9993822574615479,
      0.9933396577835083,
      0.967115581035614,
      0.9432228803634644,
      0.9494339227676392,
      0.8973188400268555,
      0.9164347648620605,
      0.8742443919181824,
      0.8843453526496887,
      0.9343464374542236,
      0.9602900743484497,
      0.9894026517868042,
      0.9991579055786133,
      0.9998319745063782,
      0.9999443292617798,
      0.999947726726532,
      0.9999291300773621,
      0.9997683167457581,
      0.9997487664222717,
      0.9997960925102234,
      0.9998441934585571,
      0.9999029040336609,
      0.9998936057090759,
      0.9997981190681458,
      0.9991511106491089,
      0.9898970127105713,
      0.9900396466255188,
      0.9667094349861145,
      0.9858525991439819,
      0.9590939283370972,
      0.9855683445930481,
      0.9991551637649536,
      0.9991093873977661,
      0.9997619390487671,
      0.9995613098144531,
      0.999779999256134,
      0.9999249577522278,
      0.9999032616615295,
      0.9999156594276428,
      0.9998812079429626,
      0.9999368786811829,
      0.9999521374702454,
      0.999970555305481,
      0.999944269657135,
      0.9999470114707947,
      0.999871551990509,
      0.9998630881309509,
      0.9997597336769104,
      0.9997591376304626,
      0.9998772740364075,
      0.9999350905418396,
      0.9999538660049438,
      0.9999542236328125,
      0.999953031539917,
      0.9999170303344727,
      0.9999164342880249,
      0.9996445775032043,
      0.9989855289459229,
      0.9972818493843079,
      0.9843899607658386,
      0.9523392915725708,
      0.9409639835357666,
      0.9402703046798706,
      0.8998998403549194,
      0.9094732999801636,
      0.9408862590789795,
      0.9198670387268066,
      0.9160856008529663,
      0.9742718935012817,
      0.9878848791122437,
      0.9986191391944885,
      0.9997568130493164,
      0.9999379515647888,
      0.9999707937240601,
      0.9999774098396301,
      0.9999717473983765,
      0.9999500513076782,
      0.9999104738235474,
      0.9998577237129211,
      0.9997716546058655,
      0.9997326731681824,
      0.9996917843818665,
      0.9997493028640747,
      0.999936580657959,
      0.9999322295188904,
      0.9999379515647888,
      0.9998012185096741,
      0.9986413717269897,
      0.9925767183303833,
      0.9629841446876526,
      0.9680652618408203,
      0.9946574568748474,
      0.9985353946685791,
      0.9997609257698059,
      0.9998893141746521,
      0.9999583959579468,
      0.9999431371688843,
      0.9999265074729919,
      0.9999221563339233,
      0.9999392628669739,
      0.9999497532844543,
      0.9999406337738037,
      0.9999397993087769,
      0.9998981952667236,
      0.9999179840087891,
      0.9999606013298035,
      0.9999777674674988,
      0.9999766945838928,
      0.9999845027923584,
      0.9999707341194153,
      0.9999463558197021,
      0.9998832941055298,
      0.9995588660240173,
      0.9982521533966064,
      0.9844771027565002,
      0.9525203108787537,
      0.8928263783454895,
      0.8758556842803955,
      0.9331939220428467,
      0.9786067008972168,
      0.9974167943000793,
      0.9996449947357178,
      0.9998012781143188,
      0.999885082244873,
      0.9999293684959412,
      0.9999353289604187,
      0.9999481439590454,
      0.9999187588691711,
      0.9999695420265198,
      0.9999794363975525,
      0.9999752044677734,
      0.9999733567237854,
      0.9999674558639526,
      0.9999735355377197,
      0.9999179840087891
    ],
    [
      0.7875182628631592,
      0.8040271997451782,
      0.8709574937820435,
      0.8443213701248169,
      0.8109703660011292,
      0.8439332842826843,
      0.8642505407333374,
      0.8275706768035889,
      0.8177697658538818,
      0.8635857105255127,
      0.843974769115448,
      0.8068757057189941,
      0.8330253958702087,
      0.8666003942489624,
      0.8328453302383423,
      0.8235859870910645,
      0.856031060218811,
      0.8657658696174622,
      0.8362646102905273,
      0.852501630783081,
      0.88224196434021,
      0.8601686954498291,
      0.8260149955749512,
      0.8463982343673706,
      0.8809127807617188,
      0.8605508804321289,
      0.8304320573806763,
      0.8844513893127441,
      0.9145032167434692,
      0.8807914853096008,
      0.8744020462036133,
      0.8617554306983948,
      0.8275662660598755,
      0.8551698923110962,
      0.8534243702888489,
      0.8111141920089722,
      0.8282210826873779,
      0.8528512716293335,
      0.8229390978813171,
      0.8059459924697876,
      0.8379302024841309,
      0.8385937213897705,
      0.7976798415184021,
      0.8097007274627686,
      0.8517999649047852,
      0.823969304561615,
      0.8079156875610352,
      0.8277929425239563,
      0.8500645160675049,
      0.8106092214584351,
      0.8119405508041382,
      0.838092029094696,
      0.82984459400177,
      0.7945933938026428,
      0.7964462041854858,
      0.8195563554763794,
      0.7724830508232117,
      0.9997602701187134,
      0.9999355673789978,
      0.9999452233314514,
      0.999980628490448,
      0.9999733567237854,
      0.9999717473983765,
      0.9999240636825562,
      0.9998278021812439,
      0.9994349479675293,
      0.9919500350952148,
      0.9869934916496277,
      0.9988351464271545,
      0.9987863302230835,
      0.995597779750824,
      0.9720524549484253,
      0.9912607669830322,
      0.9971075057983398,
      0.9997365474700928,
      0.9998772144317627,
      0.9999685287475586,
      0.9999801516532898,
      0.9999706745147705,
      0.9999623894691467,
      0.9999312162399292,
      0.9998829960823059,
      0.9997555017471313,
      0.9997994303703308,
      0.9998477697372437,
      0.9998192191123962,
      0.9998502731323242,
      0.9999502301216125,
      0.9999353885650635,
      0.9999513030052185,
      0.9999409317970276,
      0.9999391436576843,
      0.9998242259025574,
      0.9988643527030945,
      0.9745031595230103,
      0.9185672998428345,
      0.9104118943214417,
      0.9151002764701843,
      0.8735911846160889,
      0.8815345764160156,
      0.9142507314682007,
      0.9120433926582336,
      0.9796493053436279,
      0.9971253275871277,
      0.9996812343597412,
      0.9998908638954163,
      0.9999145269393921,
      0.9999240040779114,
      0.999832808971405,
      0.9997361302375793,
      0.9998029470443726,
      0.9999287724494934,
      0.9999680519104004,
      0.9999601244926453,
      0.9999157786369324,
      0.9994767308235168,
      0.9941073656082153,
      0.9697195291519165,
      0.9468823671340942,
      0.9538145661354065,
      0.9042987823486328,
      0.9239639043807983,
      0.8842701315879822,
      0.8933630585670471,
      0.9404956698417664,
      0.9645638465881348,
      0.9914612770080566,
      0.9993765354156494,
      0.9998698830604553,
      0.9999510645866394,
      0.9999516606330872,
      0.9999313354492188,
      0.999769389629364,
      0.9997588396072388,
      0.9997997283935547,
      0.999855637550354,
      0.9999083876609802,
      0.9999032020568848,
      0.9998350143432617,
      0.9993041157722473,
      0.9909091591835022,
      0.9909920692443848,
      0.969312310218811,
      0.9873125553131104,
      0.9630011320114136,
      0.9865747094154358,
      0.9993407726287842,
      0.9992775321006775,
      0.9998162984848022,
      0.9996556043624878,
      0.9998193979263306,
      0.9999344944953918,
      0.9999170899391174,
      0.9999226331710815,
      0.9998880624771118,
      0.9999405741691589,
      0.999954104423523,
      0.9999712705612183,
      0.999944806098938,
      0.9999464750289917,
      0.9998698830604553,
      0.9998613595962524,
      0.9997603893280029,
      0.9997570514678955,
      0.9998754262924194,
      0.9999347925186157,
      0.9999542236328125,
      0.9999561309814453,
      0.9999567270278931,
      0.9999273419380188,
      0.9999278783798218,
      0.9996957778930664,
      0.999149739742279,
      0.9976813197135925,
      0.9856899976730347,
      0.9563475847244263,
      0.9451271891593933,
      0.9449503421783447,
      0.9072048664093018,
      0.9158845543861389,
      0.9452802538871765,
      0.9242154359817505,
      0.9200056791305542,
      0.9770639538764954,
      0.9893171787261963,
      0.9989182353019714,
      0.9997973442077637,
      0.9999440908432007,
      0.9999719858169556,
      0.9999774694442749,
      0.9999716281890869,
      0.9999496340751648,
      0.9999097585678101,
      0.9998560547828674,
      0.999768853187561,
      0.9997288584709167,
      0.9996874332427979,
      0.9997454285621643,
      0.9999356269836426,
      0.9999323487281799,
      0.9999412894248962,
      0.999822199344635,
      0.998879075050354,
      0.9934471249580383,
      0.9638359546661377,
      0.9694986343383789,
      0.9953176975250244,
      0.9989269375801086,
      0.9997984170913696,
      0.999896764755249,
      0.9999592900276184,
      0.9999431371688843,
      0.9999259114265442,
      0.9999216794967651,
      0.9999392628669739,
      0.9999497532844543,
      0.9999406933784485,
      0.999939501285553,
      0.9998980164527893,
      0.9999179244041443,
      0.9999604225158691,
      0.9999777674674988,
      0.999976634979248,
      0.999984622001648,
      0.9999714493751526,
      0.9999508857727051,
      0.9998980760574341,
      0.9996408820152283,
      0.9986094832420349,
      0.9862414002418518,
      0.955093502998352,
      0.8987120389938354,
      0.8838852643966675,
      0.9375829696655273,
      0.9800728559494019,
      0.9978010654449463,
      0.9997116327285767,
      0.9998346567153931,
      0.9999027848243713,
      0.9999329447746277,
      0.9999368190765381,
      0.9999499320983887,
      0.9999178051948547,
      0.999969482421875,
      0.999979555606842,
      0.9999752640724182,
      0.9999734163284302,
      0.9999677538871765,
      0.9999735951423645,
      0.9999176859855652
    ],
    [
      0.7969249486923218,
      0.815163254737854,
      0.8787683248519897,
      0.8537287712097168,
      0.8226263523101807,
      0.852258563041687,
      0.8704173564910889,
      0.8346670269966125,
      0.8258999586105347,
      0.8690647482872009,
      0.849600613117218,
      0.8132603168487549,
      0.8414211869239807,
      0.8719896674156189,
      0.8393756747245789,
      0.8337433934211731,
      0.8645839691162109,
      0.8727562427520752,
      0.8451876640319824,
      0.862859845161438,
      0.8896722197532654,
      0.8678814768791199,
      0.835075855255127,
      0.8551931977272034,
      0.8881927728652954,
      0.8684806823730469,
      0.8393594026565552,
      0.8925721645355225,
      0.9213642477989197,
      0.8896213173866272,
      0.882766604423523,
      0.8691067695617676,
      0.8383394479751587,
      0.8613541126251221,
      0.8594425320625305,
      0.8180908560752869,
      0.8338889479637146,
      0.8573079109191895,
      0.8295540809631348,
      0.8124858736991882,
      0.8415848612785339,
      0.8442184925079346,
      0.805161714553833,
      0.8151253461837769,
      0.857468843460083,
      0.8317914009094238,
      0.8170598745346069,
      0.8343768119812012,
      0.8560630083084106,
      0.8173596858978271,
      0.8191321492195129,
      0.8435462713241577,
      0.8363969326019287,
      0.8038644790649414,
      0.8030874729156494,
      0.8243541717529297,
      0.7806665897369385,
      0.9997614622116089,
      0.9999359846115112,
      0.999945878982544,
      0.9999815225601196,
      0.9999750256538391,
      0.9999751448631287,
      0.9999361038208008,
      0.9998669028282166,
      0.9995324015617371,
      0.9932088255882263,
      0.9883051514625549,
      0.9990562796592712,
      0.998975396156311,
      0.9960670471191406,
      0.9748854637145996,
      0.9922226071357727,
      0.9976378083229065,
      0.999792754650116,
      0.9998995661735535,
      0.9999718070030212,
      0.999981701374054,
      0.9999710917472839,
      0.999962329864502,
      0.9999314546585083,
      0.9998824000358582,
      0.9997544884681702,
      0.9997981190681458,
      0.9998473525047302,
      0.9998183846473694,
      0.9998497366905212,
      0.9999503493309021,
      0.9999354481697083,
      0.9999518990516663,
      0.9999443292617798,
      0.9999472498893738,
      0.9998645186424255,
      0.9991363286972046,
      0.977374792098999,
      0.9232979416847229,
      0.9160869121551514,
      0.9194905757904053,
      0.87993323802948,
      0.8886136412620544,
      0.9191367626190186,
      0.9170997738838196,
      0.9823822975158691,
      0.9978819489479065,
      0.9997424483299255,
      0.9999053478240967,
      0.999919593334198,
      0.9999259114265442,
      0.9998341202735901,
      0.9997372031211853,
      0.9998034238815308,
      0.9999295473098755,
      0.9999693036079407,
      0.9999639391899109,
      0.9999294281005859,
      0.9995582699775696,
      0.9947310090065002,
      0.9723054766654968,
      0.9506562948226929,
      0.957567572593689,
      0.9099951982498169,
      0.9305748343467712,
      0.8931475281715393,
      0.9010238647460938,
      0.9449634552001953,
      0.9676270484924316,
      0.9925464987754822,
      0.999518871307373,
      0.9998948574066162,
      0.999956488609314,
      0.999955415725708,
      0.9999328255653381,
      0.9997735619544983,
      0.9997695088386536,
      0.9998045563697815,
      0.999866247177124,
      0.9999127388000488,
      0.9999102354049683,
      0.9998601078987122,
      0.9994169473648071,
      0.9918358325958252,
      0.9918289184570312,
      0.9705003499984741,
      0.9885671138763428,
      0.9664623141288757,
      0.9874588847160339,
      0.9994780421257019,
      0.9994484782218933,
      0.9998550415039062,
      0.9997352361679077,
      0.9998492002487183,
      0.9999427199363708,
      0.9999293088912964,
      0.9999289512634277,
      0.9998941421508789,
      0.9999436736106873,
      0.9999551773071289,
      0.999971866607666,
      0.9999452829360962,
      0.9999461770057678,
      0.9998686909675598,
      0.9998596906661987,
      0.9997580051422119,
      0.9997552633285522,
      0.9998741745948792,
      0.999934732913971,
      0.9999545216560364,
      0.9999576807022095,
      0.9999600648880005,
      0.9999357461929321,
      0.9999395608901978,
      0.9997400045394897,
      0.9993049502372742,
      0.9979257583618164,
      0.9867192506790161,
      0.9604786038398743,
      0.9496826529502869,
      0.9496804475784302,
      0.9150874614715576,
      0.9224191904067993,
      0.949771523475647,
      0.9283784627914429,
      0.9238015413284302,
      0.9790664911270142,
      0.9907621145248413,
      0.9992204308509827,
      0.999837338924408,
      0.9999507069587708,
      0.9999734163284302,
      0.9999778270721436,
      0.9999718070030212,
      0.9999498128890991,
      0.9999094009399414,
      0.9998549222946167,
      0.9997671842575073,
      0.9997256994247437,
      0.9996839761734009,
      0.9997437000274658,
      0.9999356269836426,
      0.9999330043792725,
      0.9999452829360962,
      0.9998469948768616,
      0.9991295337677002,
      0.9949182271957397,
      0.9654929637908936,
      0.9717406034469604,
      0.996069073677063,
      0.9991795420646667,
      0.999832034111023,
      0.9999052882194519,
      0.9999605417251587,
      0.9999434351921082,
      0.9999258518218994,
      0.9999216794967651,
      0.9999395608901978,
      0.9999500513076782,
      0.9999408721923828,
      0.9999396204948425,
      0.9998983144760132,
      0.9999183416366577,
      0.9999607801437378,
      0.9999780058860779,
      0.999976634979248,
      0.9999848008155823,
      0.9999722242355347,
      0.9999555945396423,
      0.999912440776825,
      0.9997035264968872,
      0.9989432096481323,
      0.9874415397644043,
      0.9570716023445129,
      0.903980016708374,
      0.8910683393478394,
      0.9416860342025757,
      0.9813957810401917,
      0.9981884360313416,
      0.999761700630188,
      0.999861478805542,
      0.9999167919158936,
      0.9999361038208008,
      0.9999387860298157,
      0.9999517202377319,
      0.9999176859855652,
      0.9999694228172302,
      0.9999797344207764,
      0.9999755620956421,
      0.999973714351654,
      0.9999681711196899,
      0.9999738931655884,
      0.9999174475669861
    ],
    [
      0.8069165945053101,
      0.8256350159645081,
      0.8856320977210999,
      0.8626245260238647,
      0.8332694172859192,
      0.8591881990432739,
      0.8757321238517761,
      0.8417753577232361,
      0.8340094685554504,
      0.8739920854568481,
      0.8552965521812439,
      0.8205591440200806,
      0.8498320579528809,
      0.8771982789039612,
      0.8455896377563477,
      0.8427897691726685,
      0.8724503517150879,
      0.8783811330795288,
      0.8539390563964844,
      0.8711836338043213,
      0.8953686952590942,
      0.874272346496582,
      0.8432033061981201,
      0.8619987964630127,
      0.8932632803916931,
      0.8746638894081116,
      0.8459281921386719,
      0.8968654870986938,
      0.9265240430831909,
      0.8968034982681274,
      0.8891531229019165,
      0.8759835958480835,
      0.8438246250152588,
      0.8675668239593506,
      0.8649389743804932,
      0.8248050808906555,
      0.8397011160850525,
      0.8617933988571167,
      0.8359478712081909,
      0.8187631368637085,
      0.8452810049057007,
      0.8500946164131165,
      0.8132380247116089,
      0.8212559223175049,
      0.8630192279815674,
      0.8402652740478516,
      0.8245948553085327,
      0.8403662443161011,
      0.8626502752304077,
      0.8236167430877686,
      0.8256006836891174,
      0.8492401838302612,
      0.8432093858718872,
      0.8124460577964783,
      0.809309720993042,
      0.8291296362876892,
      0.7893369197845459,
      0.9997634887695312,
      0.9999366998672485,
      0.999946653842926,
      0.9999820590019226,
      0.9999759793281555,
      0.9999772906303406,
      0.9999447464942932,
      0.9998888373374939,
      0.9996241927146912,
      0.99412602186203,
      0.9896056652069092,
      0.999191164970398,
      0.9991054534912109,
      0.9965866208076477,
      0.9773274660110474,
      0.9929608106613159,
      0.9980104565620422,
      0.9998289942741394,
      0.9999149441719055,
      0.9999743103981018,
      0.9999828338623047,
      0.9999715089797974,
      0.9999625086784363,
      0.999931812286377,
      0.9998819828033447,
      0.9997538328170776,
      0.9997971057891846,
      0.9998471736907959,
      0.9998180866241455,
      0.9998496770858765,
      0.9999504089355469,
      0.999935507774353,
      0.9999524354934692,
      0.9999467730522156,
      0.9999527931213379,
      0.9998895525932312,
      0.999315083026886,
      0.9790129661560059,
      0.927068829536438,
      0.9204115867614746,
      0.923507809638977,
      0.8863263726234436,
      0.8952080011367798,
      0.9237601161003113,
      0.9213711023330688,
      0.9841458797454834,
      0.9983195662498474,
      0.9997831583023071,
      0.9999151229858398,
      0.9999232888221741,
      0.9999274611473083,
      0.9998353719711304,
      0.9997373819351196,
      0.999803900718689,
      0.999930202960968,
      0.9999703168869019,
      0.9999668598175049,
      0.9999387860298157,
      0.9996232390403748,
      0.9951738715171814,
      0.9742518067359924,
      0.9537671804428101,
      0.9605011940002441,
      0.9149878025054932,
      0.9355682134628296,
      0.8998395204544067,
      0.9066075682640076,
      0.9479804039001465,
      0.96925950050354,
      0.9929032325744629,
      0.9995982646942139,
      0.9999100565910339,
      0.9999600648880005,
      0.9999579787254333,
      0.9999340772628784,
      0.9997768998146057,
      0.9997780919075012,
      0.9998087286949158,
      0.9998732805252075,
      0.9999157786369324,
      0.9999147057533264,
      0.9998754858970642,
      0.9994844198226929,
      0.9922000169754028,
      0.9922416806221008,
      0.9717977046966553,
      0.9893962144851685,
      0.9694185256958008,
      0.9882815480232239,
      0.9995738863945007,
      0.9995636940002441,
      0.9998824000358582,
      0.9997881054878235,
      0.9998701214790344,
      0.9999485015869141,
      0.9999379515647888,
      0.9999334216117859,
      0.9998983144760132,
      0.9999463558197021,
      0.9999557137489319,
      0.9999722242355347,
      0.9999454617500305,
      0.9999459385871887,
      0.9998676776885986,
      0.9998582601547241,
      0.9997559189796448,
      0.999754011631012,
      0.999873161315918,
      0.9999346137046814,
      0.9999547004699707,
      0.9999589920043945,
      0.9999623894691467,
      0.9999421834945679,
      0.999946653842926,
      0.9997760653495789,
      0.9994215965270996,
      0.998196542263031,
      0.9877992868423462,
      0.9643135070800781,
      0.9530168175697327,
      0.9535964727401733,
      0.9209770560264587,
      0.9273379445075989,
      0.9535744190216064,
      0.9322788715362549,
      0.9269784688949585,
      0.9800845384597778,
      0.9918099641799927,
      0.9994420409202576,
      0.9998673796653748,
      0.9999560713768005,
      0.9999743700027466,
      0.9999778270721436,
      0.9999718070030212,
      0.9999496340751648,
      0.9999091029167175,
      0.999853789806366,
      0.9997653961181641,
      0.9997236132621765,
      0.9996821284294128,
      0.999742865562439,
      0.9999357461929321,
      0.9999334812164307,
      0.9999489784240723,
      0.9998680353164673,
      0.9993498921394348,
      0.9963145852088928,
      0.9684958457946777,
      0.9738451838493347,
      0.9968056678771973,
      0.9993670582771301,
      0.9998592734336853,
      0.9999123811721802,
      0.9999613761901855,
      0.9999434351921082,
      0.9999255537986755,
      0.9999216198921204,
      0.9999395608901978,
      0.9999500513076782,
      0.9999408721923828,
      0.9999393224716187,
      0.9998983144760132,
      0.9999185800552368,
      0.9999610781669617,
      0.999978244304657,
      0.9999767541885376,
      0.9999848008155823,
      0.9999725818634033,
      0.9999594688415527,
      0.999923586845398,
      0.9997612833976746,
      0.9991969466209412,
      0.9883215427398682,
      0.9587845802307129,
      0.9086918830871582,
      0.8972266912460327,
      0.9447990655899048,
      0.9823706150054932,
      0.998458743095398,
      0.9998047947883606,
      0.9998817443847656,
      0.9999275803565979,
      0.9999388456344604,
      0.9999402761459351,
      0.9999531507492065,
      0.9999173283576965,
      0.9999692440032959,
      0.9999797940254211,
      0.999975860118866,
      0.9999739527702332,
      0.9999685287475586,
      0.9999739527702332,
      0.9999173879623413
    ],
    [
      0.8147104978561401,
      0.833710789680481,
      0.8911641836166382,
      0.8699361085891724,
      0.8415599465370178,
      0.8650913834571838,
      0.8807337284088135,
      0.8484765887260437,
      0.8415611386299133,
      0.8791109919548035,
      0.8609802722930908,
      0.828203022480011,
      0.8571394681930542,
      0.8819842338562012,
      0.8519969582557678,
      0.8511028289794922,
      0.8802566528320312,
      0.8851199746131897,
      0.862197995185852,
      0.8796316385269165,
      0.9011329412460327,
      0.8801870942115784,
      0.8516415357589722,
      0.8691965937614441,
      0.8980809450149536,
      0.8808876276016235,
      0.8525135517120361,
      0.9017350673675537,
      0.9308121204376221,
      0.903052806854248,
      0.8951960802078247,
      0.8828288316726685,
      0.8506127595901489,
      0.8729814887046814,
      0.8700833320617676,
      0.8318219184875488,
      0.8457522392272949,
      0.8661117553710938,
      0.841885507106781,
      0.8255442380905151,
      0.8492971658706665,
      0.8559165000915527,
      0.8203613758087158,
      0.8274222016334534,
      0.8686875104904175,
      0.8484349250793457,
      0.8308582305908203,
      0.8456945419311523,
      0.8688983917236328,
      0.8297085762023926,
      0.8316460847854614,
      0.8540052175521851,
      0.8490728139877319,
      0.8194450736045837,
      0.8126721382141113,
      0.8331326246261597,
      0.7970708608627319,
      0.9997650384902954,
      0.999937117099762,
      0.9999470114707947,
      0.999982476234436,
      0.9999768137931824,
      0.9999789595603943,
      0.999950110912323,
      0.9999052882194519,
      0.9996723532676697,
      0.9946663975715637,
      0.9905485510826111,
      0.9993036389350891,
      0.9992093443870544,
      0.9970608949661255,
      0.9794570803642273,
      0.9935286045074463,
      0.998245358467102,
      0.99985271692276,
      0.9999259114265442,
      0.999975860118866,
      0.9999836087226868,
      0.9999716877937317,
      0.9999626278877258,
      0.9999319911003113,
      0.9998818039894104,
      0.9997535943984985,
      0.9997966289520264,
      0.9998475313186646,
      0.9998184442520142,
      0.9998501539230347,
      0.9999508261680603,
      0.9999358057975769,
      0.9999529719352722,
      0.999949038028717,
      0.9999574422836304,
      0.9999086856842041,
      0.9994477033615112,
      0.9803478717803955,
      0.9308540225028992,
      0.9244790077209473,
      0.9281166195869446,
      0.8931105732917786,
      0.9017001390457153,
      0.928967297077179,
      0.9259328246116638,
      0.9856426119804382,
      0.9986254572868347,
      0.9998152256011963,
      0.9999232888221741,
      0.9999265074729919,
      0.9999287724494934,
      0.9998366236686707,
      0.999738335609436,
      0.9998046159744263,
      0.9999310374259949,
      0.9999714493751526,
      0.9999690055847168,
      0.9999458193778992,
      0.9996622800827026,
      0.9955452680587769,
      0.975955069065094,
      0.9564864039421082,
      0.9633471965789795,
      0.919694185256958,
      0.9400453567504883,
      0.9061148166656494,
      0.9119748473167419,
      0.9509998559951782,
      0.9710924029350281,
      0.9935168027877808,
      0.999667763710022,
      0.9999224543571472,
      0.9999630451202393,
      0.9999601244926453,
      0.9999352097511292,
      0.9997800588607788,
      0.9997859001159668,
      0.9998123645782471,
      0.9998798966407776,
      0.9999185800552368,
      0.9999186992645264,
      0.999888002872467,
      0.9995405673980713,
      0.992585301399231,
      0.9927024841308594,
      0.9733601212501526,
      0.9901105165481567,
      0.9714746475219727,
      0.9889017939567566,
      0.9996229410171509,
      0.9996352195739746,
      0.999900221824646,
      0.9998191595077515,
      0.9998819231987,
      0.9999521374702454,
      0.9999432563781738,
      0.9999359250068665,
      0.9999006986618042,
      0.999948263168335,
      0.9999561905860901,
      0.9999726414680481,
      0.9999457597732544,
      0.9999457001686096,
      0.9998669028282166,
      0.9998571872711182,
      0.9997552037239075,
      0.9997532963752747,
      0.9998724460601807,
      0.9999344348907471,
      0.9999547004699707,
      0.9999600052833557,
      0.9999644756317139,
      0.9999468326568604,
      0.9999514222145081,
      0.9997968077659607,
      0.9994817972183228,
      0.9983124732971191,
      0.9883751273155212,
      0.966646671295166,
      0.9551950693130493,
      0.9562042951583862,
      0.9250165224075317,
      0.9308061003684998,
      0.9557611346244812,
      0.9347935914993286,
      0.9291999340057373,
      0.9806078672409058,
      0.9924917817115784,
      0.9995498061180115,
      0.9998860955238342,
      0.9999599456787109,
      0.9999752044677734,
      0.9999780058860779,
      0.9999719262123108,
      0.9999496340751648,
      0.9999090433120728,
      0.9998528957366943,
      0.9997641444206238,
      0.999721109867096,
      0.9996792674064636,
      0.9997410774230957,
      0.999935507774353,
      0.999933660030365,
      0.9999514818191528,
      0.9998831748962402,
      0.9994993209838867,
      0.9972740411758423,
      0.9717615842819214,
      0.9765872359275818,
      0.9975298047065735,
      0.9994939565658569,
      0.9998787045478821,
      0.9999175071716309,
      0.9999619722366333,
      0.9999434947967529,
      0.9999251961708069,
      0.9999215006828308,
      0.9999397397041321,
      0.9999501705169678,
      0.9999411702156067,
      0.9999394416809082,
      0.999898374080658,
      0.999918520450592,
      0.9999611973762512,
      0.9999784231185913,
      0.9999767541885376,
      0.999984860420227,
      0.9999730587005615,
      0.9999618530273438,
      0.999930739402771,
      0.9997977018356323,
      0.9993243217468262,
      0.9888159036636353,
      0.9599350690841675,
      0.9126267433166504,
      0.9021621346473694,
      0.9470195770263672,
      0.9829466342926025,
      0.9986116290092468,
      0.9998268485069275,
      0.999894380569458,
      0.9999342560768127,
      0.9999406933784485,
      0.9999409317970276,
      0.9999539256095886,
      0.9999171495437622,
      0.9999691247940063,
      0.9999798536300659,
      0.9999760985374451,
      0.9999743103981018,
      0.9999686479568481,
      0.9999740719795227,
      0.999917209148407
    ],
    [
      0.8227390646934509,
      0.8446074724197388,
      0.8970072269439697,
      0.8779587745666504,
      0.8513672351837158,
      0.872185468673706,
      0.887668788433075,
      0.8575031757354736,
      0.8515320420265198,
      0.8868465423583984,
      0.8690471649169922,
      0.8395367860794067,
      0.8661746978759766,
      0.8876678943634033,
      0.859705924987793,
      0.8597805500030518,
      0.8871294856071472,
      0.8913194537162781,
      0.8694045543670654,
      0.8865175247192383,
      0.9056628942489624,
      0.8858903050422668,
      0.8590567708015442,
      0.8755512833595276,
      0.9024051427841187,
      0.8871917128562927,
      0.8588711023330688,
      0.9058855772018433,
      0.9346319437026978,
      0.9097063541412354,
      0.9017976522445679,
      0.8899832963943481,
      0.8586994409561157,
      0.8793515563011169,
      0.8757069110870361,
      0.8387466073036194,
      0.8521788120269775,
      0.8709235191345215,
      0.847456693649292,
      0.8317160606384277,
      0.8533810377120972,
      0.8623783588409424,
      0.8275941610336304,
      0.8342450857162476,
      0.8754180669784546,
      0.8577689528465271,
      0.8390589952468872,
      0.8515485525131226,
      0.8766434192657471,
      0.8389518857002258,
      0.8396074175834656,
      0.8601832985877991,
      0.8568519353866577,
      0.8283090591430664,
      0.8185835480690002,
      0.8390864133834839,
      0.8069424033164978,
      0.9997676014900208,
      0.9999378323554993,
      0.9999472498893738,
      0.9999827146530151,
      0.9999774098396301,
      0.9999802112579346,
      0.9999539852142334,
      0.9999154806137085,
      0.9997144937515259,
      0.9951251149177551,
      0.991445004940033,
      0.999394953250885,
      0.9992990493774414,
      0.9973222017288208,
      0.9815173149108887,
      0.9940477609634399,
      0.9983459115028381,
      0.9998704195022583,
      0.9999333024024963,
      0.9999770522117615,
      0.9999843239784241,
      0.9999721050262451,
      0.9999627470970154,
      0.9999323487281799,
      0.9998818039894104,
      0.9997535943984985,
      0.9997966885566711,
      0.9998517632484436,
      0.9998185634613037,
      0.9998502731323242,
      0.9999510645866394,
      0.9999364614486694,
      0.9999536871910095,
      0.9999509453773499,
      0.9999611377716064,
      0.9999223947525024,
      0.9995314478874207,
      0.9814327955245972,
      0.9338875412940979,
      0.9278057217597961,
      0.9327014684677124,
      0.8992092609405518,
      0.9071803689002991,
      0.9332360029220581,
      0.9298968315124512,
      0.9868714809417725,
      0.9988532066345215,
      0.9998337626457214,
      0.9999299645423889,
      0.9999292492866516,
      0.9999315142631531,
      0.999836802482605,
      0.9997384548187256,
      0.9998050332069397,
      0.9999313950538635,
      0.9999720454216003,
      0.9999707937240601,
      0.9999514222145081,
      0.9996979832649231,
      0.9958928227424622,
      0.9776738882064819,
      0.9589943885803223,
      0.9657277464866638,
      0.9242829084396362,
      0.9439542293548584,
      0.9112107753753662,
      0.9162067770957947,
      0.9534434676170349,
      0.9725149869918823,
      0.9939047694206238,
      0.999715268611908,
      0.9999307990074158,
      0.9999651908874512,
      0.9999619722366333,
      0.9999362230300903,
      0.9997833371162415,
      0.9997925162315369,
      0.9998152256011963,
      0.9998880624771118,
      0.9999207258224487,
      0.9999215602874756,
      0.9998959898948669,
      0.9995827674865723,
      0.9927675724029541,
      0.9929741621017456,
      0.9743276238441467,
      0.990570604801178,
      0.973318338394165,
      0.9889480471611023,
      0.9996623992919922,
      0.9996769428253174,
      0.9999104142189026,
      0.9998369216918945,
      0.9998911619186401,
      0.999954879283905,
      0.9999481439590454,
      0.999938428401947,
      0.9999034404754639,
      0.9999500513076782,
      0.9999567270278931,
      0.9999727606773376,
      0.9999457001686096,
      0.9999454021453857,
      0.9998658895492554,
      0.9998556971549988,
      0.9997498989105225,
      0.9997513890266418,
      0.999871551990509,
      0.9999341368675232,
      0.9999546408653259,
      0.9999611377716064,
      0.999966561794281,
      0.9999522566795349,
      0.9999566078186035,
      0.9998174905776978,
      0.9995394349098206,
      0.9984033703804016,
      0.9889606237411499,
      0.9690544605255127,
      0.9575836658477783,
      0.9591442346572876,
      0.9297316074371338,
      0.9353886842727661,
      0.9586634635925293,
      0.9380267858505249,
      0.9322012662887573,
      0.9809668064117432,
      0.9928751587867737,
      0.9996387362480164,
      0.9999022483825684,
      0.9999635815620422,
      0.999975860118866,
      0.9999780654907227,
      0.9999718070030212,
      0.9999494552612305,
      0.9999087452888489,
      0.9998520016670227,
      0.9997628331184387,
      0.999718964099884,
      0.9996776580810547,
      0.9997401237487793,
      0.9999354481697083,
      0.9999338388442993,
      0.9999542236328125,
      0.9998965859413147,
      0.9996237754821777,
      0.9979968070983887,
      0.974663496017456,
      0.9798343181610107,
      0.9983953237533569,
      0.9996240735054016,
      0.9999013543128967,
      0.9999231696128845,
      0.9999626874923706,
      0.9999435544013977,
      0.9999251961708069,
      0.999921977519989,
      0.9999400973320007,
      0.9999504685401917,
      0.9999414086341858,
      0.999939501285553,
      0.9998987913131714,
      0.9999189972877502,
      0.9999611973762512,
      0.9999785423278809,
      0.9999767541885376,
      0.9999846816062927,
      0.9999732971191406,
      0.9999644756317139,
      0.9999372959136963,
      0.9998294711112976,
      0.9994428157806396,
      0.9893263578414917,
      0.9613645672798157,
      0.9178893566131592,
      0.9094728827476501,
      0.9499589204788208,
      0.9835807085037231,
      0.9986661672592163,
      0.9998401999473572,
      0.999903678894043,
      0.9999403953552246,
      0.9999423623085022,
      0.9999415874481201,
      0.9999545216560364,
      0.9999174475669861,
      0.9999690055847168,
      0.9999800324440002,
      0.9999762177467346,
      0.999974250793457,
      0.9999690651893616,
      0.9999741315841675,
      0.9999173283576965
    ],
    [
      0.8296212553977966,
      0.8501197099685669,
      0.9015767574310303,
      0.8845440149307251,
      0.8596887588500977,
      0.8779774904251099,
      0.8923912048339844,
      0.8655369281768799,
      0.8612207174301147,
      0.893877387046814,
      0.8752089142799377,
      0.8504519462585449,
      0.8749877214431763,
      0.8936901092529297,
      0.867209255695343,
      0.8679478764533997,
      0.8939564228057861,
      0.8966459631919861,
      0.8759362697601318,
      0.8926074504852295,
      0.9098065495491028,
      0.8909494876861572,
      0.8655405044555664,
      0.8819867372512817,
      0.9064624309539795,
      0.8929119110107422,
      0.865153431892395,
      0.9098969101905823,
      0.9379734396934509,
      0.9156931638717651,
      0.9082611799240112,
      0.8968069553375244,
      0.8661350011825562,
      0.8852077722549438,
      0.8811493515968323,
      0.8472245931625366,
      0.8584306240081787,
      0.8757494688034058,
      0.8531322479248047,
      0.8379440903663635,
      0.8570793867111206,
      0.8693374991416931,
      0.835864782333374,
      0.8424879908561707,
      0.8814002871513367,
      0.866824746131897,
      0.8482304215431213,
      0.858436107635498,
      0.8838555812835693,
      0.8487601280212402,
      0.8482879400253296,
      0.8657600283622742,
      0.8644127249717712,
      0.8370727300643921,
      0.8242472410202026,
      0.8444482088088989,
      0.8150730133056641,
      0.9997690916061401,
      0.9999382495880127,
      0.9999475479125977,
      0.999983012676239,
      0.9999779462814331,
      0.9999804496765137,
      0.9999567866325378,
      0.9999262690544128,
      0.9997463226318359,
      0.9954711198806763,
      0.9922406077384949,
      0.9994850754737854,
      0.9993742108345032,
      0.9976383447647095,
      0.9830604791641235,
      0.9945177435874939,
      0.9985076189041138,
      0.999883234500885,
      0.9999411106109619,
      0.9999783039093018,
      0.9999849200248718,
      0.9999724626541138,
      0.999963104724884,
      0.9999327063560486,
      0.9998819828033447,
      0.9997541308403015,
      0.9997963905334473,
      0.9998523592948914,
      0.9998189806938171,
      0.9998505711555481,
      0.9999513626098633,
      0.9999368190765381,
      0.9999539256095886,
      0.999952495098114,
      0.9999640583992004,
      0.9999322295188904,
      0.9995954036712646,
      0.9827226400375366,
      0.9367056488990784,
      0.9312359094619751,
      0.9365520477294922,
      0.9048776626586914,
      0.9123191237449646,
      0.9369944930076599,
      0.9336081743240356,
      0.9878437519073486,
      0.9990091323852539,
      0.9998512864112854,
      0.9999350905418396,
      0.9999318718910217,
      0.9999326467514038,
      0.9998378753662109,
      0.9997398257255554,
      0.9998064637184143,
      0.9999321699142456,
      0.9999727606773376,
      0.9999725222587585,
      0.9999566078186035,
      0.9997325539588928,
      0.9962818026542664,
      0.9793773293495178,
      0.9615063667297363,
      0.9680585861206055,
      0.928607702255249,
      0.947921872138977,
      0.9166402816772461,
      0.920395016670227,
      0.9561831951141357,
      0.9741107225418091,
      0.9943920969963074,
      0.999753475189209,
      0.9999377131462097,
      0.999967098236084,
      0.999963641166687,
      0.9999371767044067,
      0.9997861981391907,
      0.9997981786727905,
      0.9998185634613037,
      0.9998892545700073,
      0.9999228715896606,
      0.9999243021011353,
      0.9999039173126221,
      0.9996151328086853,
      0.9930839538574219,
      0.9933441281318665,
      0.9753631353378296,
      0.9910937547683716,
      0.9749146699905396,
      0.9891799688339233,
      0.999661922454834,
      0.9997037053108215,
      0.999918520450592,
      0.9998558759689331,
      0.9998990297317505,
      0.9999581575393677,
      0.9999523162841797,
      0.9999404549598694,
      0.9999059438705444,
      0.9999517202377319,
      0.999957263469696,
      0.9999729990959167,
      0.9999457001686096,
      0.9999451041221619,
      0.9998650550842285,
      0.9998548030853271,
      0.9997493624687195,
      0.999750554561615,
      0.9998709559440613,
      0.9999340176582336,
      0.9999545812606812,
      0.999962329864502,
      0.9999684691429138,
      0.9999562501907349,
      0.9999606609344482,
      0.9998293519020081,
      0.999570369720459,
      0.9984902739524841,
      0.9894430637359619,
      0.9708922505378723,
      0.9598329067230225,
      0.961592435836792,
      0.9344644546508789,
      0.9406805634498596,
      0.9613804221153259,
      0.940802276134491,
      0.934939980506897,
      0.981084942817688,
      0.9926202297210693,
      0.9996834993362427,
      0.999911367893219,
      0.9999659061431885,
      0.9999762773513794,
      0.9999780058860779,
      0.999971866607666,
      0.9999493956565857,
      0.9999085068702698,
      0.9998510479927063,
      0.9997612237930298,
      0.9997157454490662,
      0.9996740818023682,
      0.9997381567955017,
      0.9999354481697083,
      0.9999338984489441,
      0.9999558329582214,
      0.9999074339866638,
      0.9996784925460815,
      0.9983600974082947,
      0.9756972789764404,
      0.9811832308769226,
      0.9988115429878235,
      0.9997059106826782,
      0.9999159574508667,
      0.9999277591705322,
      0.9999632835388184,
      0.9999433755874634,
      0.999924898147583,
      0.999921977519989,
      0.9999400973320007,
      0.9999505281448364,
      0.9999417066574097,
      0.9999396204948425,
      0.9998990297317505,
      0.9999194145202637,
      0.9999614357948303,
      0.9999786615371704,
      0.9999768733978271,
      0.9999846816062927,
      0.9999732375144958,
      0.9999659061431885,
      0.9999408721923828,
      0.9998505711555481,
      0.9995062947273254,
      0.9895948767662048,
      0.9619467258453369,
      0.9224969148635864,
      0.9161527752876282,
      0.9522695541381836,
      0.9838211536407471,
      0.9987502098083496,
      0.9998518228530884,
      0.9999112486839294,
      0.999944269657135,
      0.9999434351921082,
      0.9999414086341858,
      0.9999548196792603,
      0.999917209148407,
      0.999968945980072,
      0.9999800324440002,
      0.9999765753746033,
      0.9999745488166809,
      0.9999694228172302,
      0.9999744296073914,
      0.9999174475669861
    ],
    [
      0.8366981744766235,
      0.8554867506027222,
      0.905997097492218,
      0.8911387920379639,
      0.8680385947227478,
      0.8833034634590149,
      0.8989621996879578,
      0.8740483522415161,
      0.869776725769043,
      0.9006421566009521,
      0.8847547173500061,
      0.8626593351364136,
      0.8834288120269775,
      0.8995891809463501,
      0.8750652074813843,
      0.8758413791656494,
      0.9001277089118958,
      0.9019263386726379,
      0.8819185495376587,
      0.8978018760681152,
      0.913800835609436,
      0.8955605626106262,
      0.8712612986564636,
      0.8873343467712402,
      0.9104163646697998,
      0.8977982997894287,
      0.8712426424026489,
      0.9136600494384766,
      0.9411520957946777,
      0.9212915301322937,
      0.9131390452384949,
      0.902847945690155,
      0.873263955116272,
      0.8900895714759827,
      0.8858742117881775,
      0.8532583117485046,
      0.8639037609100342,
      0.8801868557929993,
      0.858256459236145,
      0.8434786796569824,
      0.8619778156280518,
      0.8756758570671082,
      0.8441653251647949,
      0.8513178825378418,
      0.8880326747894287,
      0.8757549524307251,
      0.8576490879058838,
      0.8659366965293884,
      0.8912546634674072,
      0.8589567542076111,
      0.8567073345184326,
      0.8719154596328735,
      0.8722269535064697,
      0.8454757332801819,
      0.830985426902771,
      0.8507717251777649,
      0.8240704536437988,
      0.999771773815155,
      0.9999391436576843,
      0.9999480843544006,
      0.9999834299087524,
      0.9999786019325256,
      0.9999815225601196,
      0.9999591112136841,
      0.9999318718910217,
      0.9997696280479431,
      0.9958333373069763,
      0.9929159879684448,
      0.9995348453521729,
      0.9994266033172607,
      0.9978010058403015,
      0.9842760562896729,
      0.9948800206184387,
      0.9986563920974731,
      0.99989253282547,
      0.999946117401123,
      0.9999790191650391,
      0.99998539686203,
      0.9999728202819824,
      0.9999634623527527,
      0.9999333620071411,
      0.9998824596405029,
      0.9997553825378418,
      0.9997969269752502,
      0.9998530745506287,
      0.9998196363449097,
      0.9998511672019958,
      0.9999517798423767,
      0.9999371767044067,
      0.9999547004699707,
      0.9999540448188782,
      0.9999662041664124,
      0.999939501285553,
      0.9996421337127686,
      0.984036386013031,
      0.9394086599349976,
      0.9344158172607422,
      0.93972247838974,
      0.9091366529464722,
      0.9161704182624817,
      0.940409243106842,
      0.9369953274726868,
      0.9889708161354065,
      0.9991738796234131,
      0.9998657703399658,
      0.9999390840530396,
      0.9999335408210754,
      0.9999330639839172,
      0.9998380541801453,
      0.9997398257255554,
      0.9998066425323486,
      0.9999323487281799,
      0.9999731779098511,
      0.999973475933075,
      0.9999599456787109,
      0.9997533559799194,
      0.9965925812721252,
      0.9808241724967957,
      0.9636459350585938,
      0.9700746536254883,
      0.9322559833526611,
      0.9515650272369385,
      0.9217461347579956,
      0.9242917895317078,
      0.9589217305183411,
      0.9758333563804626,
      0.9948489665985107,
      0.9997814297676086,
      0.9999428987503052,
      0.9999685287475586,
      0.9999649524688721,
      0.9999379515647888,
      0.999788761138916,
      0.9998029470443726,
      0.999821126461029,
      0.9998924136161804,
      0.99992436170578,
      0.9999265670776367,
      0.9999096393585205,
      0.9996355175971985,
      0.9934692978858948,
      0.9935988187789917,
      0.97658771276474,
      0.991615355014801,
      0.9765192866325378,
      0.989656925201416,
      0.9996702075004578,
      0.9997300505638123,
      0.9999245405197144,
      0.9998647570610046,
      0.9999036192893982,
      0.9999600648880005,
      0.9999551773071289,
      0.9999426007270813,
      0.9999087452888489,
      0.9999535083770752,
      0.9999579787254333,
      0.9999733567237854,
      0.9999460577964783,
      0.9999451041221619,
      0.9998647570610046,
      0.9998546242713928,
      0.9997497200965881,
      0.9997503757476807,
      0.9998705983161926,
      0.9999339580535889,
      0.9999547600746155,
      0.9999634027481079,
      0.9999701380729675,
      0.9999597668647766,
      0.9999637603759766,
      0.9998400807380676,
      0.9995965361595154,
      0.9985818862915039,
      0.9899529218673706,
      0.9726712107658386,
      0.9620010256767273,
      0.964463472366333,
      0.938761830329895,
      0.9453850388526917,
      0.9639359712600708,
      0.9437223672866821,
      0.9377766847610474,
      0.9815750122070312,
      0.9928766489028931,
      0.9997251629829407,
      0.9999197721481323,
      0.9999680519104004,
      0.9999768733978271,
      0.9999778866767883,
      0.9999719262123108,
      0.9999493956565857,
      0.9999086260795593,
      0.9998507499694824,
      0.9997608661651611,
      0.9997155070304871,
      0.9996740818023682,
      0.9997383952140808,
      0.9999357461929321,
      0.9999343156814575,
      0.9999578595161438,
      0.9999147653579712,
      0.9997218251228333,
      0.9986933469772339,
      0.9768072962760925,
      0.9824373722076416,
      0.9990651607513428,
      0.9997596740722656,
      0.9999257922172546,
      0.9999312162399292,
      0.9999639391899109,
      0.9999434947967529,
      0.9999250769615173,
      0.9999221563339233,
      0.9999403357505798,
      0.9999508261680603,
      0.9999418258666992,
      0.9999397397041321,
      0.9998992681503296,
      0.999919593334198,
      0.9999616742134094,
      0.9999787211418152,
      0.9999768137931824,
      0.9999847412109375,
      0.9999734163284302,
      0.9999673366546631,
      0.9999436736106873,
      0.9998661875724792,
      0.9995407462120056,
      0.9900288581848145,
      0.9631189107894897,
      0.9269765615463257,
      0.9222170114517212,
      0.9550285339355469,
      0.9844030737876892,
      0.9988190531730652,
      0.9998619556427002,
      0.9999158978462219,
      0.9999472498893738,
      0.9999441504478455,
      0.9999417662620544,
      0.9999553561210632,
      0.9999173879623413,
      0.9999690651893616,
      0.9999802112579346,
      0.9999767541885376,
      0.99997478723526,
      0.9999697208404541,
      0.9999744892120361,
      0.9999175667762756
    ],
    [
      0.8405892848968506,
      0.8593993186950684,
      0.909454345703125,
      0.8961852788925171,
      0.874230146408081,
      0.8883534669876099,
      0.9041677713394165,
      0.8804832100868225,
      0.8757269382476807,
      0.9052119851112366,
      0.8918666839599609,
      0.8714194297790527,
      0.8896459937095642,
      0.9044250249862671,
      0.881788432598114,
      0.8830379247665405,
      0.9054623246192932,
      0.9070525169372559,
      0.8881869316101074,
      0.9033969640731812,
      0.9181838035583496,
      0.9007101058959961,
      0.8769234418869019,
      0.8929648399353027,
      0.9146980047225952,
      0.9027810096740723,
      0.8776394724845886,
      0.9177452921867371,
      0.9442620277404785,
      0.9262936115264893,
      0.9172492623329163,
      0.9073642492294312,
      0.878433346748352,
      0.894610583782196,
      0.8908052444458008,
      0.8590213060379028,
      0.8688520193099976,
      0.8840920925140381,
      0.8636111617088318,
      0.8495467901229858,
      0.8674746751785278,
      0.8813705444335938,
      0.8519711494445801,
      0.858805775642395,
      0.8943573236465454,
      0.8834744691848755,
      0.8657612204551697,
      0.8723950386047363,
      0.8974277973175049,
      0.8670850992202759,
      0.8636637330055237,
      0.8777357339859009,
      0.878375232219696,
      0.8517109155654907,
      0.8368504643440247,
      0.8563128709793091,
      0.8296643495559692,
      0.9997732639312744,
      0.9999397993087769,
      0.9999484419822693,
      0.999983549118042,
      0.9999786615371704,
      0.999981701374054,
      0.9999589920043945,
      0.9999368190765381,
      0.9997889399528503,
      0.9962403178215027,
      0.9935761094093323,
      0.999577522277832,
      0.9994649887084961,
      0.9979381561279297,
      0.9853659272193909,
      0.9952141046524048,
      0.998761773109436,
      0.9998964071273804,
      0.9999494552612305,
      0.9999794960021973,
      0.9999856948852539,
      0.9999728798866272,
      0.9999637007713318,
      0.9999340176582336,
      0.999883234500885,
      0.999756395816803,
      0.9997974038124084,
      0.9998538494110107,
      0.9998204112052917,
      0.9998517036437988,
      0.9999521374702454,
      0.9999377131462097,
      0.9999549984931946,
      0.9999548196792603,
      0.9999675750732422,
      0.9999443888664246,
      0.999674379825592,
      0.9851214289665222,
      0.9421901702880859,
      0.9378800392150879,
      0.942685067653656,
      0.9135081768035889,
      0.919617235660553,
      0.9433275461196899,
      0.9400297403335571,
      0.9898281693458557,
      0.9992725253105164,
      0.9998754858970642,
      0.999941885471344,
      0.9999347925186157,
      0.9999338388442993,
      0.999839186668396,
      0.9997409582138062,
      0.9998078346252441,
      0.9999329447746277,
      0.9999733567237854,
      0.9999741315841675,
      0.999962568283081,
      0.9997750520706177,
      0.9968466758728027,
      0.9820552468299866,
      0.9654754996299744,
      0.971849799156189,
      0.9361003637313843,
      0.9544333219528198,
      0.9255658388137817,
      0.9277387261390686,
      0.9613558053970337,
      0.9774468541145325,
      0.9952496290206909,
      0.9998011589050293,
      0.9999464750289917,
      0.9999694228172302,
      0.9999656677246094,
      0.9999386668205261,
      0.9997902512550354,
      0.9998059868812561,
      0.9998230338096619,
      0.9998952746391296,
      0.9999257326126099,
      0.9999281764030457,
      0.9999141693115234,
      0.9996639490127563,
      0.9938769936561584,
      0.9940182566642761,
      0.9778273105621338,
      0.9921297430992126,
      0.9779711961746216,
      0.9901131391525269,
      0.9996758103370667,
      0.9997507333755493,
      0.9999287128448486,
      0.9998710751533508,
      0.9999064207077026,
      0.9999606609344482,
      0.9999572038650513,
      0.9999440908432007,
      0.9999107718467712,
      0.9999548196792603,
      0.9999586939811707,
      0.9999737739562988,
      0.9999465346336365,
      0.999945342540741,
      0.9998650550842285,
      0.9998546242713928,
      0.9997504949569702,
      0.9997509717941284,
      0.9998705983161926,
      0.9999341368675232,
      0.9999551177024841,
      0.9999645948410034,
      0.9999717473983765,
      0.999962329864502,
      0.9999660849571228,
      0.999847412109375,
      0.9996083974838257,
      0.9986264705657959,
      0.9903635382652283,
      0.9738280177116394,
      0.9635825157165527,
      0.9665616154670715,
      0.9418665170669556,
      0.9485244750976562,
      0.9657330513000488,
      0.9458737373352051,
      0.9402028322219849,
      0.982144832611084,
      0.9932480454444885,
      0.9997556209564209,
      0.9999266862869263,
      0.9999698400497437,
      0.9999773502349854,
      0.9999780654907227,
      0.9999721050262451,
      0.9999494552612305,
      0.9999086260795593,
      0.9998506307601929,
      0.9997605085372925,
      0.9997143745422363,
      0.9996730089187622,
      0.9997381567955017,
      0.9999358057975769,
      0.9999346733093262,
      0.999959409236908,
      0.9999211430549622,
      0.9997578859329224,
      0.9988877177238464,
      0.9779047966003418,
      0.9833394289016724,
      0.9991693496704102,
      0.9998019933700562,
      0.9999337196350098,
      0.9999343752861023,
      0.9999645352363586,
      0.9999436736106873,
      0.9999249577522278,
      0.9999223351478577,
      0.9999403953552246,
      0.9999508857727051,
      0.9999421238899231,
      0.9999399185180664,
      0.9998997449874878,
      0.999920129776001,
      0.9999618530273438,
      0.9999788999557495,
      0.9999768733978271,
      0.9999847412109375,
      0.9999735951423645,
      0.9999687075614929,
      0.9999462366104126,
      0.9998772144317627,
      0.9995816349983215,
      0.9904386401176453,
      0.9643649458885193,
      0.9302608370780945,
      0.9264506101608276,
      0.9571542739868164,
      0.9849119186401367,
      0.9988530874252319,
      0.9998696446418762,
      0.999920129776001,
      0.9999496936798096,
      0.9999449253082275,
      0.9999420046806335,
      0.9999557137489319,
      0.9999175667762756,
      0.9999692440032959,
      0.9999802708625793,
      0.9999769926071167,
      0.9999750852584839,
      0.9999700784683228,
      0.9999746680259705,
      0.9999178647994995
    ],
    [
      0.8491947054862976,
      0.8672589659690857,
      0.9139898419380188,
      0.9032607674598694,
      0.8833274841308594,
      0.8954886198043823,
      0.910969614982605,
      0.8887903094291687,
      0.8836517333984375,
      0.9111109375953674,
      0.9001507759094238,
      0.8812386989593506,
      0.8969326019287109,
      0.9103485345840454,
      0.8894065618515015,
      0.8914209008216858,
      0.9119830131530762,
      0.9130952954292297,
      0.8953109383583069,
      0.9093648791313171,
      0.9225161075592041,
      0.906194269657135,
      0.8831379413604736,
      0.8987438678741455,
      0.9188021421432495,
      0.9079673886299133,
      0.8843629956245422,
      0.9207890033721924,
      0.9472931623458862,
      0.9304783344268799,
      0.9210872054100037,
      0.9124199151992798,
      0.8848153352737427,
      0.8997192978858948,
      0.895975649356842,
      0.8659608364105225,
      0.873784065246582,
      0.8887361288070679,
      0.8691818118095398,
      0.8559919595718384,
      0.8729059100151062,
      0.8872816562652588,
      0.8609501123428345,
      0.8671567440032959,
      0.9010580778121948,
      0.8916101455688477,
      0.8749552965164185,
      0.8801816701889038,
      0.9047971963882446,
      0.8774033784866333,
      0.8726012706756592,
      0.884639322757721,
      0.8861942291259766,
      0.8603754043579102,
      0.8444560170173645,
      0.8630647659301758,
      0.8378690481185913,
      0.9997752904891968,
      0.9999403953552246,
      0.999949038028717,
      0.9999838471412659,
      0.9999790787696838,
      0.9999826550483704,
      0.999961256980896,
      0.9999420642852783,
      0.9998068809509277,
      0.9965673089027405,
      0.9941235780715942,
      0.9995858669281006,
      0.9994949102401733,
      0.9980062246322632,
      0.9864736199378967,
      0.99549800157547,
      0.9988716244697571,
      0.9999058842658997,
      0.999953031539917,
      0.9999802112579346,
      0.9999860525131226,
      0.9999733567237854,
      0.9999639987945557,
      0.9999344944953918,
      0.9998838305473328,
      0.9997571110725403,
      0.9997977614402771,
      0.9998546838760376,
      0.9998213052749634,
      0.9998525381088257,
      0.9999526739120483,
      0.9999381303787231,
      0.9999554753303528,
      0.9999554753303528,
      0.9999687075614929,
      0.9999477863311768,
      0.9996947050094604,
      0.9858436584472656,
      0.9450913667678833,
      0.9413782358169556,
      0.9458132982254028,
      0.9187861084938049,
      0.923544704914093,
      0.9460563659667969,
      0.9427062273025513,
      0.9903668165206909,
      0.9993069767951965,
      0.9998818635940552,
      0.9999438524246216,
      0.9999357461929321,
      0.9999328851699829,
      0.9998403787612915,
      0.9997430443763733,
      0.9998090267181396,
      0.9999334216117859,
      0.9999737739562988,
      0.9999749064445496,
      0.9999645352363586,
      0.9997814893722534,
      0.9970384240150452,
      0.9833441376686096,
      0.9673643708229065,
      0.9735116362571716,
      0.9401326775550842,
      0.9574112296104431,
      0.9300978779792786,
      0.9315346479415894,
      0.9640493392944336,
      0.9788608551025391,
      0.9955400824546814,
      0.9998162388801575,
      0.999948263168335,
      0.9999701380729675,
      0.9999663829803467,
      0.999936044216156,
      0.9997910261154175,
      0.9998076558113098,
      0.9998235106468201,
      0.999898374080658,
      0.9999265670776367,
      0.9999291300773621,
      0.9999192953109741,
      0.999679446220398,
      0.9941460490226746,
      0.9944207072257996,
      0.9790932536125183,
      0.992688000202179,
      0.9795907139778137,
      0.990648627281189,
      0.9996975064277649,
      0.9997847080230713,
      0.9999344944953918,
      0.9998858571052551,
      0.9999106526374817,
      0.9999631643295288,
      0.9999597668647766,
      0.9999462366104126,
      0.9999132752418518,
      0.9999563097953796,
      0.9999595880508423,
      0.999974250793457,
      0.9999470710754395,
      0.9999455213546753,
      0.9998647570610046,
      0.9998545050621033,
      0.9997509717941284,
      0.999750554561615,
      0.999870240688324,
      0.9999341368675232,
      0.9999553561210632,
      0.9999657869338989,
      0.9999732971191406,
      0.999966025352478,
      0.9999687075614929,
      0.9998607039451599,
      0.9996520280838013,
      0.9987379312515259,
      0.9911041259765625,
      0.975760817527771,
      0.9661009311676025,
      0.9692944884300232,
      0.946645975112915,
      0.9522961378097534,
      0.9680635929107666,
      0.9496870040893555,
      0.9435068368911743,
      0.9832794070243835,
      0.993836522102356,
      0.9997867345809937,
      0.999933123588562,
      0.9999719262123108,
      0.999977707862854,
      0.9999778866767883,
      0.9999719858169556,
      0.9999495148658752,
      0.9999088644981384,
      0.9998506307601929,
      0.9997603297233582,
      0.9997142553329468,
      0.9996736645698547,
      0.9997395873069763,
      0.9999361634254456,
      0.99993497133255,
      0.9999611377716064,
      0.9999276995658875,
      0.9997831583023071,
      0.9990036487579346,
      0.9794399738311768,
      0.9846910834312439,
      0.9993048906326294,
      0.9998467564582825,
      0.9999418258666992,
      0.999938428401947,
      0.9999653697013855,
      0.9999439716339111,
      0.9999250173568726,
      0.9999225735664368,
      0.9999406337738037,
      0.9999512434005737,
      0.9999424815177917,
      0.9999400973320007,
      0.9999001026153564,
      0.9999203681945801,
      0.9999620318412781,
      0.9999789595603943,
      0.9999769330024719,
      0.9999847412109375,
      0.999973475933075,
      0.9999696612358093,
      0.9999489188194275,
      0.9998887181282043,
      0.9996271133422852,
      0.9910702109336853,
      0.9662455320358276,
      0.9342978000640869,
      0.9314562678337097,
      0.9597296714782715,
      0.9853068590164185,
      0.9989159107208252,
      0.9998777508735657,
      0.9999269843101501,
      0.9999523162841797,
      0.9999457001686096,
      0.999942421913147,
      0.9999561905860901,
      0.9999175071716309,
      0.9999692440032959,
      0.9999805688858032,
      0.9999772906303406,
      0.9999752640724182,
      0.9999704360961914,
      0.9999748468399048,
      0.9999180436134338
    ],
    [
      0.858208417892456,
      0.8741384744644165,
      0.9169713854789734,
      0.9106553792953491,
      0.8940473794937134,
      0.9033650159835815,
      0.9183324575424194,
      0.8987637758255005,
      0.8933180570602417,
      0.917931079864502,
      0.909290611743927,
      0.8922439813613892,
      0.9054101705551147,
      0.9167284369468689,
      0.8975224494934082,
      0.9001614451408386,
      0.9188027381896973,
      0.9193328619003296,
      0.9035622477531433,
      0.9160522222518921,
      0.9275404810905457,
      0.9125796556472778,
      0.890944242477417,
      0.9052955508232117,
      0.9233884811401367,
      0.9135739207267761,
      0.8921953439712524,
      0.924964189529419,
      0.947705864906311,
      0.9341846704483032,
      0.9242993593215942,
      0.9171103239059448,
      0.8917179107666016,
      0.9065842628479004,
      0.9023319482803345,
      0.873757004737854,
      0.8804217576980591,
      0.8946093320846558,
      0.8756248950958252,
      0.8634258508682251,
      0.879669725894928,
      0.8939990997314453,
      0.8716176152229309,
      0.8767457604408264,
      0.908269464969635,
      0.9004883170127869,
      0.8854914903640747,
      0.8888270258903503,
      0.9118776321411133,
      0.8884438276290894,
      0.8824062943458557,
      0.8924517631530762,
      0.8952454328536987,
      0.8710063695907593,
      0.8528331518173218,
      0.8705580234527588,
      0.8466687202453613,
      0.9997764825820923,
      0.999940812587738,
      0.9999496340751648,
      0.9999843835830688,
      0.9999794960021973,
      0.9999833703041077,
      0.9999629259109497,
      0.9999468922615051,
      0.9998238682746887,
      0.996874213218689,
      0.9946652054786682,
      0.9996122121810913,
      0.9995306730270386,
      0.9980795979499817,
      0.9875820279121399,
      0.9957488775253296,
      0.9989644289016724,
      0.9999122619628906,
      0.9999564290046692,
      0.9999809265136719,
      0.999986469745636,
      0.9999737739562988,
      0.9999643564224243,
      0.9999352097511292,
      0.9998849034309387,
      0.999758780002594,
      0.9997985363006592,
      0.9998558163642883,
      0.999822735786438,
      0.9998538494110107,
      0.9999532103538513,
      0.9999389052391052,
      0.999955952167511,
      0.9999562501907349,
      0.9999695420265198,
      0.9999507069587708,
      0.9997190833091736,
      0.9867432117462158,
      0.9489646553993225,
      0.9450534582138062,
      0.9490398168563843,
      0.924180269241333,
      0.9284957647323608,
      0.9491950273513794,
      0.9456841945648193,
      0.9907485842704773,
      0.9992920160293579,
      0.9998868107795715,
      0.9999457597732544,
      0.9999365210533142,
      0.99993497133255,
      0.9998413324356079,
      0.9997448325157166,
      0.9998104572296143,
      0.9999340176582336,
      0.9999741315841675,
      0.9999755620956421,
      0.9999663829803467,
      0.9997947812080383,
      0.997147262096405,
      0.9844344854354858,
      0.9691587686538696,
      0.9750385284423828,
      0.9439138174057007,
      0.9605909585952759,
      0.9349040985107422,
      0.9355776309967041,
      0.9669749140739441,
      0.9803909659385681,
      0.9959366917610168,
      0.9998384118080139,
      0.9999531507492065,
      0.9999708533287048,
      0.999967098236084,
      0.9999380111694336,
      0.999794602394104,
      0.9998112916946411,
      0.9998257756233215,
      0.9999011158943176,
      0.9999276995658875,
      0.9999304413795471,
      0.9999231696128845,
      0.9996979236602783,
      0.9945040941238403,
      0.9949272274971008,
      0.980480432510376,
      0.9932589530944824,
      0.9812862873077393,
      0.9912388324737549,
      0.9997162222862244,
      0.9997919797897339,
      0.9999392032623291,
      0.9998942613601685,
      0.9999144673347473,
      0.9999642372131348,
      0.9999616146087646,
      0.9999479055404663,
      0.9999151825904846,
      0.9999574422836304,
      0.9999603629112244,
      0.9999745488166809,
      0.9999476075172424,
      0.9999459385871887,
      0.9998654723167419,
      0.9998550415039062,
      0.9997525215148926,
      0.9997518658638,
      0.9998706579208374,
      0.9999344944953918,
      0.9999558329582214,
      0.9999666213989258,
      0.9999743700027466,
      0.9999676942825317,
      0.9999707937240601,
      0.9998698234558105,
      0.9996764063835144,
      0.998870849609375,
      0.9918112754821777,
      0.9771117568016052,
      0.9688088893890381,
      0.972131073474884,
      0.9517713189125061,
      0.9562785625457764,
      0.9705154895782471,
      0.953467071056366,
      0.9467857480049133,
      0.9839966297149658,
      0.9942952394485474,
      0.9998033046722412,
      0.9999374747276306,
      0.9999731183052063,
      0.9999780654907227,
      0.9999780058860779,
      0.9999722838401794,
      0.9999498128890991,
      0.999909520149231,
      0.9998515844345093,
      0.9997608065605164,
      0.9997137188911438,
      0.9996726512908936,
      0.9997393488883972,
      0.9999362826347351,
      0.9999353885650635,
      0.9999622106552124,
      0.9999313354492188,
      0.9997984766960144,
      0.9989757537841797,
      0.9803346395492554,
      0.9854704141616821,
      0.9993800520896912,
      0.9998696446418762,
      0.9999462366104126,
      0.9999409317970276,
      0.9999658465385437,
      0.999944269657135,
      0.9999251365661621,
      0.9999228119850159,
      0.9999408721923828,
      0.9999513626098633,
      0.9999427795410156,
      0.9999402761459351,
      0.9999006390571594,
      0.9999209642410278,
      0.999962568283081,
      0.9999791979789734,
      0.999977171421051,
      0.999984860420227,
      0.9999738335609436,
      0.9999707937240601,
      0.9999512434005737,
      0.9998977780342102,
      0.9996598958969116,
      0.9916114807128906,
      0.9680115580558777,
      0.9387094974517822,
      0.9371911287307739,
      0.9626084566116333,
      0.9862115383148193,
      0.9989491105079651,
      0.9998846054077148,
      0.9999293088912964,
      0.9999548196792603,
      0.9999474287033081,
      0.999944806098938,
      0.9999573826789856,
      0.9999193549156189,
      0.9999697208404541,
      0.9999802112579346,
      0.9999775886535645,
      0.9999756217002869,
      0.9999707341194153,
      0.9999750256538391,
      0.9999187588691711
    ],
    [
      0.870481014251709,
      0.8859614133834839,
      0.92275071144104,
      0.9181269407272339,
      0.905936062335968,
      0.9111554622650146,
      0.9252259731292725,
      0.9109672904014587,
      0.9040750861167908,
      0.9253205060958862,
      0.9193909168243408,
      0.905261218547821,
      0.9143980741500854,
      0.9241732954978943,
      0.9074137210845947,
      0.9090114831924438,
      0.925536036491394,
      0.9256078600883484,
      0.9131081104278564,
      0.9231685400009155,
      0.933315634727478,
      0.9197376370429993,
      0.8997339606285095,
      0.912651538848877,
      0.929234504699707,
      0.9203512072563171,
      0.9008662700653076,
      0.9304853677749634,
      0.9506562948226929,
      0.9386231899261475,
      0.9286909699440002,
      0.9208791255950928,
      0.8978757262229919,
      0.9131413698196411,
      0.9080606698989868,
      0.8819761276245117,
      0.8873817920684814,
      0.9014828205108643,
      0.8839660882949829,
      0.8725705742835999,
      0.889061450958252,
      0.9018055200576782,
      0.8864832520484924,
      0.8881356716156006,
      0.9167277216911316,
      0.9107054471969604,
      0.8970452547073364,
      0.8976036906242371,
      0.9189428687095642,
      0.901321291923523,
      0.8926262855529785,
      0.9013799428939819,
      0.9051281809806824,
      0.8839638233184814,
      0.8620613217353821,
      0.879577100276947,
      0.8574011325836182,
      0.9997797012329102,
      0.999941885471344,
      0.9999505877494812,
      0.9999846816062927,
      0.9999799132347107,
      0.9999837875366211,
      0.9999641180038452,
      0.9999502301216125,
      0.9998355507850647,
      0.9971023797988892,
      0.9951570630073547,
      0.9996384978294373,
      0.999552309513092,
      0.9981276392936707,
      0.9886425137519836,
      0.9959681034088135,
      0.9990336298942566,
      0.9999160170555115,
      0.9999591708183289,
      0.9999814629554749,
      0.9999864101409912,
      0.9999745488166809,
      0.9999649524688721,
      0.999936044216156,
      0.9998862147331238,
      0.9997605681419373,
      0.9997997879981995,
      0.99985671043396,
      0.9998244643211365,
      0.9998551607131958,
      0.9999540448188782,
      0.9999396204948425,
      0.9999564290046692,
      0.9999569654464722,
      0.999970555305481,
      0.9999530911445618,
      0.9997414350509644,
      0.9876535534858704,
      0.9530293941497803,
      0.9490178823471069,
      0.9524340629577637,
      0.929725706577301,
      0.9341474175453186,
      0.953094482421875,
      0.9489963054656982,
      0.9912566542625427,
      0.9992735385894775,
      0.9998907446861267,
      0.9999474883079529,
      0.9999376535415649,
      0.999934196472168,
      0.9998432397842407,
      0.999748170375824,
      0.9998128414154053,
      0.9999350309371948,
      0.9999745488166809,
      0.9999762773513794,
      0.9999679923057556,
      0.9998098611831665,
      0.9972943663597107,
      0.9855125546455383,
      0.9713152647018433,
      0.9767063856124878,
      0.9474396705627441,
      0.9636560678482056,
      0.940730094909668,
      0.9394009113311768,
      0.9694510698318481,
      0.9818562269210815,
      0.9963762164115906,
      0.9998494386672974,
      0.9999553561210632,
      0.9999714493751526,
      0.999967634677887,
      0.9999384880065918,
      0.9997955560684204,
      0.9998127222061157,
      0.9998265504837036,
      0.9999043345451355,
      0.9999285936355591,
      0.9999316334724426,
      0.9999266862869263,
      0.9997144937515259,
      0.9948346018791199,
      0.9953307509422302,
      0.9816757440567017,
      0.9937265515327454,
      0.9827994704246521,
      0.9917133450508118,
      0.9997214674949646,
      0.9997993111610413,
      0.9999423027038574,
      0.9998995065689087,
      0.9999194741249084,
      0.9999650716781616,
      0.9999624490737915,
      0.9999492764472961,
      0.9999153017997742,
      0.9999588131904602,
      0.9999611377716064,
      0.9999750256538391,
      0.9999483227729797,
      0.9999465346336365,
      0.9998661875724792,
      0.9998555183410645,
      0.9997539520263672,
      0.9997538328170776,
      0.9998714327812195,
      0.9999348521232605,
      0.9999563097953796,
      0.9999673962593079,
      0.9999750852584839,
      0.999969482421875,
      0.9999724626541138,
      0.999873161315918,
      0.9996911287307739,
      0.9989212155342102,
      0.9922680854797363,
      0.9784126877784729,
      0.9712464809417725,
      0.9745287895202637,
      0.9566315412521362,
      0.9597752094268799,
      0.9723159074783325,
      0.9569453001022339,
      0.9501899480819702,
      0.9846488833427429,
      0.9946215748786926,
      0.9998070597648621,
      0.9999401569366455,
      0.9999741315841675,
      0.9999786019325256,
      0.9999781847000122,
      0.999972403049469,
      0.9999499917030334,
      0.9999099969863892,
      0.9998524188995361,
      0.9997618794441223,
      0.9997146725654602,
      0.9996746778488159,
      0.9997419714927673,
      0.9999372363090515,
      0.9999362826347351,
      0.9999638199806213,
      0.9999372363090515,
      0.999800443649292,
      0.9988526701927185,
      0.9809322357177734,
      0.9863418340682983,
      0.9993883371353149,
      0.9998769760131836,
      0.9999497532844543,
      0.9999428987503052,
      0.999966561794281,
      0.9999449849128723,
      0.9999253749847412,
      0.9999232292175293,
      0.9999412298202515,
      0.9999516606330872,
      0.9999430179595947,
      0.9999403357505798,
      0.9999012351036072,
      0.9999211430549622,
      0.999962568283081,
      0.9999793171882629,
      0.9999773502349854,
      0.9999849796295166,
      0.9999741315841675,
      0.9999714493751526,
      0.9999524354934692,
      0.9999053478240967,
      0.9996780753135681,
      0.9921972751617432,
      0.9698276519775391,
      0.943297266960144,
      0.9427868127822876,
      0.965385913848877,
      0.986939013004303,
      0.9989383816719055,
      0.9998875856399536,
      0.9999323487281799,
      0.9999555945396423,
      0.9999450445175171,
      0.9999420046806335,
      0.9999573826789856,
      0.9999203085899353,
      0.9999696612358093,
      0.9999804496765137,
      0.9999778866767883,
      0.999975860118866,
      0.9999709129333496,
      0.9999750256538391,
      0.9999187588691711
    ],
    [
      0.8884727954864502,
      0.9011945128440857,
      0.9300960898399353,
      0.9280511140823364,
      0.9186511039733887,
      0.9202240109443665,
      0.9331201910972595,
      0.9244517087936401,
      0.917604923248291,
      0.9346309900283813,
      0.9303536415100098,
      0.920551061630249,
      0.926490068435669,
      0.9337323904037476,
      0.9202906489372253,
      0.9217319488525391,
      0.9341073632240295,
      0.9351673126220703,
      0.9247185587882996,
      0.9316258430480957,
      0.9406057000160217,
      0.9284393787384033,
      0.910749614238739,
      0.9213388562202454,
      0.9363570213317871,
      0.9282023906707764,
      0.9112750291824341,
      0.936940610408783,
      0.9546769261360168,
      0.9437224864959717,
      0.934235692024231,
      0.9262691736221313,
      0.9060168266296387,
      0.9207047820091248,
      0.915539026260376,
      0.8937492370605469,
      0.8968766927719116,
      0.9100929498672485,
      0.8960678577423096,
      0.8890023231506348,
      0.9038069844245911,
      0.912980318069458,
      0.9044917821884155,
      0.9026262760162354,
      0.9270215034484863,
      0.9226328134536743,
      0.9112905263900757,
      0.9091405868530273,
      0.9273947477340698,
      0.9151933789253235,
      0.9045783281326294,
      0.9110243320465088,
      0.9150048494338989,
      0.8984247446060181,
      0.8760543465614319,
      0.8900347352027893,
      0.8690590262413025,
      0.9997836351394653,
      0.9999431371688843,
      0.9999517202377319,
      0.9999850392341614,
      0.9999791979789734,
      0.9999824166297913,
      0.9999661445617676,
      0.9999544024467468,
      0.9998497366905212,
      0.9973658323287964,
      0.9957635998725891,
      0.9996856451034546,
      0.99959397315979,
      0.9983254671096802,
      0.99036705493927,
      0.9963299036026001,
      0.9991319179534912,
      0.9999234080314636,
      0.9999622106552124,
      0.9999821782112122,
      0.9999869465827942,
      0.9999750256538391,
      0.9999655485153198,
      0.9999374151229858,
      0.9998880624771118,
      0.9997640252113342,
      0.9998016953468323,
      0.999858558177948,
      0.9998264908790588,
      0.9998565912246704,
      0.9999548196792603,
      0.9999403357505798,
      0.9999570250511169,
      0.9999576210975647,
      0.9999715089797974,
      0.9999570846557617,
      0.9997755885124207,
      0.9890215396881104,
      0.9577016234397888,
      0.954314649105072,
      0.9565936326980591,
      0.9360374212265015,
      0.9403141736984253,
      0.9576081037521362,
      0.9535462856292725,
      0.9922729134559631,
      0.9993650317192078,
      0.9998989701271057,
      0.9999498128890991,
      0.99993896484375,
      0.9999352097511292,
      0.9998458027839661,
      0.9997519254684448,
      0.9998157620429993,
      0.9999364614486694,
      0.9999750256538391,
      0.999977171421051,
      0.9999703764915466,
      0.9998230338096619,
      0.9976896643638611,
      0.9870873093605042,
      0.9746992588043213,
      0.9792011976242065,
      0.9528141021728516,
      0.9678229093551636,
      0.9501150846481323,
      0.9456228017807007,
      0.9730183482170105,
      0.9836474657058716,
      0.9968967437744141,
      0.9998676776885986,
      0.9999585151672363,
      0.9999721646308899,
      0.9999680519104004,
      0.9999384880065918,
      0.9997965097427368,
      0.9998152256011963,
      0.999828577041626,
      0.9999068379402161,
      0.9999300241470337,
      0.9999334216117859,
      0.9999306797981262,
      0.9997338056564331,
      0.9952264428138733,
      0.9958104491233826,
      0.9838548898696899,
      0.9947432279586792,
      0.9850184321403503,
      0.99247807264328,
      0.9997387528419495,
      0.9998164772987366,
      0.9999457597732544,
      0.9999030232429504,
      0.9999229311943054,
      0.9999656677246094,
      0.9999633431434631,
      0.999950110912323,
      0.99991774559021,
      0.9999596476554871,
      0.9999619126319885,
      0.9999755024909973,
      0.9999491572380066,
      0.9999470710754395,
      0.9998672008514404,
      0.9998563528060913,
      0.9997555017471313,
      0.9997563362121582,
      0.9998723864555359,
      0.9999353289604187,
      0.9999569654464722,
      0.9999681115150452,
      0.999976396560669,
      0.9999703168869019,
      0.9999740123748779,
      0.9998691082000732,
      0.9997068047523499,
      0.9988839030265808,
      0.992562472820282,
      0.9795071482658386,
      0.9729835987091064,
      0.9765668511390686,
      0.9603925943374634,
      0.9642159342765808,
      0.9745557308197021,
      0.9608899354934692,
      0.9546367526054382,
      0.9853789806365967,
      0.9948858022689819,
      0.9997997283935547,
      0.9999417066574097,
      0.9999743103981018,
      0.9999790787696838,
      0.9999785423278809,
      0.9999726414680481,
      0.999950110912323,
      0.9999108910560608,
      0.9998534321784973,
      0.9997634887695312,
      0.9997154474258423,
      0.9996759295463562,
      0.9997438788414001,
      0.9999380111694336,
      0.9999374747276306,
      0.9999650120735168,
      0.9999402165412903,
      0.9997946619987488,
      0.9986945390701294,
      0.981773853302002,
      0.9876430630683899,
      0.9994175434112549,
      0.9998831152915955,
      0.9999534487724304,
      0.9999449253082275,
      0.9999672770500183,
      0.9999454021453857,
      0.9999255537986755,
      0.9999235272407532,
      0.9999417066574097,
      0.9999518394470215,
      0.9999434351921082,
      0.9999405145645142,
      0.9999016523361206,
      0.9999217391014099,
      0.9999628067016602,
      0.999979555606842,
      0.9999776482582092,
      0.9999850988388062,
      0.999974250793457,
      0.9999717473983765,
      0.9999527335166931,
      0.9999077916145325,
      0.9996986985206604,
      0.9928624629974365,
      0.9719228744506836,
      0.9493523836135864,
      0.9503694772720337,
      0.9695719480514526,
      0.9881741404533386,
      0.9990531206130981,
      0.9998916983604431,
      0.999930739402771,
      0.9999567270278931,
      0.9999461770057678,
      0.999943733215332,
      0.9999583959579468,
      0.9999213814735413,
      0.9999699592590332,
      0.9999806880950928,
      0.9999780654907227,
      0.9999760985374451,
      0.9999710917472839,
      0.9999750852584839,
      0.9999183416366577
    ],
    [
      0.9071543216705322,
      0.9178316593170166,
      0.939988374710083,
      0.938003659248352,
      0.9318009614944458,
      0.9302686452865601,
      0.9417771100997925,
      0.937537670135498,
      0.9319131374359131,
      0.944797694683075,
      0.9410704970359802,
      0.9345219135284424,
      0.9389637112617493,
      0.9442585110664368,
      0.9343709945678711,
      0.9367775321006775,
      0.9438402652740479,
      0.9452365040779114,
      0.9378992319107056,
      0.9420914053916931,
      0.94893479347229,
      0.9382402896881104,
      0.9235225319862366,
      0.9306674599647522,
      0.9435447454452515,
      0.9368042945861816,
      0.9228799343109131,
      0.9429491758346558,
      0.9591690301895142,
      0.9495272636413574,
      0.9413756132125854,
      0.9338932037353516,
      0.9165679216384888,
      0.9301607608795166,
      0.9253162145614624,
      0.9090716242790222,
      0.9124587178230286,
      0.9223703145980835,
      0.9127752780914307,
      0.9118494391441345,
      0.9211850762367249,
      0.9287043809890747,
      0.9276973009109497,
      0.9227207899093628,
      0.9393636584281921,
      0.9358487129211426,
      0.9285454750061035,
      0.9240515232086182,
      0.9374473094940186,
      0.9298020601272583,
      0.9200913906097412,
      0.9231003522872925,
      0.9262098073959351,
      0.9143638610839844,
      0.8931858539581299,
      0.9026674628257751,
      0.8822273015975952,
      0.9997860789299011,
      0.9999445676803589,
      0.9999503493309021,
      0.9999855160713196,
      0.9999794960021973,
      0.9999828338623047,
      0.9999675154685974,
      0.9999568462371826,
      0.9998607635498047,
      0.9976528286933899,
      0.9964420199394226,
      0.999717652797699,
      0.9996336698532104,
      0.9985746741294861,
      0.992114782333374,
      0.9970200657844543,
      0.9992712140083313,
      0.9999258518218994,
      0.9999644756317139,
      0.9999827742576599,
      0.9999872446060181,
      0.9999755024909973,
      0.9999661445617676,
      0.9999381303787231,
      0.9998894333839417,
      0.9997673034667969,
      0.9998045563697815,
      0.9998612403869629,
      0.999829888343811,
      0.9998593330383301,
      0.9999557733535767,
      0.9999420046806335,
      0.9999566674232483,
      0.9999585747718811,
      0.9999727010726929,
      0.9999604225158691,
      0.9998043179512024,
      0.990510880947113,
      0.9634734392166138,
      0.9611771106719971,
      0.9623280763626099,
      0.943714439868927,
      0.9483569860458374,
      0.9630550742149353,
      0.9590864777565002,
      0.9933090209960938,
      0.9994445443153381,
      0.9999065399169922,
      0.9999521970748901,
      0.9999406337738037,
      0.9999368190765381,
      0.9998487830162048,
      0.9997562766075134,
      0.9998190999031067,
      0.9999377131462097,
      0.9999756813049316,
      0.9999779462814331,
      0.9999727606773376,
      0.9998430013656616,
      0.9982199668884277,
      0.98952317237854,
      0.9785014986991882,
      0.9825465679168701,
      0.9597498774528503,
      0.9731425046920776,
      0.9607727527618408,
      0.9536340236663818,
      0.9770175218582153,
      0.9857204556465149,
      0.9973902106285095,
      0.9998854994773865,
      0.9999606609344482,
      0.9999731183052063,
      0.9999690651893616,
      0.9999406337738037,
      0.999800443649292,
      0.9998273253440857,
      0.9998317956924438,
      0.9999092817306519,
      0.9999315738677979,
      0.9999350309371948,
      0.9999343752861023,
      0.9997520446777344,
      0.9956104755401611,
      0.996288001537323,
      0.9863183498382568,
      0.9956890940666199,
      0.9874895215034485,
      0.9933381080627441,
      0.999764621257782,
      0.9998213648796082,
      0.99994957447052,
      0.999908983707428,
      0.9999251365661621,
      0.9999656081199646,
      0.9999645352363586,
      0.9999516010284424,
      0.9999196529388428,
      0.9999604225158691,
      0.9999626278877258,
      0.9999759793281555,
      0.9999503493309021,
      0.9999479651451111,
      0.9998687505722046,
      0.9998577237129211,
      0.9997579455375671,
      0.9997603297233582,
      0.9998739957809448,
      0.9999361634254456,
      0.9999576210975647,
      0.9999685883522034,
      0.9999766945838928,
      0.999971330165863,
      0.99997478723526,
      0.9998685121536255,
      0.9997500777244568,
      0.9988436102867126,
      0.9931317567825317,
      0.9817822575569153,
      0.9763625264167786,
      0.9796714186668396,
      0.9667215347290039,
      0.9698972702026367,
      0.977729856967926,
      0.9660724401473999,
      0.9601407051086426,
      0.9865722060203552,
      0.9951395392417908,
      0.9997923374176025,
      0.999943733215332,
      0.9999758005142212,
      0.9999796152114868,
      0.99997878074646,
      0.999972939491272,
      0.9999508857727051,
      0.9999115467071533,
      0.999854564666748,
      0.9997653365135193,
      0.9997172951698303,
      0.9996796250343323,
      0.9997481107711792,
      0.9999391436576843,
      0.9999384880065918,
      0.9999663829803467,
      0.9999427199363708,
      0.9998033046722412,
      0.9987270832061768,
      0.9836127758026123,
      0.9889550805091858,
      0.9994708895683289,
      0.9998860359191895,
      0.9999551177024841,
      0.9999465346336365,
      0.9999678730964661,
      0.9999459981918335,
      0.999925971031189,
      0.9999240040779114,
      0.9999419450759888,
      0.9999520182609558,
      0.9999436140060425,
      0.9999406337738037,
      0.9999023079872131,
      0.9999222159385681,
      0.9999632835388184,
      0.9999796152114868,
      0.9999778866767883,
      0.99998539686203,
      0.9999744892120361,
      0.9999720454216003,
      0.9999533295631409,
      0.9999117851257324,
      0.9997075200080872,
      0.9935488700866699,
      0.9747792482376099,
      0.9567802548408508,
      0.9587194323539734,
      0.9747129678726196,
      0.9901367425918579,
      0.9992202520370483,
      0.999894380569458,
      0.9999326467514038,
      0.9999579191207886,
      0.9999467134475708,
      0.9999437928199768,
      0.9999589323997498,
      0.9999220371246338,
      0.9999703168869019,
      0.9999810457229614,
      0.9999784231185913,
      0.999976396560669,
      0.9999714493751526,
      0.9999750852584839,
      0.9999181032180786
    ],
    [
      0.9231159687042236,
      0.9331503510475159,
      0.9510028958320618,
      0.948976457118988,
      0.945817232131958,
      0.9437497854232788,
      0.9526742696762085,
      0.9516273736953735,
      0.9477297067642212,
      0.9572049975395203,
      0.9543489813804626,
      0.9489588141441345,
      0.95339035987854,
      0.9569649696350098,
      0.9496637582778931,
      0.9518141746520996,
      0.955488920211792,
      0.957392692565918,
      0.9523220062255859,
      0.9547625780105591,
      0.9596070647239685,
      0.9499616622924805,
      0.9378348588943481,
      0.9415185451507568,
      0.9512824416160583,
      0.9457778930664062,
      0.9353745579719543,
      0.9499031901359558,
      0.9638953804969788,
      0.954683780670166,
      0.9483263492584229,
      0.9408888816833496,
      0.9301605224609375,
      0.9404453039169312,
      0.9371918439865112,
      0.9263982772827148,
      0.9320129156112671,
      0.9390242695808411,
      0.931684136390686,
      0.9353929758071899,
      0.9408562183380127,
      0.9458140730857849,
      0.9479154348373413,
      0.9435538053512573,
      0.9530496597290039,
      0.9505049586296082,
      0.9468203783035278,
      0.941970944404602,
      0.9506867527961731,
      0.9459584951400757,
      0.9393336176872253,
      0.9397896528244019,
      0.9405443668365479,
      0.933590292930603,
      0.9155468940734863,
      0.9191760420799255,
      0.8983618021011353,
      0.9997889995574951,
      0.9999459385871887,
      0.9999516606330872,
      0.9999853372573853,
      0.999980092048645,
      0.9999836087226868,
      0.9999682307243347,
      0.9999596476554871,
      0.999867856502533,
      0.9979032874107361,
      0.997178852558136,
      0.9997312426567078,
      0.9996741414070129,
      0.9988878965377808,
      0.9938521981239319,
      0.9979488253593445,
      0.999419629573822,
      0.9999346137046814,
      0.9999650120735168,
      0.999983549118042,
      0.9999875426292419,
      0.9999761581420898,
      0.9999670386314392,
      0.9999393820762634,
      0.9998916387557983,
      0.9997714757919312,
      0.9998078346252441,
      0.9998638033866882,
      0.9998323321342468,
      0.9998608827590942,
      0.9999570846557617,
      0.9999432563781738,
      0.9999580383300781,
      0.9999596476554871,
      0.9999732971191406,
      0.9999622702598572,
      0.9998170137405396,
      0.9914606213569641,
      0.9686076641082764,
      0.9682091474533081,
      0.9683775901794434,
      0.9516584873199463,
      0.9569042921066284,
      0.968552827835083,
      0.9649726748466492,
      0.994111180305481,
      0.9994716644287109,
      0.9999113082885742,
      0.9999527335166931,
      0.999941349029541,
      0.9999377131462097,
      0.999850869178772,
      0.9997596740722656,
      0.9998220801353455,
      0.9999377727508545,
      0.9999760985374451,
      0.9999786615371704,
      0.9999749064445496,
      0.9998623132705688,
      0.9986994862556458,
      0.9919094443321228,
      0.9822511672973633,
      0.9858841896057129,
      0.9674131274223328,
      0.9785804152488708,
      0.970295786857605,
      0.9616978764533997,
      0.981218695640564,
      0.9879553318023682,
      0.9976953864097595,
      0.9998985528945923,
      0.9999627470970154,
      0.9999739527702332,
      0.9999696016311646,
      0.9999420046806335,
      0.9998030662536621,
      0.9998301267623901,
      0.9998345375061035,
      0.999911904335022,
      0.9999326467514038,
      0.9999366998672485,
      0.9999366998672485,
      0.9997681975364685,
      0.995975136756897,
      0.9968284368515015,
      0.988684892654419,
      0.9966357946395874,
      0.9903175234794617,
      0.9944277405738831,
      0.9998084306716919,
      0.9998483657836914,
      0.999954879283905,
      0.9999172687530518,
      0.9999261498451233,
      0.9999662041664124,
      0.999966025352478,
      0.9999532699584961,
      0.9999218583106995,
      0.9999613165855408,
      0.9999637007713318,
      0.9999765753746033,
      0.9999513030052185,
      0.9999487996101379,
      0.9998701810836792,
      0.999859631061554,
      0.9997642040252686,
      0.9997644424438477,
      0.9998753070831299,
      0.9999369382858276,
      0.9999585747718811,
      0.9999693036079407,
      0.9999769926071167,
      0.9999725222587585,
      0.9999755024909973,
      0.9998654723167419,
      0.9997929930686951,
      0.998945415019989,
      0.9942346811294556,
      0.9857100248336792,
      0.9813309907913208,
      0.9840227961540222,
      0.9744392037391663,
      0.9767423868179321,
      0.9820874929428101,
      0.9733366370201111,
      0.9683496952056885,
      0.9888836741447449,
      0.9954928159713745,
      0.9997579455375671,
      0.9999447464942932,
      0.9999767541885376,
      0.9999802708625793,
      0.9999793171882629,
      0.9999733567237854,
      0.9999513030052185,
      0.9999125599861145,
      0.9998558163642883,
      0.9997672438621521,
      0.9997199773788452,
      0.9996829628944397,
      0.9997512698173523,
      0.9999405145645142,
      0.9999397397041321,
      0.9999675750732422,
      0.9999443888664246,
      0.9998108148574829,
      0.998678982257843,
      0.986284077167511,
      0.9900291562080383,
      0.9994180798530579,
      0.9998815059661865,
      0.9999561309814453,
      0.9999492168426514,
      0.9999687671661377,
      0.9999470114707947,
      0.9999265074729919,
      0.9999244809150696,
      0.9999426007270813,
      0.9999525547027588,
      0.9999441504478455,
      0.9999409317970276,
      0.9999029636383057,
      0.9999228715896606,
      0.9999634623527527,
      0.9999799132347107,
      0.9999783635139465,
      0.9999856352806091,
      0.9999748468399048,
      0.9999724626541138,
      0.9999524354934692,
      0.9999184012413025,
      0.9997357726097107,
      0.9946282505989075,
      0.9798222780227661,
      0.9662508964538574,
      0.968243420124054,
      0.9811731576919556,
      0.9924213886260986,
      0.9994061589241028,
      0.999906063079834,
      0.9999375343322754,
      0.9999600648880005,
      0.9999476671218872,
      0.9999428391456604,
      0.9999596476554871,
      0.9999222159385681,
      0.9999709129333496,
      0.9999813437461853,
      0.9999787211418152,
      0.9999768137931824,
      0.9999718070030212,
      0.9999751448631287,
      0.9999184012413025
    ],
    [
      0.9372355937957764,
      0.9486051797866821,
      0.9603478312492371,
      0.9609840512275696,
      0.9588080048561096,
      0.9583759903907776,
      0.9643910527229309,
      0.9636666774749756,
      0.9626668095588684,
      0.9693899154663086,
      0.9676645994186401,
      0.9633690118789673,
      0.967660665512085,
      0.9702427387237549,
      0.9631276726722717,
      0.9650158882141113,
      0.9672294855117798,
      0.9692109823226929,
      0.9651663303375244,
      0.9678976535797119,
      0.9702665209770203,
      0.9623416066169739,
      0.9525419473648071,
      0.9540050029754639,
      0.9603444337844849,
      0.9547872543334961,
      0.9457932114601135,
      0.9578796625137329,
      0.9681649208068848,
      0.9591695070266724,
      0.9554969072341919,
      0.9498542547225952,
      0.9470635652542114,
      0.9532504677772522,
      0.9500378370285034,
      0.9446172714233398,
      0.9513030648231506,
      0.9559733867645264,
      0.9491229057312012,
      0.953592836856842,
      0.9580991864204407,
      0.9605280756950378,
      0.9619405269622803,
      0.9604486227035522,
      0.9653314352035522,
      0.9632483720779419,
      0.9615824222564697,
      0.9586900472640991,
      0.9629226922988892,
      0.9598114490509033,
      0.9570643305778503,
      0.9564330577850342,
      0.9550126791000366,
      0.9508493542671204,
      0.939346432685852,
      0.9382209777832031,
      0.9151064157485962,
      0.9997916221618652,
      0.9999472498893738,
      0.999952495098114,
      0.9999856352806091,
      0.9999809265136719,
      0.9999844431877136,
      0.9999709725379944,
      0.9999631643295288,
      0.9998898506164551,
      0.9985343813896179,
      0.9981400966644287,
      0.9997768402099609,
      0.9997226595878601,
      0.999176561832428,
      0.99540114402771,
      0.998680055141449,
      0.9996018409729004,
      0.9999440908432007,
      0.9999671578407288,
      0.9999839663505554,
      0.9999880194664001,
      0.9999768137931824,
      0.999967634677887,
      0.9999405145645142,
      0.9998933672904968,
      0.9997749328613281,
      0.999810516834259,
      0.9998656511306763,
      0.9998346567153931,
      0.999862015247345,
      0.999957799911499,
      0.9999439716339111,
      0.9999589323997498,
      0.9999608397483826,
      0.9999743700027466,
      0.9999651908874512,
      0.9998376965522766,
      0.9931901097297668,
      0.975354015827179,
      0.97599196434021,
      0.9763604402542114,
      0.9633752107620239,
      0.9681842923164368,
      0.976234495639801,
      0.972458004951477,
      0.9952366948127747,
      0.9995768666267395,
      0.9999192953109741,
      0.9999552965164185,
      0.9999428391456604,
      0.9999388456344604,
      0.9998536109924316,
      0.9997628331184387,
      0.9998254179954529,
      0.9999393224716187,
      0.999976634979248,
      0.9999796748161316,
      0.9999772310256958,
      0.9998844861984253,
      0.9992444515228271,
      0.9946352243423462,
      0.9870989322662354,
      0.9897161722183228,
      0.9765560626983643,
      0.985227644443512,
      0.9789471626281738,
      0.9705766439437866,
      0.9855024218559265,
      0.9906623363494873,
      0.9980763792991638,
      0.9999126195907593,
      0.9999654293060303,
      0.9999749660491943,
      0.9999704360961914,
      0.9999430775642395,
      0.9998051524162292,
      0.9998330473899841,
      0.9998374581336975,
      0.9999145269393921,
      0.999934196472168,
      0.9999387860298157,
      0.9999409317970276,
      0.9997919201850891,
      0.9965859055519104,
      0.9975085258483887,
      0.9911197423934937,
      0.9977085590362549,
      0.9933340549468994,
      0.9957885146141052,
      0.9998592734336853,
      0.9998940825462341,
      0.9999606609344482,
      0.9999271035194397,
      0.9999309778213501,
      0.9999662041664124,
      0.9999680519104004,
      0.9999556541442871,
      0.9999246001243591,
      0.9999624490737915,
      0.9999647736549377,
      0.9999770522117615,
      0.9999508857727051,
      0.9999480843544006,
      0.9998713135719299,
      0.9998604655265808,
      0.9997647404670715,
      0.9997667074203491,
      0.9998763799667358,
      0.9999374747276306,
      0.9999594688415527,
      0.999970018863678,
      0.9999778270721436,
      0.999973475933075,
      0.9999769926071167,
      0.9998775720596313,
      0.9998451471328735,
      0.9993029832839966,
      0.9961218237876892,
      0.9900071024894714,
      0.9864861965179443,
      0.9885082244873047,
      0.9824247360229492,
      0.9838444590568542,
      0.987343430519104,
      0.9815393686294556,
      0.9775761961936951,
      0.992220401763916,
      0.9965689778327942,
      0.9997832179069519,
      0.9999485015869141,
      0.9999778866767883,
      0.9999809861183167,
      0.9999796748161316,
      0.9999738931655884,
      0.9999520182609558,
      0.9999129176139832,
      0.9998566508293152,
      0.9997687339782715,
      0.9997221827507019,
      0.9996855854988098,
      0.9997543096542358,
      0.9999414086341858,
      0.9999406337738037,
      0.9999688863754272,
      0.9999469518661499,
      0.9998185038566589,
      0.9988054633140564,
      0.9894115924835205,
      0.9917340874671936,
      0.99940025806427,
      0.9998889565467834,
      0.9999582767486572,
      0.9999512434005737,
      0.9999698400497437,
      0.9999481439590454,
      0.9999274015426636,
      0.9999251961708069,
      0.9999433159828186,
      0.9999532699584961,
      0.9999446272850037,
      0.9999412894248962,
      0.9999037384986877,
      0.9999234676361084,
      0.9999638795852661,
      0.9999802112579346,
      0.9999787211418152,
      0.9999860525131226,
      0.999975323677063,
      0.9999732375144958,
      0.9999547004699707,
      0.9999275207519531,
      0.9997742176055908,
      0.9961783289909363,
      0.9857617616653442,
      0.9758175611495972,
      0.9777633547782898,
      0.9873352646827698,
      0.994723379611969,
      0.9995729327201843,
      0.9999123215675354,
      0.9999415278434753,
      0.9999625086784363,
      0.9999483823776245,
      0.999944806098938,
      0.9999601244926453,
      0.9999226331710815,
      0.9999712705612183,
      0.999981701374054,
      0.9999791383743286,
      0.9999772310256958,
      0.9999722242355347,
      0.9999754428863525,
      0.9999189376831055
    ],
    [
      0.9491757154464722,
      0.9616894721984863,
      0.9681861996650696,
      0.9721038937568665,
      0.9702546000480652,
      0.9709190130233765,
      0.9756951928138733,
      0.9757247567176819,
      0.9762707948684692,
      0.9809544682502747,
      0.9797090888023376,
      0.9774472713470459,
      0.9805445075035095,
      0.9813920855522156,
      0.976620078086853,
      0.9778767824172974,
      0.9783730506896973,
      0.9795107841491699,
      0.9768112897872925,
      0.9783443808555603,
      0.9796257615089417,
      0.9738739132881165,
      0.9663408398628235,
      0.9665795564651489,
      0.970823347568512,
      0.9645233750343323,
      0.9579830169677734,
      0.9666604995727539,
      0.9738686680793762,
      0.9651285409927368,
      0.9638702869415283,
      0.9595566987991333,
      0.9608422517776489,
      0.9645096063613892,
      0.962628185749054,
      0.9607892036437988,
      0.9660682082176208,
      0.9690426588058472,
      0.9647570848464966,
      0.9693323969841003,
      0.9714785218238831,
      0.9740983247756958,
      0.9753238558769226,
      0.9754724502563477,
      0.9782349467277527,
      0.9769346117973328,
      0.9743892550468445,
      0.9732122421264648,
      0.975433886051178,
      0.9713901281356812,
      0.970193088054657,
      0.9699656963348389,
      0.9674685001373291,
      0.9640880227088928,
      0.9575632810592651,
      0.9550925493240356,
      0.9308399558067322,
      0.9997963309288025,
      0.9999459981918335,
      0.9999539852142334,
      0.9999862909317017,
      0.999981701374054,
      0.9999854564666748,
      0.9999726414680481,
      0.9999679923057556,
      0.9999095797538757,
      0.9991844296455383,
      0.9990160465240479,
      0.9998275637626648,
      0.9997720122337341,
      0.9994186758995056,
      0.9971954822540283,
      0.9993273019790649,
      0.9997969269752502,
      0.999954879283905,
      0.9999700784683228,
      0.9999845623970032,
      0.9999885559082031,
      0.9999775886535645,
      0.9999687671661377,
      0.9999409317970276,
      0.9998956322669983,
      0.999778687953949,
      0.9998130798339844,
      0.9998677968978882,
      0.999836802482605,
      0.9998634457588196,
      0.9999583959579468,
      0.9999446272850037,
      0.9999596476554871,
      0.9999617338180542,
      0.9999755024909973,
      0.9999688267707825,
      0.9998710751533508,
      0.9954176545143127,
      0.9831501245498657,
      0.9833794832229614,
      0.9840908050537109,
      0.9741585850715637,
      0.9780136346817017,
      0.9839264750480652,
      0.9812866449356079,
      0.9964802265167236,
      0.9997284412384033,
      0.9999295473098755,
      0.9999572038650513,
      0.9999454021453857,
      0.9999399185180664,
      0.9998565912246704,
      0.999764621257782,
      0.9998279213905334,
      0.9999405741691589,
      0.9999770522117615,
      0.9999803900718689,
      0.9999796152114868,
      0.9999092817306519,
      0.9996448159217834,
      0.9970130324363708,
      0.9919002652168274,
      0.9933311939239502,
      0.9846174716949463,
      0.990994393825531,
      0.9858274459838867,
      0.9792317748069763,
      0.9892520904541016,
      0.9934515357017517,
      0.9987097382545471,
      0.9999310374259949,
      0.9999690651893616,
      0.999975860118866,
      0.9999711513519287,
      0.9999441504478455,
      0.9998072385787964,
      0.9998252391815186,
      0.9998316168785095,
      0.999917209148407,
      0.9999327659606934,
      0.9999409914016724,
      0.999945342540741,
      0.9998136162757874,
      0.9978199601173401,
      0.9984990358352661,
      0.9936654567718506,
      0.9986903071403503,
      0.9958800673484802,
      0.9974417686462402,
      0.9999046921730042,
      0.9999250173568726,
      0.9999651312828064,
      0.9999335408210754,
      0.9999369382858276,
      0.999967634677887,
      0.9999706149101257,
      0.9999582767486572,
      0.9999274015426636,
      0.9999637007713318,
      0.9999655485153198,
      0.999977707862854,
      0.9999517202377319,
      0.9999487996101379,
      0.9998721480369568,
      0.9998605847358704,
      0.9997643232345581,
      0.9997674822807312,
      0.9998763799667358,
      0.9999378323554993,
      0.9999603033065796,
      0.9999709129333496,
      0.9999785423278809,
      0.99997478723526,
      0.99997878074646,
      0.9999014735221863,
      0.9998955726623535,
      0.9996224641799927,
      0.9977973103523254,
      0.9933185577392578,
      0.9910443425178528,
      0.9924635887145996,
      0.9886561632156372,
      0.9895822405815125,
      0.9919334650039673,
      0.9882001876831055,
      0.985645592212677,
      0.9954811334609985,
      0.9978541135787964,
      0.9998124241828918,
      0.9999520182609558,
      0.9999779462814331,
      0.9999814629554749,
      0.9999802708625793,
      0.9999743700027466,
      0.999952495098114,
      0.9999136924743652,
      0.9998569488525391,
      0.9997698068618774,
      0.9997237920761108,
      0.9996885657310486,
      0.9997572302818298,
      0.9999426603317261,
      0.999941885471344,
      0.9999699592590332,
      0.9999492168426514,
      0.9998341202735901,
      0.9991245269775391,
      0.9924237728118896,
      0.9938044548034668,
      0.999500572681427,
      0.9999011158943176,
      0.9999609589576721,
      0.9999525547027588,
      0.9999704360961914,
      0.9999486804008484,
      0.9999275803565979,
      0.9999253153800964,
      0.999943733215332,
      0.9999538660049438,
      0.9999449849128723,
      0.999941349029541,
      0.9999041557312012,
      0.9999241232872009,
      0.9999643564224243,
      0.9999805092811584,
      0.9999790787696838,
      0.9999860525131226,
      0.9999758005142212,
      0.9999738931655884,
      0.999955952167511,
      0.9999353885650635,
      0.9998202919960022,
      0.9979192614555359,
      0.9917231798171997,
      0.9846605658531189,
      0.9861084222793579,
      0.9924095869064331,
      0.996823251247406,
      0.9997016787528992,
      0.9999203085899353,
      0.999940812587738,
      0.9999639391899109,
      0.9999495148658752,
      0.9999452829360962,
      0.9999611973762512,
      0.999923586845398,
      0.9999717473983765,
      0.9999820590019226,
      0.9999794960021973,
      0.9999775290489197,
      0.9999725222587585,
      0.9999755024909973,
      0.9999188780784607
    ],
    [
      0.9612088203430176,
      0.9727709889411926,
      0.9763778448104858,
      0.9806972742080688,
      0.9798927307128906,
      0.9806534051895142,
      0.9834864139556885,
      0.9832708835601807,
      0.9839499592781067,
      0.9874148368835449,
      0.9866160154342651,
      0.9850396513938904,
      0.9871402382850647,
      0.9876405000686646,
      0.9848309755325317,
      0.985607922077179,
      0.9855300784111023,
      0.986042320728302,
      0.984197199344635,
      0.9853662848472595,
      0.9857284426689148,
      0.9824467301368713,
      0.9768454432487488,
      0.97767174243927,
      0.9801472425460815,
      0.9750963449478149,
      0.9698830842971802,
      0.9759339690208435,
      0.9805761575698853,
      0.9730075001716614,
      0.9725127220153809,
      0.9699952602386475,
      0.9721333384513855,
      0.9752938747406006,
      0.974435567855835,
      0.9738742709159851,
      0.978456974029541,
      0.9809513092041016,
      0.977005660533905,
      0.981257438659668,
      0.9824801087379456,
      0.9842275977134705,
      0.9841553568840027,
      0.9853228330612183,
      0.98639315366745,
      0.9848653078079224,
      0.9839900135993958,
      0.9837486743927002,
      0.9839720726013184,
      0.9812589883804321,
      0.9813214540481567,
      0.9792576432228088,
      0.9774590134620667,
      0.9742916822433472,
      0.969855785369873,
      0.967145562171936,
      0.9439588785171509,
      0.9997986555099487,
      0.9999469518661499,
      0.9999547600746155,
      0.9999868273735046,
      0.9999823570251465,
      0.9999862909317017,
      0.9999731779098511,
      0.9999720454216003,
      0.9999247193336487,
      0.9995748996734619,
      0.9994814991950989,
      0.9998651146888733,
      0.9998077750205994,
      0.9995879530906677,
      0.9985973834991455,
      0.9996743202209473,
      0.9998974800109863,
      0.9999629259109497,
      0.9999723434448242,
      0.9999846816062927,
      0.9999887943267822,
      0.9999783039093018,
      0.9999695420265198,
      0.9999420642852783,
      0.9998970031738281,
      0.9997811913490295,
      0.9998149275779724,
      0.9998692274093628,
      0.9998385310173035,
      0.9998642802238464,
      0.999958872795105,
      0.9999452233314514,
      0.9999601244926453,
      0.9999624490737915,
      0.9999762773513794,
      0.9999732971191406,
      0.9999029040336609,
      0.9973523020744324,
      0.9903283715248108,
      0.9899879097938538,
      0.9905391335487366,
      0.982941746711731,
      0.9854780435562134,
      0.9900798201560974,
      0.988739550113678,
      0.9979828596115112,
      0.9998428225517273,
      0.9999402165412903,
      0.9999594688415527,
      0.9999462366104126,
      0.9999406933784485,
      0.9998588562011719,
      0.999765932559967,
      0.9998300671577454,
      0.9999415874481201,
      0.9999775886535645,
      0.9999805688858032,
      0.9999813437461853,
      0.99992835521698,
      0.9998365044593811,
      0.9987083673477173,
      0.9961719512939453,
      0.9972780346870422,
      0.9913727045059204,
      0.9957153797149658,
      0.990685224533081,
      0.9862304925918579,
      0.9932318925857544,
      0.9960833787918091,
      0.9994130730628967,
      0.9999472498893738,
      0.9999721050262451,
      0.9999765157699585,
      0.9999718070030212,
      0.9999451041221619,
      0.9998100399971008,
      0.9998281002044678,
      0.9998350143432617,
      0.9999196529388428,
      0.9999337792396545,
      0.9999427795410156,
      0.999950110912323,
      0.9998499155044556,
      0.9990099668502808,
      0.9992811679840088,
      0.9963963627815247,
      0.9994999766349792,
      0.9980736970901489,
      0.998725950717926,
      0.9999369382858276,
      0.9999487996101379,
      0.9999677538871765,
      0.9999374747276306,
      0.9999381303787231,
      0.9999673366546631,
      0.9999721050262451,
      0.9999602437019348,
      0.9999293088912964,
      0.999964714050293,
      0.9999660849571228,
      0.9999780058860779,
      0.9999520778656006,
      0.9999487400054932,
      0.9998722076416016,
      0.9998601078987122,
      0.9997637271881104,
      0.9997679591178894,
      0.9998763203620911,
      0.9999381899833679,
      0.9999606013298035,
      0.999971330165863,
      0.9999791383743286,
      0.9999758005142212,
      0.9999803304672241,
      0.9999248385429382,
      0.9999274611473083,
      0.9997885823249817,
      0.9988603591918945,
      0.9963652491569519,
      0.9944592118263245,
      0.9959151148796082,
      0.9934973120689392,
      0.9937715530395508,
      0.9957278370857239,
      0.9928256869316101,
      0.9913932085037231,
      0.9977494478225708,
      0.9988346099853516,
      0.9998634457588196,
      0.9999566674232483,
      0.9999788999557495,
      0.9999818801879883,
      0.9999805688858032,
      0.9999746680259705,
      0.9999529123306274,
      0.9999136328697205,
      0.9998570084571838,
      0.9997702240943909,
      0.9997250437736511,
      0.9996902346611023,
      0.9997588992118835,
      0.9999433159828186,
      0.9999422430992126,
      0.9999707341194153,
      0.9999516010284424,
      0.9998582601547241,
      0.9994489550590515,
      0.9952751398086548,
      0.9957720041275024,
      0.9996303915977478,
      0.9999117255210876,
      0.9999649524688721,
      0.9999530911445618,
      0.9999709129333496,
      0.999949038028717,
      0.9999276399612427,
      0.999925434589386,
      0.9999440908432007,
      0.9999545812606812,
      0.9999451637268066,
      0.9999412298202515,
      0.9999043345451355,
      0.9999244809150696,
      0.9999645948410034,
      0.999980628490448,
      0.9999793767929077,
      0.9999863505363464,
      0.9999760389328003,
      0.9999744296073914,
      0.9999569654464722,
      0.9999433755874634,
      0.9998577833175659,
      0.9988406300544739,
      0.9953410029411316,
      0.9903898239135742,
      0.9911221265792847,
      0.9958657622337341,
      0.9982762336730957,
      0.9997884631156921,
      0.9999257326126099,
      0.9999423027038574,
      0.9999644160270691,
      0.9999503493309021,
      0.9999455213546753,
      0.9999613761901855,
      0.999923825263977,
      0.999971866607666,
      0.9999822378158569,
      0.9999796152114868,
      0.9999778270721436,
      0.9999725818634033,
      0.9999755024909973,
      0.9999184012413025
    ],
    [
      0.9683933258056641,
      0.9789649248123169,
      0.9811215996742249,
      0.9852617979049683,
      0.9847741723060608,
      0.9856402277946472,
      0.9874386787414551,
      0.9875047206878662,
      0.9882779717445374,
      0.9907909631729126,
      0.990088939666748,
      0.9890768527984619,
      0.9906735420227051,
      0.9908341765403748,
      0.9891997575759888,
      0.9899601340293884,
      0.9897264242172241,
      0.9899960160255432,
      0.9892548322677612,
      0.9902000427246094,
      0.9900057911872864,
      0.9883097410202026,
      0.9854676723480225,
      0.9863110780715942,
      0.9868064522743225,
      0.984362006187439,
      0.9811620116233826,
      0.9836962223052979,
      0.9863170981407166,
      0.9809730648994446,
      0.9801663160324097,
      0.9787009954452515,
      0.9800088405609131,
      0.983617901802063,
      0.9834561944007874,
      0.983189582824707,
      0.9860760569572449,
      0.9876329302787781,
      0.9855300188064575,
      0.9878127574920654,
      0.9881822466850281,
      0.989235520362854,
      0.9892361164093018,
      0.9900628328323364,
      0.990310549736023,
      0.9891557097434998,
      0.9886531233787537,
      0.9887785315513611,
      0.9882732033729553,
      0.98640376329422,
      0.9871287941932678,
      0.9856142401695251,
      0.9839231967926025,
      0.9815000891685486,
      0.9770531058311462,
      0.974446177482605,
      0.9523186683654785,
      0.9997993111610413,
      0.9999476671218872,
      0.9999551773071289,
      0.9999870657920837,
      0.9999827146530151,
      0.9999866485595703,
      0.9999739527702332,
      0.9999740719795227,
      0.9999317526817322,
      0.9997535347938538,
      0.999683141708374,
      0.9998846054077148,
      0.9998278617858887,
      0.9996722340583801,
      0.9993113875389099,
      0.9998195171356201,
      0.9999443888664246,
      0.9999672174453735,
      0.9999735951423645,
      0.9999844431877136,
      0.9999890923500061,
      0.9999786615371704,
      0.999970018863678,
      0.9999430775642395,
      0.9998981952667236,
      0.9997833967208862,
      0.9998164176940918,
      0.999870777130127,
      0.9998406171798706,
      0.9998650550842285,
      0.9999592304229736,
      0.9999456405639648,
      0.9999606013298035,
      0.999962568283081,
      0.9999764561653137,
      0.9999755024909973,
      0.9999265670776367,
      0.9987020492553711,
      0.9947412610054016,
      0.9944379329681396,
      0.994754433631897,
      0.989113986492157,
      0.9903924465179443,
      0.9938987493515015,
      0.993328332901001,
      0.9990633726119995,
      0.9998905658721924,
      0.9999444484710693,
      0.9999597668647766,
      0.999946117401123,
      0.9999409914016724,
      0.9998607039451599,
      0.9997670650482178,
      0.99983149766922,
      0.999943196773529,
      0.9999777674674988,
      0.9999805688858032,
      0.9999822974205017,
      0.9999386072158813,
      0.9999063014984131,
      0.9995526671409607,
      0.9984656572341919,
      0.999157726764679,
      0.9959111213684082,
      0.9982764720916748,
      0.995040237903595,
      0.9917471408843994,
      0.9967383146286011,
      0.9983059763908386,
      0.9997355341911316,
      0.9999589323997498,
      0.999974250793457,
      0.9999768733978271,
      0.9999721646308899,
      0.9999456405639648,
      0.9998119473457336,
      0.9998291730880737,
      0.9998372197151184,
      0.9999213218688965,
      0.9999342560768127,
      0.9999436140060425,
      0.9999536275863647,
      0.9998761415481567,
      0.9995391368865967,
      0.9996740818023682,
      0.9982770085334778,
      0.9998212456703186,
      0.9991751909255981,
      0.9994646906852722,
      0.9999542236328125,
      0.9999618530273438,
      0.9999687075614929,
      0.9999406337738037,
      0.9999383091926575,
      0.9999669194221497,
      0.9999732375144958,
      0.9999614357948303,
      0.9999309778213501,
      0.9999653697013855,
      0.9999662637710571,
      0.9999781847000122,
      0.9999525547027588,
      0.9999488592147827,
      0.999872624874115,
      0.9998597502708435,
      0.999763011932373,
      0.9997681379318237,
      0.9998763203620911,
      0.999938428401947,
      0.9999608397483826,
      0.9999715685844421,
      0.9999794363975525,
      0.9999766945838928,
      0.9999815225601196,
      0.9999377727508545,
      0.9999461770057678,
      0.999859631061554,
      0.9994630813598633,
      0.9978969693183899,
      0.9965475797653198,
      0.9979122877120972,
      0.996782660484314,
      0.9970247745513916,
      0.9982625842094421,
      0.9965836405754089,
      0.9958244562149048,
      0.9989681243896484,
      0.9993208050727844,
      0.999898374080658,
      0.9999599456787109,
      0.9999796152114868,
      0.9999822974205017,
      0.999980628490448,
      0.99997478723526,
      0.9999530911445618,
      0.9999138116836548,
      0.9998568296432495,
      0.9997701048851013,
      0.9997251629829407,
      0.9996914267539978,
      0.9997594952583313,
      0.9999436736106873,
      0.999942421913147,
      0.9999712109565735,
      0.9999536871910095,
      0.999880850315094,
      0.9996469020843506,
      0.9971567392349243,
      0.997178852558136,
      0.999728798866272,
      0.9999189972877502,
      0.9999665021896362,
      0.9999536871910095,
      0.9999712109565735,
      0.9999492168426514,
      0.9999276995658875,
      0.9999251961708069,
      0.9999443292617798,
      0.9999547600746155,
      0.999945342540741,
      0.9999409317970276,
      0.9999039769172668,
      0.9999246001243591,
      0.9999647736549377,
      0.9999808669090271,
      0.9999796748161316,
      0.9999864101409912,
      0.9999761581420898,
      0.99997478723526,
      0.9999574422836304,
      0.9999494552612305,
      0.999885618686676,
      0.9995038509368896,
      0.9977826476097107,
      0.9944701790809631,
      0.9950234293937683,
      0.9982236623764038,
      0.9992251396179199,
      0.9998325109481812,
      0.99992835521698,
      0.9999410510063171,
      0.9999642372131348,
      0.9999496936798096,
      0.9999452233314514,
      0.9999614953994751,
      0.9999240040779114,
      0.9999721050262451,
      0.9999825358390808,
      0.9999798536300659,
      0.9999779462814331,
      0.9999725818634033,
      0.9999753832817078,
      0.9999178051948547
    ],
    [
      0.9726837277412415,
      0.9824702739715576,
      0.9838722944259644,
      0.9883121252059937,
      0.987347424030304,
      0.9884483814239502,
      0.9897594451904297,
      0.9899621605873108,
      0.9910023212432861,
      0.9927965402603149,
      0.9921055436134338,
      0.9913076758384705,
      0.9927483797073364,
      0.9926638603210449,
      0.9915993213653564,
      0.9924777150154114,
      0.992218017578125,
      0.9926091432571411,
      0.9922530651092529,
      0.9929215908050537,
      0.9922885894775391,
      0.9912197589874268,
      0.9895505905151367,
      0.9901712536811829,
      0.9902839064598083,
      0.9890748262405396,
      0.9868357181549072,
      0.9882485866546631,
      0.990391731262207,
      0.9857942461967468,
      0.9860154986381531,
      0.9850605726242065,
      0.9857769012451172,
      0.9878765940666199,
      0.9877661466598511,
      0.9878257513046265,
      0.9898000359535217,
      0.9908908009529114,
      0.989751935005188,
      0.9914920330047607,
      0.9913623929023743,
      0.9920006990432739,
      0.9920852780342102,
      0.9925601482391357,
      0.9923140406608582,
      0.9915205836296082,
      0.9911950826644897,
      0.9914637804031372,
      0.9907059073448181,
      0.9892889857292175,
      0.990404486656189,
      0.9891360998153687,
      0.9872061610221863,
      0.9858795404434204,
      0.9830589890480042,
      0.9795475006103516,
      0.9587269425392151,
      0.9998006820678711,
      0.9999479651451111,
      0.9999556541442871,
      0.9999873042106628,
      0.9999828338623047,
      0.9999868869781494,
      0.9999754428863525,
      0.9999750256538391,
      0.9999365210533142,
      0.9998399615287781,
      0.9998077154159546,
      0.999896228313446,
      0.9998400211334229,
      0.9997133612632751,
      0.9995872974395752,
      0.9998777508735657,
      0.9999627470970154,
      0.9999693036079407,
      0.9999741315841675,
      0.9999842047691345,
      0.9999892711639404,
      0.9999790191650391,
      0.9999704957008362,
      0.999943733215332,
      0.9998989701271057,
      0.9997846484184265,
      0.9998175501823425,
      0.9998713731765747,
      0.9998416900634766,
      0.9998655319213867,
      0.9999596476554871,
      0.9999457001686096,
      0.9999608397483826,
      0.9999628067016602,
      0.9999765753746033,
      0.9999776482582092,
      0.999944806098938,
      0.9994418621063232,
      0.9978869557380676,
      0.9976667761802673,
      0.9976855516433716,
      0.9938360452651978,
      0.9941896796226501,
      0.9965668320655823,
      0.9961761832237244,
      0.9995746612548828,
      0.9999167919158936,
      0.9999459981918335,
      0.9999585747718811,
      0.9999451637268066,
      0.9999409317970276,
      0.9998615980148315,
      0.9997674822807312,
      0.9998323917388916,
      0.999943733215332,
      0.9999777674674988,
      0.9999802708625793,
      0.9999824166297913,
      0.9999434947967529,
      0.9999331831932068,
      0.9997937083244324,
      0.9993457198143005,
      0.9997334480285645,
      0.9982328414916992,
      0.9992133975028992,
      0.9973416328430176,
      0.995096743106842,
      0.9984894394874573,
      0.9993147850036621,
      0.9998571276664734,
      0.9999662637710571,
      0.9999755024909973,
      0.9999768733978271,
      0.9999723434448242,
      0.9999456405639648,
      0.9998125433921814,
      0.9998295307159424,
      0.9998379945755005,
      0.9999218583106995,
      0.9999338388442993,
      0.9999431371688843,
      0.9999546408653259,
      0.9998898506164551,
      0.9997360706329346,
      0.9998202919960022,
      0.9992483854293823,
      0.9999197721481323,
      0.9996727705001831,
      0.9997288584709167,
      0.9999626874923706,
      0.9999694228172302,
      0.9999687075614929,
      0.9999423623085022,
      0.9999378323554993,
      0.9999660849571228,
      0.9999743700027466,
      0.9999618530273438,
      0.9999311566352844,
      0.9999657869338989,
      0.9999663829803467,
      0.999978244304657,
      0.999953031539917,
      0.9999489784240723,
      0.9998723268508911,
      0.9998590350151062,
      0.9997627139091492,
      0.9997671842575073,
      0.9998756647109985,
      0.9999381899833679,
      0.9999607801437378,
      0.9999717473983765,
      0.9999796748161316,
      0.9999771118164062,
      0.9999821186065674,
      0.9999434947967529,
      0.999955415725708,
      0.99989253282547,
      0.9997155070304871,
      0.9986218810081482,
      0.9978519082069397,
      0.9989005327224731,
      0.9982011318206787,
      0.9983832836151123,
      0.9991464018821716,
      0.9981669187545776,
      0.9978500604629517,
      0.9994451999664307,
      0.9996239542961121,
      0.9999245405197144,
      0.999960720539093,
      0.9999801516532898,
      0.9999821186065674,
      0.9999807476997375,
      0.9999749064445496,
      0.9999532699584961,
      0.9999136328697205,
      0.9998567700386047,
      0.9997701644897461,
      0.9997259974479675,
      0.9996915459632874,
      0.9997598528862,
      0.9999436140060425,
      0.9999424815177917,
      0.9999716281890869,
      0.9999552965164185,
      0.9998970627784729,
      0.9997575283050537,
      0.9980766177177429,
      0.9979774355888367,
      0.9997998476028442,
      0.99992835521698,
      0.9999678730964661,
      0.9999539256095886,
      0.9999712109565735,
      0.9999492168426514,
      0.999927282333374,
      0.9999248385429382,
      0.9999442100524902,
      0.9999549984931946,
      0.9999452829360962,
      0.999940812587738,
      0.9999040961265564,
      0.9999247789382935,
      0.9999648332595825,
      0.9999810457229614,
      0.9999798536300659,
      0.9999865889549255,
      0.9999762773513794,
      0.9999750852584839,
      0.9999579191207886,
      0.9999542236328125,
      0.9999064803123474,
      0.9997522234916687,
      0.9988592267036438,
      0.9969329833984375,
      0.997170090675354,
      0.9990997910499573,
      0.999589741230011,
      0.9998600482940674,
      0.999928891658783,
      0.9999408721923828,
      0.9999638795852661,
      0.9999492764472961,
      0.9999447464942932,
      0.9999614357948303,
      0.9999239444732666,
      0.9999722838401794,
      0.9999826550483704,
      0.9999800324440002,
      0.9999780654907227,
      0.9999725818634033,
      0.999975323677063,
      0.9999168515205383
    ]
  ],
  "rfd_device": "NVIDIA A30",
  "rfd_time": 86,
  "rfd_con_ref_pdb_idx": [],
  "rfd_con_hal_pdb_idx": [],
  "rfd_con_ref_idx0": [],
  "rfd_con_hal_idx0": [],
  "rfd_complex_con_ref_pdb_idx": "[('B', 17), ('B', 18), ('B', 19), ('B', 20), ('B', 21), ('B', 22), ('B', 23), ('B', 24), ('B', 25), ('B', 26), ('B', 27), ('B', 28), ('B', 29), ('B', 30), ('B', 31), ('B', 32), ('B', 33), ('B', 34), ('B', 35), ('B', 36), ('B', 37), ('B', 38), ('B', 39), ('B', 40), ('B', 41), ('B', 42), ('B', 43), ('B', 44), ('B', 45), ('B', 46), ('B', 47), ('B', 48), ('B', 49), ('B', 50), ('B', 51), ('B', 52), ('B', 53), ('B', 54), ('B', 55), ('B', 56), ('B', 57), ('B', 58), ('B', 59), ('B', 60), ('B', 61), ('B', 62), ('B', 63), ('B', 64), ('B', 65), ('B', 66), ('B', 67), ('B', 68), ('B', 69), ('B', 70), ('B', 71), ('B', 72), ('B', 73), ('B', 74), ('B', 75), ('B', 76), ('B', 77), ('B', 78), ('B', 79), ('B', 80), ('B', 81), ('B', 82), ('B', 83), ('B', 84), ('B', 85), ('B', 86), ('B', 87), ('B', 88), ('B', 89), ('B', 90), ('B', 91), ('B', 92), ('B', 93), ('B', 94), ('B', 95), ('B', 96), ('B', 97), ('B', 98), ('B', 99), ('B', 100), ('B', 101), ('B', 102), ('B', 103), ('B', 104), ('B', 105), ('B', 106), ('B', 107), ('B', 108), ('B', 109), ('B', 110), ('B', 111), ('B', 112), ('B', 113), ('B', 114), ('B', 115), ('B', 116), ('B', 117), ('B', 118), ('B', 119), ('B', 120), ('B', 121), ('B', 122), ('B', 123), ('B', 124), ('B', 125), ('B', 126), ('B', 127), ('B', 128), ('B', 129), ('B', 130), ('B', 131), ('B', 132), ('B', 133), ('B', 134), ('B', 135), ('B', 136), ('B', 137), ('B', 138), ('B', 139), ('B', 140), ('B', 141), ('B', 142), ('B', 143), ('B', 144), ('B', 145), ('B', 146), ('B', 147), ('B', 148), ('B', 149), ('B', 150), ('B', 151), ('B', 152), ('B', 153), ('B', 154), ('B', 155), ('B', 156), ('B', 157), ('B', 158), ('B', 159), ('B', 160), ('B', 161), ('B', 162), ('B', 163), ('B', 164), ('B', 165), ('B', 166), ('B', 167), ('B', 168), ('B', 169), ('B', 170), ('B', 171), ('B', 172), ('B', 173), ('B', 174), ('B', 175), ('B', 176), ('B', 177), ('B', 178), ('B', 179), ('B', 180), ('B', 181), ('B', 182), ('B', 183), ('B', 184), ('B', 185), ('B', 186), ('B', 187), ('B', 188), ('B', 189), ('B', 190), ('B', 191), ('B', 192), ('B', 193), ('B', 194), ('B', 195), ('B', 196), ('B', 197), ('B', 198), ('B', 199), ('B', 200), ('B', 201), ('B', 202), ('B', 203), ('B', 204), ('B', 205), ('B', 206), ('B', 207), ('B', 208), ('B', 209)]",
  "rfd_complex_con_hal_pdb_idx": "[('B', 58), ('B', 59), ('B', 60), ('B', 61), ('B', 62), ('B', 63), ('B', 64), ('B', 65), ('B', 66), ('B', 67), ('B', 68), ('B', 69), ('B', 70), ('B', 71), ('B', 72), ('B', 73), ('B', 74), ('B', 75), ('B', 76), ('B', 77), ('B', 78), ('B', 79), ('B', 80), ('B', 81), ('B', 82), ('B', 83), ('B', 84), ('B', 85), ('B', 86), ('B', 87), ('B', 88), ('B', 89), ('B', 90), ('B', 91), ('B', 92), ('B', 93), ('B', 94), ('B', 95), ('B', 96), ('B', 97), ('B', 98), ('B', 99), ('B', 100), ('B', 101), ('B', 102), ('B', 103), ('B', 104), ('B', 105), ('B', 106), ('B', 107), ('B', 108), ('B', 109), ('B', 110), ('B', 111), ('B', 112), ('B', 113), ('B', 114), ('B', 115), ('B', 116), ('B', 117), ('B', 118), ('B', 119), ('B', 120), ('B', 121), ('B', 122), ('B', 123), ('B', 124), ('B', 125), ('B', 126), ('B', 127), ('B', 128), ('B', 129), ('B', 130), ('B', 131), ('B', 132), ('B', 133), ('B', 134), ('B', 135), ('B', 136), ('B', 137), ('B', 138), ('B', 139), ('B', 140), ('B', 141), ('B', 142), ('B', 143), ('B', 144), ('B', 145), ('B', 146), ('B', 147), ('B', 148), ('B', 149), ('B', 150), ('B', 151), ('B', 152), ('B', 153), ('B', 154), ('B', 155), ('B', 156), ('B', 157), ('B', 158), ('B', 159), ('B', 160), ('B', 161), ('B', 162), ('B', 163), ('B', 164), ('B', 165), ('B', 166), ('B', 167), ('B', 168), ('B', 169), ('B', 170), ('B', 171), ('B', 172), ('B', 173), ('B', 174), ('B', 175), ('B', 176), ('B', 177), ('B', 178), ('B', 179), ('B', 180), ('B', 181), ('B', 182), ('B', 183), ('B', 184), ('B', 185), ('B', 186), ('B', 187), ('B', 188), ('B', 189), ('B', 190), ('B', 191), ('B', 192), ('B', 193), ('B', 194), ('B', 195), ('B', 196), ('B', 197), ('B', 198), ('B', 199), ('B', 200), ('B', 201), ('B', 202), ('B', 203), ('B', 204), ('B', 205), ('B', 206), ('B', 207), ('B', 208), ('B', 209), ('B', 210), ('B', 211), ('B', 212), ('B', 213), ('B', 214), ('B', 215), ('B', 216), ('B', 217), ('B', 218), ('B', 219), ('B', 220), ('B', 221), ('B', 222), ('B', 223), ('B', 224), ('B', 225), ('B', 226), ('B', 227), ('B', 228), ('B', 229), ('B', 230), ('B', 231), ('B', 232), ('B', 233), ('B', 234), ('B', 235), ('B', 236), ('B', 237), ('B', 238), ('B', 239), ('B', 240), ('B', 241), ('B', 242), ('B', 243), ('B', 244), ('B', 245), ('B', 246), ('B', 247), ('B', 248), ('B', 249), ('B', 250)]",
  "rfd_receptor_con_ref_pdb_idx": "[('B', 17), ('B', 18), ('B', 19), ('B', 20), ('B', 21), ('B', 22), ('B', 23), ('B', 24), ('B', 25), ('B', 26), ('B', 27), ('B', 28), ('B', 29), ('B', 30), ('B', 31), ('B', 32), ('B', 33), ('B', 34), ('B', 35), ('B', 36), ('B', 37), ('B', 38), ('B', 39), ('B', 40), ('B', 41), ('B', 42), ('B', 43), ('B', 44), ('B', 45), ('B', 46), ('B', 47), ('B', 48), ('B', 49), ('B', 50), ('B', 51), ('B', 52), ('B', 53), ('B', 54), ('B', 55), ('B', 56), ('B', 57), ('B', 58), ('B', 59), ('B', 60), ('B', 61), ('B', 62), ('B', 63), ('B', 64), ('B', 65), ('B', 66), ('B', 67), ('B', 68), ('B', 69), ('B', 70), ('B', 71), ('B', 72), ('B', 73), ('B', 74), ('B', 75), ('B', 76), ('B', 77), ('B', 78), ('B', 79), ('B', 80), ('B', 81), ('B', 82), ('B', 83), ('B', 84), ('B', 85), ('B', 86), ('B', 87), ('B', 88), ('B', 89), ('B', 90), ('B', 91), ('B', 92), ('B', 93), ('B', 94), ('B', 95), ('B', 96), ('B', 97), ('B', 98), ('B', 99), ('B', 100), ('B', 101), ('B', 102), ('B', 103), ('B', 104), ('B', 105), ('B', 106), ('B', 107), ('B', 108), ('B', 109), ('B', 110), ('B', 111), ('B', 112), ('B', 113), ('B', 114), ('B', 115), ('B', 116), ('B', 117), ('B', 118), ('B', 119), ('B', 120), ('B', 121), ('B', 122), ('B', 123), ('B', 124), ('B', 125), ('B', 126), ('B', 127), ('B', 128), ('B', 129), ('B', 130), ('B', 131), ('B', 132), ('B', 133), ('B', 134), ('B', 135), ('B', 136), ('B', 137), ('B', 138), ('B', 139), ('B', 140), ('B', 141), ('B', 142), ('B', 143), ('B', 144), ('B', 145), ('B', 146), ('B', 147), ('B', 148), ('B', 149), ('B', 150), ('B', 151), ('B', 152), ('B', 153), ('B', 154), ('B', 155), ('B', 156), ('B', 157), ('B', 158), ('B', 159), ('B', 160), ('B', 161), ('B', 162), ('B', 163), ('B', 164), ('B', 165), ('B', 166), ('B', 167), ('B', 168), ('B', 169), ('B', 170), ('B', 171), ('B', 172), ('B', 173), ('B', 174), ('B', 175), ('B', 176), ('B', 177), ('B', 178), ('B', 179), ('B', 180), ('B', 181), ('B', 182), ('B', 183), ('B', 184), ('B', 185), ('B', 186), ('B', 187), ('B', 188), ('B', 189), ('B', 190), ('B', 191), ('B', 192), ('B', 193), ('B', 194), ('B', 195), ('B', 196), ('B', 197), ('B', 198), ('B', 199), ('B', 200), ('B', 201), ('B', 202), ('B', 203), ('B', 204), ('B', 205), ('B', 206), ('B', 207), ('B', 208), ('B', 209)]",
  "rfd_receptor_con_hal_pdb_idx": "[('B', 58), ('B', 59), ('B', 60), ('B', 61), ('B', 62), ('B', 63), ('B', 64), ('B', 65), ('B', 66), ('B', 67), ('B', 68), ('B', 69), ('B', 70), ('B', 71), ('B', 72), ('B', 73), ('B', 74), ('B', 75), ('B', 76), ('B', 77), ('B', 78), ('B', 79), ('B', 80), ('B', 81), ('B', 82), ('B', 83), ('B', 84), ('B', 85), ('B', 86), ('B', 87), ('B', 88), ('B', 89), ('B', 90), ('B', 91), ('B', 92), ('B', 93), ('B', 94), ('B', 95), ('B', 96), ('B', 97), ('B', 98), ('B', 99), ('B', 100), ('B', 101), ('B', 102), ('B', 103), ('B', 104), ('B', 105), ('B', 106), ('B', 107), ('B', 108), ('B', 109), ('B', 110), ('B', 111), ('B', 112), ('B', 113), ('B', 114), ('B', 115), ('B', 116), ('B', 117), ('B', 118), ('B', 119), ('B', 120), ('B', 121), ('B', 122), ('B', 123), ('B', 124), ('B', 125), ('B', 126), ('B', 127), ('B', 128), ('B', 129), ('B', 130), ('B', 131), ('B', 132), ('B', 133), ('B', 134), ('B', 135), ('B', 136), ('B', 137), ('B', 138), ('B', 139), ('B', 140), ('B', 141), ('B', 142), ('B', 143), ('B', 144), ('B', 145), ('B', 146), ('B', 147), ('B', 148), ('B', 149), ('B', 150), ('B', 151), ('B', 152), ('B', 153), ('B', 154), ('B', 155), ('B', 156), ('B', 157), ('B', 158), ('B', 159), ('B', 160), ('B', 161), ('B', 162), ('B', 163), ('B', 164), ('B', 165), ('B', 166), ('B', 167), ('B', 168), ('B', 169), ('B', 170), ('B', 171), ('B', 172), ('B', 173), ('B', 174), ('B', 175), ('B', 176), ('B', 177), ('B', 178), ('B', 179), ('B', 180), ('B', 181), ('B', 182), ('B', 183), ('B', 184), ('B', 185), ('B', 186), ('B', 187), ('B', 188), ('B', 189), ('B', 190), ('B', 191), ('B', 192), ('B', 193), ('B', 194), ('B', 195), ('B', 196), ('B', 197), ('B', 198), ('B', 199), ('B', 200), ('B', 201), ('B', 202), ('B', 203), ('B', 204), ('B', 205), ('B', 206), ('B', 207), ('B', 208), ('B', 209), ('B', 210), ('B', 211), ('B', 212), ('B', 213), ('B', 214), ('B', 215), ('B', 216), ('B', 217), ('B', 218), ('B', 219), ('B', 220), ('B', 221), ('B', 222), ('B', 223), ('B', 224), ('B', 225), ('B', 226), ('B', 227), ('B', 228), ('B', 229), ('B', 230), ('B', 231), ('B', 232), ('B', 233), ('B', 234), ('B', 235), ('B', 236), ('B', 237), ('B', 238), ('B', 239), ('B', 240), ('B', 241), ('B', 242), ('B', 243), ('B', 244), ('B', 245), ('B', 246), ('B', 247), ('B', 248), ('B', 249), ('B', 250)]",
  "rfd_complex_con_ref_idx0": [
    0,
    1,
    2,
    3,
    4,
    5,
    6,
    7,
    8,
    9,
    10,
    11,
    12,
    13,
    14,
    15,
    16,
    17,
    18,
    19,
    20,
    21,
    22,
    23,
    24,
    25,
    26,
    27,
    28,
    29,
    30,
    31,
    32,
    33,
    34,
    35,
    36,
    37,
    38,
    39,
    40,
    41,
    42,
    43,
    44,
    45,
    46,
    47,
    48,
    49,
    50,
    51,
    52,
    53,
    54,
    55,
    56,
    57,
    58,
    59,
    60,
    61,
    62,
    63,
    64,
    65,
    66,
    67,
    68,
    69,
    70,
    71,
    72,
    73,
    74,
    75,
    76,
    77,
    78,
    79,
    80,
    81,
    82,
    83,
    84,
    85,
    86,
    87,
    88,
    89,
    90,
    91,
    92,
    93,
    94,
    95,
    96,
    97,
    98,
    99,
    100,
    101,
    102,
    103,
    104,
    105,
    106,
    107,
    108,
    109,
    110,
    111,
    112,
    113,
    114,
    115,
    116,
    117,
    118,
    119,
    120,
    121,
    122,
    123,
    124,
    125,
    126,
    127,
    128,
    129,
    130,
    131,
    132,
    133,
    134,
    135,
    136,
    137,
    138,
    139,
    140,
    141,
    142,
    143,
    144,
    145,
    146,
    147,
    148,
    149,
    150,
    151,
    152,
    153,
    154,
    155,
    156,
    157,
    158,
    159,
    160,
    161,
    162,
    163,
    164,
    165,
    166,
    167,
    168,
    169,
    170,
    171,
    172,
    173,
    174,
    175,
    176,
    177,
    178,
    179,
    180,
    181,
    182,
    183,
    184,
    185,
    186,
    187,
    188,
    189,
    190,
    191,
    192
  ],
  "rfd_complex_con_hal_idx0": [
    57,
    58,
    59,
    60,
    61,
    62,
    63,
    64,
    65,
    66,
    67,
    68,
    69,
    70,
    71,
    72,
    73,
    74,
    75,
    76,
    77,
    78,
    79,
    80,
    81,
    82,
    83,
    84,
    85,
    86,
    87,
    88,
    89,
    90,
    91,
    92,
    93,
    94,
    95,
    96,
    97,
    98,
    99,
    100,
    101,
    102,
    103,
    104,
    105,
    106,
    107,
    108,
    109,
    110,
    111,
    112,
    113,
    114,
    115,
    116,
    117,
    118,
    119,
    120,
    121,
    122,
    123,
    124,
    125,
    126,
    127,
    128,
    129,
    130,
    131,
    132,
    133,
    134,
    135,
    136,
    137,
    138,
    139,
    140,
    141,
    142,
    143,
    144,
    145,
    146,
    147,
    148,
    149,
    150,
    151,
    152,
    153,
    154,
    155,
    156,
    157,
    158,
    159,
    160,
    161,
    162,
    163,
    164,
    165,
    166,
    167,
    168,
    169,
    170,
    171,
    172,
    173,
    174,
    175,
    176,
    177,
    178,
    179,
    180,
    181,
    182,
    183,
    184,
    185,
    186,
    187,
    188,
    189,
    190,
    191,
    192,
    193,
    194,
    195,
    196,
    197,
    198,
    199,
    200,
    201,
    202,
    203,
    204,
    205,
    206,
    207,
    208,
    209,
    210,
    211,
    212,
    213,
    214,
    215,
    216,
    217,
    218,
    219,
    220,
    221,
    222,
    223,
    224,
    225,
    226,
    227,
    228,
    229,
    230,
    231,
    232,
    233,
    234,
    235,
    236,
    237,
    238,
    239,
    240,
    241,
    242,
    243,
    244,
    245,
    246,
    247,
    248,
    249
  ],
  "rfd_receptor_con_ref_idx0": [
    0,
    1,
    2,
    3,
    4,
    5,
    6,
    7,
    8,
    9,
    10,
    11,
    12,
    13,
    14,
    15,
    16,
    17,
    18,
    19,
    20,
    21,
    22,
    23,
    24,
    25,
    26,
    27,
    28,
    29,
    30,
    31,
    32,
    33,
    34,
    35,
    36,
    37,
    38,
    39,
    40,
    41,
    42,
    43,
    44,
    45,
    46,
    47,
    48,
    49,
    50,
    51,
    52,
    53,
    54,
    55,
    56,
    57,
    58,
    59,
    60,
    61,
    62,
    63,
    64,
    65,
    66,
    67,
    68,
    69,
    70,
    71,
    72,
    73,
    74,
    75,
    76,
    77,
    78,
    79,
    80,
    81,
    82,
    83,
    84,
    85,
    86,
    87,
    88,
    89,
    90,
    91,
    92,
    93,
    94,
    95,
    96,
    97,
    98,
    99,
    100,
    101,
    102,
    103,
    104,
    105,
    106,
    107,
    108,
    109,
    110,
    111,
    112,
    113,
    114,
    115,
    116,
    117,
    118,
    119,
    120,
    121,
    122,
    123,
    124,
    125,
    126,
    127,
    128,
    129,
    130,
    131,
    132,
    133,
    134,
    135,
    136,
    137,
    138,
    139,
    140,
    141,
    142,
    143,
    144,
    145,
    146,
    147,
    148,
    149,
    150,
    151,
    152,
    153,
    154,
    155,
    156,
    157,
    158,
    159,
    160,
    161,
    162,
    163,
    164,
    165,
    166,
    167,
    168,
    169,
    170,
    171,
    172,
    173,
    174,
    175,
    176,
    177,
    178,
    179,
    180,
    181,
    182,
    183,
    184,
    185,
    186,
    187,
    188,
    189,
    190,
    191,
    192
  ],
  "rfd_receptor_con_hal_idx0": [
    0,
    1,
    2,
    3,
    4,
    5,
    6,
    7,
    8,
    9,
    10,
    11,
    12,
    13,
    14,
    15,
    16,
    17,
    18,
    19,
    20,
    21,
    22,
    23,
    24,
    25,
    26,
    27,
    28,
    29,
    30,
    31,
    32,
    33,
    34,
    35,
    36,
    37,
    38,
    39,
    40,
    41,
    42,
    43,
    44,
    45,
    46,
    47,
    48,
    49,
    50,
    51,
    52,
    53,
    54,
    55,
    56,
    57,
    58,
    59,
    60,
    61,
    62,
    63,
    64,
    65,
    66,
    67,
    68,
    69,
    70,
    71,
    72,
    73,
    74,
    75,
    76,
    77,
    78,
    79,
    80,
    81,
    82,
    83,
    84,
    85,
    86,
    87,
    88,
    89,
    90,
    91,
    92,
    93,
    94,
    95,
    96,
    97,
    98,
    99,
    100,
    101,
    102,
    103,
    104,
    105,
    106,
    107,
    108,
    109,
    110,
    111,
    112,
    113,
    114,
    115,
    116,
    117,
    118,
    119,
    120,
    121,
    122,
    123,
    124,
    125,
    126,
    127,
    128,
    129,
    130,
    131,
    132,
    133,
    134,
    135,
    136,
    137,
    138,
    139,
    140,
    141,
    142,
    143,
    144,
    145,
    146,
    147,
    148,
    149,
    150,
    151,
    152,
    153,
    154,
    155,
    156,
    157,
    158,
    159,
    160,
    161,
    162,
    163,
    164,
    165,
    166,
    167,
    168,
    169,
    170,
    171,
    172,
    173,
    174,
    175,
    176,
    177,
    178,
    179,
    180,
    181,
    182,
    183,
    184,
    185,
    186,
    187,
    188,
    189,
    190,
    191,
    192
  ],
  "rfd_inpaint_str": [
    false,
    false,
    false,
    false,
    false,
    false,
    false,
    false,
    false,
    false,
    false,
    false,
    false,
    false,
    false,
    false,
    false,
    false,
    false,
    false,
    false,
    false,
    false,
    false,
    false,
    false,
    false,
    false,
    false,
    false,
    false,
    false,
    false,
    false,
    false,
    false,
    false,
    false,
    false,
    false,
    false,
    false,
    false,
    false,
    false,
    false,
    false,
    false,
    false,
    false,
    false,
    false,
    false,
    false,
    false,
    false,
    false,
    true,
    true,
    true,
    true,
    true,
    true,
    true,
    true,
    true,
    true,
    true,
    true,
    true,
    true,
    true,
    true,
    true,
    true,
    true,
    true,
    true,
    true,
    true,
    true,
    true,
    true,
    true,
    true,
    true,
    true,
    true,
    true,
    true,
    true,
    true,
    true,
    true,
    true,
    true,
    true,
    true,
    true,
    true,
    true,
    true,
    true,
    true,
    true,
    true,
    true,
    true,
    true,
    true,
    true,
    true,
    true,
    true,
    true,
    true,
    true,
    true,
    true,
    true,
    true,
    true,
    true,
    true,
    true,
    true,
    true,
    true,
    true,
    true,
    true,
    true,
    true,
    true,
    true,
    true,
    true,
    true,
    true,
    true,
    true,
    true,
    true,
    true,
    true,
    true,
    true,
    true,
    true,
    true,
    true,
    true,
    true,
    true,
    true,
    true,
    true,
    true,
    true,
    true,
    true,
    true,
    true,
    true,
    true,
    true,
    true,
    true,
    true,
    true,
    true,
    true,
    true,
    true,
    true,
    true,
    true,
    true,
    true,
    true,
    true,
    true,
    true,
    true,
    true,
    true,
    true,
    true,
    true,
    true,
    true,
    true,
    true,
    true,
    true,
    true,
    true,
    true,
    true,
    true,
    true,
    true,
    true,
    true,
    true,
    true,
    true,
    true,
    true,
    true,
    true,
    true,
    true,
    true,
    true,
    true,
    true,
    true,
    true,
    true,
    true,
    true,
    true,
    true,
    true,
    true,
    true,
    true,
    true,
    true,
    true,
    true,
    true,
    true,
    true,
    true,
    true,
    true,
    true,
    true,
    true,
    true,
    true,
    true,
    true,
    true,
    true,
    true,
    true,
    true
  ],
  "rfd_inpaint_seq": [
    false,
    false,
    false,
    false,
    false,
    false,
    false,
    false,
    false,
    false,
    false,
    false,
    false,
    false,
    false,
    false,
    false,
    false,
    false,
    false,
    false,
    false,
    false,
    false,
    false,
    false,
    false,
    false,
    false,
    false,
    false,
    false,
    false,
    false,
    false,
    false,
    false,
    false,
    false,
    false,
    false,
    false,
    false,
    false,
    false,
    false,
    false,
    false,
    false,
    false,
    false,
    false,
    false,
    false,
    false,
    false,
    false,
    true,
    true,
    true,
    true,
    true,
    true,
    true,
    true,
    true,
    true,
    true,
    true,
    true,
    true,
    true,
    true,
    true,
    true,
    true,
    true,
    true,
    true,
    true,
    true,
    true,
    true,
    true,
    true,
    true,
    true,
    true,
    true,
    true,
    true,
    true,
    true,
    true,
    true,
    true,
    true,
    true,
    true,
    true,
    true,
    true,
    true,
    true,
    true,
    true,
    true,
    true,
    true,
    true,
    true,
    true,
    true,
    true,
    true,
    true,
    true,
    true,
    true,
    true,
    true,
    true,
    true,
    true,
    true,
    true,
    true,
    true,
    true,
    true,
    true,
    true,
    true,
    true,
    true,
    true,
    true,
    true,
    true,
    true,
    true,
    true,
    true,
    true,
    true,
    true,
    true,
    true,
    true,
    true,
    true,
    true,
    true,
    true,
    true,
    true,
    true,
    true,
    true,
    true,
    true,
    true,
    true,
    true,
    true,
    true,
    true,
    true,
    true,
    true,
    true,
    true,
    true,
    true,
    true,
    true,
    true,
    true,
    true,
    true,
    true,
    true,
    true,
    true,
    true,
    true,
    true,
    true,
    true,
    true,
    true,
    true,
    true,
    true,
    true,
    true,
    true,
    true,
    true,
    true,
    true,
    true,
    true,
    true,
    true,
    true,
    true,
    true,
    true,
    true,
    true,
    true,
    true,
    true,
    true,
    true,
    true,
    true,
    true,
    true,
    true,
    true,
    true,
    true,
    true,
    true,
    true,
    true,
    true,
    true,
    true,
    true,
    true,
    true,
    true,
    true,
    true,
    true,
    true,
    true,
    true,
    true,
    true,
    true,
    true,
    true,
    true,
    true,
    true,
    true
  ],
  "rfd_sampled_mask": [
    "B17-209/0",
    "57-57"
  ],
  "rfd_mask_1d": [
    false,
    false,
    false,
    false,
    false,
    false,
    false,
    false,
    false,
    false,
    false,
    false,
    false,
    false,
    false,
    false,
    false,
    false,
    false,
    false,
    false,
    false,
    false,
    false,
    false,
    false,
    false,
    false,
    false,
    false,
    false,
    false,
    false,
    false,
    false,
    false,
    false,
    false,
    false,
    false,
    false,
    false,
    false,
    false,
    false,
    false,
    false,
    false,
    false,
    false,
    false,
    false,
    false,
    false,
    false,
    false,
    false,
    true,
    true,
    true,
    true,
    true,
    true,
    true,
    true,
    true,
    true,
    true,
    true,
    true,
    true,
    true,
    true,
    true,
    true,
    true,
    true,
    true,
    true,
    true,
    true,
    true,
    true,
    true,
    true,
    true,
    true,
    true,
    true,
    true,
    true,
    true,
    true,
    true,
    true,
    true,
    true,
    true,
    true,
    true,
    true,
    true,
    true,
    true,
    true,
    true,
    true,
    true,
    true,
    true,
    true,
    true,
    true,
    true,
    true,
    true,
    true,
    true,
    true,
    true,
    true,
    true,
    true,
    true,
    true,
    true,
    true,
    true,
    true,
    true,
    true,
    true,
    true,
    true,
    true,
    true,
    true,
    true,
    true,
    true,
    true,
    true,
    true,
    true,
    true,
    true,
    true,
    true,
    true,
    true,
    true,
    true,
    true,
    true,
    true,
    true,
    true,
    true,
    true,
    true,
    true,
    true,
    true,
    true,
    true,
    true,
    true,
    true,
    true,
    true,
    true,
    true,
    true,
    true,
    true,
    true,
    true,
    true,
    true,
    true,
    true,
    true,
    true,
    true,
    true,
    true,
    true,
    true,
    true,
    true,
    true,
    true,
    true,
    true,
    true,
    true,
    true,
    true,
    true,
    true,
    true,
    true,
    true,
    true,
    true,
    true,
    true,
    true,
    true,
    true,
    true,
    true,
    true,
    true,
    true,
    true,
    true,
    true,
    true,
    true,
    true,
    true,
    true,
    true,
    true,
    true,
    true,
    true,
    true,
    true,
    true,
    true,
    true,
    true,
    true,
    true,
    true,
    true,
    true,
    true,
    true,
    true,
    true,
    true,
    true,
    true,
    true,
    true,
    true,
    true
  ]
}
```
