## Supplementary File 1 for "ProteinDJ: a high-performance and modular protein design pipeline": fold_26.json

```
{
  "fold_id": 26,
  "rfd_config": {
    "inference": {
      "input_pdb": "3di3_il7ra.pdb",
      "num_designs": 25,
      "design_startnum": 25,
      "ckpt_override_path": null,
      "symmetry": null,
      "recenter": true,
      "radius": 10.0,
      "model_only_neighbors": false,
      "output_prefix": "./rfd_results/fold",
      "write_trajectory": false,
      "scaffold_guided": false,
      "model_runner": "SelfConditioning",
      "cautious": true,
      "align_motif": true,
      "symmetric_self_cond": true,
      "final_step": 1,
      "deterministic": false,
      "trb_save_ckpt_path": "/app/RFdiffusion/models/Complex_base_ckpt.pt",
      "schedule_directory_path": "/app/RFdiffusion/schedules",
      "model_directory_path": "/app/RFdiffusion/models"
    },
    "contigmap": {
      "contigs": [
        "B17-209/0 50-100"
      ],
      "inpaint_seq": null,
      "inpaint_str": null,
      "inpaint_str_helix": null,
      "inpaint_str_strand": null,
      "inpaint_str_loop": null,
      "provide_seq": null,
      "length": null
    },
    "model": {
      "n_extra_block": 4,
      "n_main_block": 32,
      "n_ref_block": 4,
      "d_msa": 256,
      "d_msa_full": 64,
      "d_pair": 128,
      "d_templ": 64,
      "n_head_msa": 8,
      "n_head_pair": 4,
      "n_head_templ": 4,
      "d_hidden": 32,
      "d_hidden_templ": 32,
      "p_drop": 0.15,
      "SE3_param_full": {
        "num_layers": 1,
        "num_channels": 32,
        "num_degrees": 2,
        "n_heads": 4,
        "div": 4,
        "l0_in_features": 8,
        "l0_out_features": 8,
        "l1_in_features": 3,
        "l1_out_features": 2,
        "num_edge_features": 32
      },
      "SE3_param_topk": {
        "num_layers": 1,
        "num_channels": 32,
        "num_degrees": 2,
        "n_heads": 4,
        "div": 4,
        "l0_in_features": 64,
        "l0_out_features": 64,
        "l1_in_features": 3,
        "l1_out_features": 2,
        "num_edge_features": 64
      },
      "freeze_track_motif": false,
      "use_motif_timestep": true
    },
    "diffuser": {
      "T": 50,
      "b_0": 0.01,
      "b_T": 0.07,
      "schedule_type": "linear",
      "so3_type": "igso3",
      "crd_scale": 0.25,
      "partial_T": null,
      "so3_schedule_type": "linear",
      "min_b": 1.5,
      "max_b": 2.5,
      "min_sigma": 0.02,
      "max_sigma": 1.5
    },
    "denoiser": {
      "noise_scale_ca": 0,
      "final_noise_scale_ca": 1,
      "ca_noise_schedule_type": "constant",
      "noise_scale_frame": 0,
      "final_noise_scale_frame": 1,
      "frame_noise_schedule_type": "constant"
    },
    "ppi": {
      "hotspot_res": [
        "B58",
        "B80",
        "B139"
      ]
    },
    "potentials": {
      "guiding_potentials": null,
      "guide_scale": 10,
      "guide_decay": "constant",
      "olig_inter_all": null,
      "olig_intra_all": null,
      "olig_custom_contact": null,
      "substrate": null
    },
    "contig_settings": {
      "ref_idx": null,
      "hal_idx": null,
      "idx_rf": null,
      "inpaint_seq_tensor": null
    },
    "preprocess": {
      "sidechain_input": false,
      "motif_sidechain_input": true,
      "d_t1d": 24,
      "d_t2d": 44,
      "prob_self_cond": 0.5,
      "str_self_cond": true,
      "predict_previous": false
    },
    "logging": {
      "inputs": false
    },
    "scaffoldguided": {
      "scaffoldguided": false,
      "target_pdb": false,
      "target_path": null,
      "scaffold_list": null,
      "scaffold_dir": null,
      "sampled_insertion": 0,
      "sampled_N": 0,
      "sampled_C": 0,
      "ss_mask": 0,
      "systematic": false,
      "target_ss": null,
      "target_adj": null,
      "mask_loops": true,
      "contig_crop": null
    }
  },
  "rfd_plddt": [
    [
      0.13692055642604828,
      0.13497062027454376,
      0.12541048228740692,
      0.10725466907024384,
      0.09617596864700317,
      0.08830298483371735,
      0.07986053824424744,
      0.07486816495656967,
      0.07164527475833893,
      0.06968053430318832,
      0.066412553191185,
      0.0668114721775055,
      0.0659971833229065,
      0.06674912571907043,
      0.06684739887714386,
      0.06643926352262497,
      0.06465782225131989,
      0.061438947916030884,
      0.062001071870326996,
      0.06197599321603775,
      0.05738087743520737,
      0.05788654088973999,
      0.05742449313402176,
      0.0575510635972023,
      0.056852106004953384,
      0.05613897740840912,
      0.057823698967695236,
      0.055306900292634964,
      0.05418522283434868,
      0.05284357815980911,
      0.05265657603740692,
      0.05298560485243797,
      0.05278297886252403,
      0.05391987785696983,
      0.053824927657842636,
      0.05400014668703079,
      0.05277976021170616,
      0.0543859489262104,
      0.05570535734295845,
      0.05576052516698837,
      0.06145855039358139,
      0.062158357352018356,
      0.06058237701654434,
      0.06717138737440109,
      0.06641104817390442,
      0.06439723819494247,
      0.06628486514091492,
      0.06355039030313492,
      0.0653659850358963,
      0.06187386065721512,
      0.06056281179189682,
      0.0588441863656044,
      0.05810185521841049,
      0.0585080161690712,
      0.05844398960471153,
      0.05544469133019447,
      0.056888192892074585,
      0.05660684034228325,
      0.05749541521072388,
      0.0600523017346859,
      0.06274957954883575,
      0.06366666406393051,
      0.06571175903081894,
      0.069266177713871,
      0.06582251191139221,
      0.0662722960114479,
      0.0679418221116066,
      0.0663379430770874,
      0.06490251421928406,
      0.0677768886089325,
      0.06932152807712555,
      0.06810316443443298,
      0.06900878250598907,
      0.07160824537277222,
      0.07215860486030579,
      0.07779674232006073,
      0.08167444169521332,
      0.08513582497835159,
      0.08783182501792908,
      0.09785565733909607,
      0.1021561473608017,
      0.11174377799034119,
      0.12255993485450745,
      0.11665796488523483,
      0.9953923225402832,
      0.9978893995285034,
      0.9971875548362732,
      0.9987810850143433,
      0.998738169670105,
      0.9991002082824707,
      0.9984357953071594,
      0.9970782399177551,
      0.9941602945327759,
      0.9549927711486816,
      0.9300416707992554,
      0.9783686995506287,
      0.9672930836677551,
      0.9267023801803589,
      0.8891333937644958,
      0.9227640628814697,
      0.9632684588432312,
      0.9933526515960693,
      0.9980126023292542,
      0.9990639090538025,
      0.9993613958358765,
      0.9979783892631531,
      0.9969854354858398,
      0.9919995665550232,
      0.9888415932655334,
      0.9853820204734802,
      0.9927256107330322,
      0.9964333176612854,
      0.9944607019424438,
      0.9952830672264099,
      0.9985496401786804,
      0.9987694025039673,
      0.9994298815727234,
      0.9994838833808899,
      0.9994996786117554,
      0.998816967010498,
      0.9957610368728638,
      0.974670946598053,
      0.9201992750167847,
      0.8752967119216919,
      0.8783096075057983,
      0.8266795873641968,
      0.8306023478507996,
      0.8753148317337036,
      0.9075457453727722,
      0.972032368183136,
      0.9858214259147644,
      0.9966525435447693,
      0.9985436797142029,
      0.9981163740158081,
      0.9980083107948303,
      0.9923404455184937,
      0.9881783723831177,
      0.9889401197433472,
      0.9949182868003845,
      0.9987494945526123,
      0.9987898468971252,
      0.9974808096885681,
      0.9897972345352173,
      0.9626364707946777,
      0.8979222774505615,
      0.8844680786132812,
      0.9034194350242615,
      0.8762994408607483,
      0.894945502281189,
      0.8702734708786011,
      0.861602783203125,
      0.9130200147628784,
      0.9575229287147522,
      0.9887828826904297,
      0.997876763343811,
      0.9989063739776611,
      0.9995713829994202,
      0.9992719292640686,
      0.9989067912101746,
      0.9975824356079102,
      0.9965612292289734,
      0.996988832950592,
      0.9977869391441345,
      0.9985990524291992,
      0.9986338019371033,
      0.9981893301010132,
      0.9961756467819214,
      0.9874395132064819,
      0.9855424165725708,
      0.940137505531311,
      0.9610991477966309,
      0.9307825565338135,
      0.9607299566268921,
      0.9933429956436157,
      0.9918631911277771,
      0.9972591996192932,
      0.99605393409729,
      0.9974308609962463,
      0.997819185256958,
      0.998523473739624,
      0.9973219633102417,
      0.9964122176170349,
      0.9986457228660583,
      0.9986143112182617,
      0.9993846416473389,
      0.998710572719574,
      0.9990342259407043,
      0.998489499092102,
      0.9976287484169006,
      0.9954110383987427,
      0.9968166351318359,
      0.997959554195404,
      0.9988807439804077,
      0.999157726764679,
      0.9988107681274414,
      0.9991858601570129,
      0.9986037611961365,
      0.9989293813705444,
      0.996572732925415,
      0.9955661296844482,
      0.9874770641326904,
      0.9720635414123535,
      0.9525463581085205,
      0.9167376160621643,
      0.8935913443565369,
      0.8393025398254395,
      0.8590301871299744,
      0.8969103097915649,
      0.8996509313583374,
      0.9240085482597351,
      0.9779965877532959,
      0.9883652329444885,
      0.9965702295303345,
      0.9967257380485535,
      0.9980300068855286,
      0.9973532557487488,
      0.9977918267250061,
      0.9961395859718323,
      0.9970152974128723,
      0.9948793649673462,
      0.9944143295288086,
      0.9908959269523621,
      0.9822836518287659,
      0.9773560762405396,
      0.9812155365943909,
      0.9914832711219788,
      0.9946097135543823,
      0.9951967597007751,
      0.9957892894744873,
      0.9931735992431641,
      0.9934920072555542,
      0.9851008057594299,
      0.9889981150627136,
      0.9957373142242432,
      0.9971437454223633,
      0.998296856880188,
      0.9985246658325195,
      0.9993282556533813,
      0.9990574717521667,
      0.9990183711051941,
      0.9987199306488037,
      0.999104917049408,
      0.9992530345916748,
      0.9989495873451233,
      0.9991063475608826,
      0.9984157085418701,
      0.9985910058021545,
      0.9986156821250916,
      0.9989126324653625,
      0.9979149103164673,
      0.9988033771514893,
      0.9977678656578064,
      0.9985100030899048,
      0.9976500272750854,
      0.9975802898406982,
      0.9926546812057495,
      0.9724849462509155,
      0.9590634107589722,
      0.8933292031288147,
      0.8540221452713013,
      0.90396648645401,
      0.9471957087516785,
      0.9842163324356079,
      0.9929817914962769,
      0.9959115386009216,
      0.9974086284637451,
      0.996174156665802,
      0.9957057237625122,
      0.9973398447036743,
      0.9943251609802246,
      0.9956244230270386,
      0.9981293678283691,
      0.99810391664505,
      0.9991043210029602,
      0.999031126499176,
      0.999451756477356,
      0.9985091686248779
    ],
    [
      0.17894482612609863,
      0.19091208279132843,
      0.18182030320167542,
      0.168907031416893,
      0.1496771275997162,
      0.13852748274803162,
      0.1308687925338745,
      0.12440216541290283,
      0.11338075995445251,
      0.10664064437150955,
      0.10264518857002258,
      0.09869243949651718,
      0.09248250722885132,
      0.08928556740283966,
      0.08765394985675812,
      0.08202943205833435,
      0.08152812719345093,
      0.08031907677650452,
      0.08322176337242126,
      0.07994784414768219,
      0.08199591934680939,
      0.0808870941400528,
      0.07952959835529327,
      0.07769434154033661,
      0.07525639235973358,
      0.07732847332954407,
      0.07271433621644974,
      0.07097785919904709,
      0.07364503294229507,
      0.07000047713518143,
      0.07339438050985336,
      0.07386364042758942,
      0.07610989362001419,
      0.07493887841701508,
      0.07885292172431946,
      0.07909537106752396,
      0.07678592205047607,
      0.07493380457162857,
      0.07598147541284561,
      0.07636081427335739,
      0.07446832954883575,
      0.07539235055446625,
      0.07736989855766296,
      0.07798845320940018,
      0.08057005703449249,
      0.08207350969314575,
      0.08559643477201462,
      0.08560435473918915,
      0.08190863579511642,
      0.07997307181358337,
      0.08109938353300095,
      0.0800274983048439,
      0.07690083980560303,
      0.07489988207817078,
      0.07534332573413849,
      0.07444431632757187,
      0.08125011622905731,
      0.07802097499370575,
      0.08193081617355347,
      0.07776398956775665,
      0.07828935235738754,
      0.08018080145120621,
      0.08120396733283997,
      0.08173243701457977,
      0.08190597593784332,
      0.08122486621141434,
      0.08140107244253159,
      0.07823429256677628,
      0.0775303766131401,
      0.08019315451383591,
      0.0799112468957901,
      0.08022081851959229,
      0.08527354151010513,
      0.0878635048866272,
      0.0912126898765564,
      0.09797483682632446,
      0.10159403830766678,
      0.10533228516578674,
      0.11652511358261108,
      0.12948226928710938,
      0.1374276578426361,
      0.1493159532546997,
      0.17006130516529083,
      0.1803698092699051,
      0.9935892224311829,
      0.9964784383773804,
      0.9965150356292725,
      0.9988335967063904,
      0.9991257786750793,
      0.9993045330047607,
      0.9988079071044922,
      0.9977869987487793,
      0.9953920841217041,
      0.9633957147598267,
      0.9399840831756592,
      0.9819189310073853,
      0.970734179019928,
      0.9332605600357056,
      0.8976472616195679,
      0.9374139308929443,
      0.9735150933265686,
      0.9950928688049316,
      0.9984407424926758,
      0.9993931651115417,
      0.9995458722114563,
      0.9992358684539795,
      0.9988530874252319,
      0.9973183274269104,
      0.9964504241943359,
      0.9963566660881042,
      0.9977031350135803,
      0.9980410933494568,
      0.9962372779846191,
      0.9955523610115051,
      0.9981592297554016,
      0.9972237944602966,
      0.998113751411438,
      0.9976418614387512,
      0.9975306987762451,
      0.9940369129180908,
      0.9854132533073425,
      0.94081050157547,
      0.8789129853248596,
      0.8575881719589233,
      0.8674299716949463,
      0.8043307065963745,
      0.8110109567642212,
      0.852080225944519,
      0.870566725730896,
      0.9460378885269165,
      0.9750080704689026,
      0.9915103316307068,
      0.9966568350791931,
      0.9968411326408386,
      0.9975070953369141,
      0.9939973950386047,
      0.9932754635810852,
      0.9954590797424316,
      0.9973828792572021,
      0.9988235235214233,
      0.9986979365348816,
      0.9971877932548523,
      0.9907441735267639,
      0.9694198966026306,
      0.9083262085914612,
      0.8870481252670288,
      0.904573917388916,
      0.8713926076889038,
      0.8964143991470337,
      0.8627207279205322,
      0.8440102338790894,
      0.8815321922302246,
      0.9271532893180847,
      0.9612901210784912,
      0.9902557134628296,
      0.9913415908813477,
      0.9964533448219299,
      0.9942155480384827,
      0.9937329292297363,
      0.9889068007469177,
      0.9853642582893372,
      0.9860489368438721,
      0.9868611097335815,
      0.9904407262802124,
      0.9905551671981812,
      0.9853521585464478,
      0.9802131652832031,
      0.9603332877159119,
      0.9672296047210693,
      0.9242773652076721,
      0.9578648805618286,
      0.9294096231460571,
      0.9534780383110046,
      0.9919130802154541,
      0.9923920631408691,
      0.9978650808334351,
      0.9962895512580872,
      0.997852623462677,
      0.998528003692627,
      0.9984560608863831,
      0.9975837469100952,
      0.9963241219520569,
      0.9986093044281006,
      0.9986449480056763,
      0.9994010329246521,
      0.9986278414726257,
      0.9992077350616455,
      0.9985980987548828,
      0.9984248876571655,
      0.9958884716033936,
      0.9968642592430115,
      0.998159646987915,
      0.9988055229187012,
      0.9990921020507812,
      0.9980968236923218,
      0.9985405802726746,
      0.997150182723999,
      0.9980621933937073,
      0.9941391944885254,
      0.9935488104820251,
      0.9849925637245178,
      0.968882143497467,
      0.9396881461143494,
      0.9124026298522949,
      0.8923519849777222,
      0.8444980382919312,
      0.8625311851501465,
      0.8989792466163635,
      0.8899244070053101,
      0.9058352112770081,
      0.9658783674240112,
      0.9792817234992981,
      0.9934641718864441,
      0.9964336156845093,
      0.9983872771263123,
      0.9990970492362976,
      0.9994732737541199,
      0.9995431900024414,
      0.9996169805526733,
      0.9994089603424072,
      0.999362051486969,
      0.9987550377845764,
      0.9976701736450195,
      0.996854305267334,
      0.9965214133262634,
      0.9978726506233215,
      0.9978864192962646,
      0.9968089461326599,
      0.9948652982711792,
      0.9893279671669006,
      0.984854519367218,
      0.9715548157691956,
      0.9758652448654175,
      0.989006519317627,
      0.9926934838294983,
      0.9957776665687561,
      0.9973436594009399,
      0.9991822838783264,
      0.9990118741989136,
      0.9992372989654541,
      0.9991809129714966,
      0.9994151592254639,
      0.9996111989021301,
      0.9995573163032532,
      0.9996201992034912,
      0.9994074106216431,
      0.9995853304862976,
      0.9997274279594421,
      0.999803364276886,
      0.9996903538703918,
      0.9997019171714783,
      0.9992522597312927,
      0.9990866780281067,
      0.9982583522796631,
      0.9973185062408447,
      0.9904428720474243,
      0.9651164412498474,
      0.941228449344635,
      0.8726239204406738,
      0.8371474742889404,
      0.8985776305198669,
      0.9362382292747498,
      0.9823217391967773,
      0.9934556484222412,
      0.9966110587120056,
      0.9982551336288452,
      0.9985640048980713,
      0.9982916712760925,
      0.9988656640052795,
      0.9976202249526978,
      0.9988317489624023,
      0.9994326829910278,
      0.9995054602622986,
      0.9997146725654602,
      0.9996801614761353,
      0.9997657537460327,
      0.9993854761123657
    ],
    [
      0.15878604352474213,
      0.21236467361450195,
      0.22204752266407013,
      0.22437573969364166,
      0.23631863296031952,
      0.23639851808547974,
      0.23521588742733002,
      0.22426287829875946,
      0.20991641283035278,
      0.19980838894844055,
      0.18475571274757385,
      0.17342408001422882,
      0.1539948433637619,
      0.14552371203899384,
      0.14096400141716003,
      0.1295117288827896,
      0.12504683434963226,
      0.11992967128753662,
      0.11140154302120209,
      0.10604627430438995,
      0.10829421877861023,
      0.10380885004997253,
      0.09526572376489639,
      0.09248413890600204,
      0.08824426680803299,
      0.08333191275596619,
      0.07520720362663269,
      0.07056960463523865,
      0.07056017965078354,
      0.07171597331762314,
      0.07356062531471252,
      0.07777264714241028,
      0.0819421336054802,
      0.08298977464437485,
      0.08348412811756134,
      0.08445701003074646,
      0.08308576792478561,
      0.08243905007839203,
      0.08273600041866302,
      0.08532045781612396,
      0.08219641447067261,
      0.07968360185623169,
      0.08273126929998398,
      0.08620847016572952,
      0.08554232865571976,
      0.08789043128490448,
      0.08980163931846619,
      0.08998282998800278,
      0.09052778780460358,
      0.09047259390354156,
      0.0885397344827652,
      0.08533480018377304,
      0.08180281519889832,
      0.08074876666069031,
      0.07793313264846802,
      0.08303911983966827,
      0.09312426298856735,
      0.09562928229570389,
      0.09186989814043045,
      0.10063015669584274,
      0.10584432631731033,
      0.10492260009050369,
      0.10688845813274384,
      0.1077619418501854,
      0.10846833884716034,
      0.11215614527463913,
      0.11533543467521667,
      0.11550414562225342,
      0.11708499491214752,
      0.12515008449554443,
      0.1297936588525772,
      0.13577449321746826,
      0.13779355585575104,
      0.14919815957546234,
      0.1645134538412094,
      0.1623029261827469,
      0.17477744817733765,
      0.18692930042743683,
      0.20031875371932983,
      0.2101721465587616,
      0.2157076597213745,
      0.21268753707408905,
      0.21018847823143005,
      0.18692290782928467,
      0.9935796856880188,
      0.9964640736579895,
      0.9965506196022034,
      0.9988736510276794,
      0.9991557002067566,
      0.99933260679245,
      0.998907208442688,
      0.9980618357658386,
      0.9961002469062805,
      0.9673526883125305,
      0.946734607219696,
      0.9841889142990112,
      0.973433256149292,
      0.9369936585426331,
      0.902938961982727,
      0.942832887172699,
      0.9766516089439392,
      0.9957148432731628,
      0.998590350151062,
      0.9994451403617859,
      0.9995810389518738,
      0.999320387840271,
      0.9990079402923584,
      0.9977141618728638,
      0.9971317648887634,
      0.9970634579658508,
      0.9981645941734314,
      0.9983903765678406,
      0.9969323873519897,
      0.9963192343711853,
      0.9984992146492004,
      0.9976778030395508,
      0.9982860088348389,
      0.997650146484375,
      0.9973810315132141,
      0.9933049082756042,
      0.9831169247627258,
      0.9335656762123108,
      0.866036057472229,
      0.8527697324752808,
      0.8656537532806396,
      0.7962706089019775,
      0.7984841465950012,
      0.8412878513336182,
      0.8559484481811523,
      0.9413051605224609,
      0.9732868075370789,
      0.9913696050643921,
      0.9967387914657593,
      0.9969886541366577,
      0.9977020025253296,
      0.9943817853927612,
      0.9939203858375549,
      0.996039628982544,
      0.9976161122322083,
      0.9988945126533508,
      0.9988112449645996,
      0.997416615486145,
      0.9914515018463135,
      0.9709284901618958,
      0.9096735715866089,
      0.8868391513824463,
      0.9057154059410095,
      0.8723659515380859,
      0.8982739448547363,
      0.8611522316932678,
      0.8440534472465515,
      0.8802920579910278,
      0.9232684373855591,
      0.9562655687332153,
      0.9888050556182861,
      0.9902204275131226,
      0.9959707260131836,
      0.9936932325363159,
      0.9938643574714661,
      0.9888431429862976,
      0.9851082563400269,
      0.9855761528015137,
      0.9853605031967163,
      0.9894993901252747,
      0.9893212914466858,
      0.9833965301513672,
      0.9781346321105957,
      0.9556230306625366,
      0.9655959606170654,
      0.9244542121887207,
      0.9599851369857788,
      0.9337985515594482,
      0.9551223516464233,
      0.9925597310066223,
      0.9931718111038208,
      0.9981088042259216,
      0.9967066049575806,
      0.9981226921081543,
      0.9987793564796448,
      0.9987074136734009,
      0.9980524778366089,
      0.9970533847808838,
      0.9989291429519653,
      0.9989805817604065,
      0.999587893486023,
      0.999144434928894,
      0.999491274356842,
      0.9990804195404053,
      0.9989347457885742,
      0.9971600770950317,
      0.9978708028793335,
      0.9987627863883972,
      0.9992180466651917,
      0.9993765950202942,
      0.9986133575439453,
      0.9988701343536377,
      0.9976305961608887,
      0.9983486533164978,
      0.994784414768219,
      0.9943178296089172,
      0.9860732555389404,
      0.970342218875885,
      0.9414544105529785,
      0.9153487682342529,
      0.8985328674316406,
      0.8526198863983154,
      0.8716353178024292,
      0.9068805575370789,
      0.8953362703323364,
      0.9101029634475708,
      0.9670842289924622,
      0.9804057478904724,
      0.9939450025558472,
      0.996785581111908,
      0.9986348152160645,
      0.9992742538452148,
      0.9995912313461304,
      0.9996657371520996,
      0.9997043013572693,
      0.9995388388633728,
      0.9995046257972717,
      0.9990176558494568,
      0.9981841444969177,
      0.9976150393486023,
      0.9974091053009033,
      0.9984796643257141,
      0.9984164834022522,
      0.9974210262298584,
      0.9954062104225159,
      0.9900164008140564,
      0.985539436340332,
      0.9724679589271545,
      0.9770213961601257,
      0.9896693229675293,
      0.9932818412780762,
      0.99627685546875,
      0.9979348182678223,
      0.9994127750396729,
      0.9993352890014648,
      0.9994530081748962,
      0.9994158148765564,
      0.9995865821838379,
      0.999706506729126,
      0.999657392501831,
      0.999708890914917,
      0.9995453953742981,
      0.9996752738952637,
      0.9997953772544861,
      0.9998510479927063,
      0.9997684955596924,
      0.9997678995132446,
      0.9993816614151001,
      0.9992027878761292,
      0.9984356164932251,
      0.9975435733795166,
      0.9910433888435364,
      0.9658855199813843,
      0.9407944083213806,
      0.8778477907180786,
      0.84832364320755,
      0.9052243232727051,
      0.9387227892875671,
      0.9832420945167542,
      0.9939514994621277,
      0.9969188570976257,
      0.9984883069992065,
      0.9987818598747253,
      0.9985631108283997,
      0.9990969896316528,
      0.9980763792991638,
      0.9991493821144104,
      0.9995923042297363,
      0.9996504187583923,
      0.9997944831848145,
      0.9997619390487671,
      0.9998221397399902,
      0.9995301365852356
    ],
    [
      0.16739335656166077,
      0.2080221176147461,
      0.2261844277381897,
      0.22721116244792938,
      0.23326006531715393,
      0.2397613376379013,
      0.23760631680488586,
      0.23111453652381897,
      0.21531832218170166,
      0.2112743854522705,
      0.1973983198404312,
      0.17747867107391357,
      0.16140487790107727,
      0.1574995219707489,
      0.15061578154563904,
      0.13847215473651886,
      0.12981878221035004,
      0.1261199414730072,
      0.11468550562858582,
      0.10953556001186371,
      0.11220452189445496,
      0.10529008507728577,
      0.09829273074865341,
      0.09729345142841339,
      0.09444177150726318,
      0.08721116185188293,
      0.08075918257236481,
      0.07905993610620499,
      0.07874622941017151,
      0.07692434638738632,
      0.07781722396612167,
      0.083246611058712,
      0.08404399454593658,
      0.08135631680488586,
      0.08364912867546082,
      0.08803147822618484,
      0.08825671672821045,
      0.08456531167030334,
      0.08649829775094986,
      0.09054029732942581,
      0.08575067669153214,
      0.08506724238395691,
      0.0874541625380516,
      0.08811645954847336,
      0.08442407846450806,
      0.0864202156662941,
      0.08874916285276413,
      0.08730477839708328,
      0.0886160284280777,
      0.08978486806154251,
      0.08807793259620667,
      0.08371217548847198,
      0.08174025267362595,
      0.08134887367486954,
      0.07819796353578568,
      0.08235006034374237,
      0.08921173214912415,
      0.08626966923475266,
      0.09152926504611969,
      0.0999448224902153,
      0.10432393848896027,
      0.10517740994691849,
      0.10338978469371796,
      0.10604672878980637,
      0.10742823034524918,
      0.11629949510097504,
      0.11938296258449554,
      0.11766219139099121,
      0.11914946883916855,
      0.12793640792369843,
      0.13562196493148804,
      0.13883084058761597,
      0.14473354816436768,
      0.15874576568603516,
      0.17003831267356873,
      0.1688404232263565,
      0.178695410490036,
      0.2007056176662445,
      0.2132759988307953,
      0.2296711802482605,
      0.2408006191253662,
      0.23950645327568054,
      0.24134330451488495,
      0.21560201048851013,
      0.9945092797279358,
      0.9970942139625549,
      0.9970670342445374,
      0.9990401268005371,
      0.9992260336875916,
      0.9993659853935242,
      0.9989330172538757,
      0.9980756640434265,
      0.9960609674453735,
      0.9667026400566101,
      0.9461334347724915,
      0.9841996431350708,
      0.9736040830612183,
      0.9369460344314575,
      0.9019083976745605,
      0.9420313239097595,
      0.9764361381530762,
      0.9956768751144409,
      0.9985852241516113,
      0.9994529485702515,
      0.9995999336242676,
      0.9993722438812256,
      0.9991423487663269,
      0.9980292320251465,
      0.9975295066833496,
      0.9974297881126404,
      0.9984169006347656,
      0.9986136555671692,
      0.9973554611206055,
      0.9968348145484924,
      0.9987539649009705,
      0.9981319904327393,
      0.9986451864242554,
      0.9981510639190674,
      0.9978234767913818,
      0.9944975972175598,
      0.9852256774902344,
      0.9364160299301147,
      0.8637822866439819,
      0.8501279950141907,
      0.8625789284706116,
      0.793408215045929,
      0.795830488204956,
      0.8415869474411011,
      0.8573532700538635,
      0.9432950019836426,
      0.9754273891448975,
      0.9924517869949341,
      0.9972115159034729,
      0.9974299073219299,
      0.9980369210243225,
      0.9950565099716187,
      0.9945878982543945,
      0.9963991641998291,
      0.9978089928627014,
      0.9990040063858032,
      0.9988975524902344,
      0.9975428581237793,
      0.9915916919708252,
      0.9707258939743042,
      0.9087845087051392,
      0.885115385055542,
      0.9046936631202698,
      0.8713127374649048,
      0.8978896141052246,
      0.8591695427894592,
      0.8412555456161499,
      0.8785443902015686,
      0.922173261642456,
      0.9583752155303955,
      0.9900095462799072,
      0.9913234710693359,
      0.9967890381813049,
      0.9949092864990234,
      0.9952132701873779,
      0.9913000464439392,
      0.987363338470459,
      0.9874706268310547,
      0.9871090650558472,
      0.9907678365707397,
      0.990514874458313,
      0.9846184849739075,
      0.9792052507400513,
      0.9563277363777161,
      0.9659982919692993,
      0.924506425857544,
      0.9601247310638428,
      0.9336801767349243,
      0.9548630714416504,
      0.9928433299064636,
      0.9932221174240112,
      0.9981690645217896,
      0.9968797564506531,
      0.9982200860977173,
      0.9989199042320251,
      0.998940646648407,
      0.9983773827552795,
      0.9976109266281128,
      0.9991651773452759,
      0.9992017149925232,
      0.9997026920318604,
      0.9994075298309326,
      0.9996264576911926,
      0.9992952346801758,
      0.9991773962974548,
      0.9978135824203491,
      0.9983652234077454,
      0.9990823268890381,
      0.9994592070579529,
      0.999570369720459,
      0.9990609884262085,
      0.9992186427116394,
      0.9983425140380859,
      0.9987882971763611,
      0.9957793951034546,
      0.9951903820037842,
      0.9874104857444763,
      0.9716717004776001,
      0.9439055919647217,
      0.9175963401794434,
      0.8990116119384766,
      0.8523549437522888,
      0.8706474304199219,
      0.9065163135528564,
      0.8958449959754944,
      0.9123111367225647,
      0.9691635370254517,
      0.9825088381767273,
      0.99515300989151,
      0.9973897337913513,
      0.9989215135574341,
      0.999442458152771,
      0.9996800422668457,
      0.9997366666793823,
      0.9997550249099731,
      0.999616265296936,
      0.9995745420455933,
      0.9991545677185059,
      0.9984543323516846,
      0.9980275630950928,
      0.9978952407836914,
      0.9988541007041931,
      0.9988040328025818,
      0.9980065226554871,
      0.9963721036911011,
      0.991250216960907,
      0.9874266982078552,
      0.9753023386001587,
      0.9800227880477905,
      0.9915530681610107,
      0.9945918917655945,
      0.9975107908248901,
      0.9986089468002319,
      0.9995900988578796,
      0.9995209574699402,
      0.9995802640914917,
      0.9995535612106323,
      0.9996936321258545,
      0.999767541885376,
      0.9997196793556213,
      0.9997602105140686,
      0.9996212720870972,
      0.9997274875640869,
      0.9998327493667603,
      0.9998792409896851,
      0.9998130798339844,
      0.9998153448104858,
      0.9995030760765076,
      0.999366283416748,
      0.9986510872840881,
      0.99788898229599,
      0.9919970631599426,
      0.9682363271713257,
      0.943946123123169,
      0.8790167570114136,
      0.8490294814109802,
      0.9056016802787781,
      0.9394577145576477,
      0.9838329553604126,
      0.9943089485168457,
      0.997334897518158,
      0.9986693263053894,
      0.9988827109336853,
      0.9987359642982483,
      0.9992541074752808,
      0.9983633160591125,
      0.9993294477462769,
      0.9996828436851501,
      0.9997231960296631,
      0.9998372197151184,
      0.9998055100440979,
      0.9998547434806824,
      0.9996106624603271
    ],
    [
      0.18243077397346497,
      0.21657800674438477,
      0.22763976454734802,
      0.23231126368045807,
      0.23059526085853577,
      0.2294802963733673,
      0.2276657223701477,
      0.22134044766426086,
      0.2038952112197876,
      0.2012876272201538,
      0.18705186247825623,
      0.16908663511276245,
      0.15982353687286377,
      0.15825727581977844,
      0.14727257192134857,
      0.1337389051914215,
      0.1296389251947403,
      0.12890706956386566,
      0.11472474783658981,
      0.11075957864522934,
      0.11304892599582672,
      0.11124441772699356,
      0.1034727543592453,
      0.10384517908096313,
      0.10181138664484024,
      0.09786490350961685,
      0.089419886469841,
      0.0887109786272049,
      0.09151957929134369,
      0.08823993802070618,
      0.08558689057826996,
      0.09107262641191483,
      0.09413628280162811,
      0.08795194327831268,
      0.09015455096960068,
      0.09483946114778519,
      0.09261339902877808,
      0.08902675658464432,
      0.08927810192108154,
      0.0923309177160263,
      0.08678612112998962,
      0.08750876784324646,
      0.09097304940223694,
      0.09323129057884216,
      0.08824865520000458,
      0.09297710657119751,
      0.09441316872835159,
      0.0937887579202652,
      0.0954810082912445,
      0.09945573657751083,
      0.09152502566576004,
      0.08736951649188995,
      0.08904850482940674,
      0.08803734928369522,
      0.08712698519229889,
      0.09207838773727417,
      0.09557196497917175,
      0.09450851380825043,
      0.10155513882637024,
      0.10399611294269562,
      0.10904800146818161,
      0.11278285831212997,
      0.1086597815155983,
      0.10709527134895325,
      0.1089378073811531,
      0.11657513678073883,
      0.11675314605236053,
      0.1157303974032402,
      0.11429266631603241,
      0.12307459115982056,
      0.12938454747200012,
      0.13073191046714783,
      0.13775885105133057,
      0.14926029741764069,
      0.1583867371082306,
      0.16153228282928467,
      0.16777925193309784,
      0.19013872742652893,
      0.20124608278274536,
      0.2130187749862671,
      0.23508451879024506,
      0.23274488747119904,
      0.23974649608135223,
      0.21858295798301697,
      0.9954235553741455,
      0.997643768787384,
      0.9975445866584778,
      0.9991916418075562,
      0.9993026852607727,
      0.9993900656700134,
      0.9989475011825562,
      0.9980644583702087,
      0.9960103034973145,
      0.9661352634429932,
      0.9461655616760254,
      0.9840807318687439,
      0.9734339714050293,
      0.9361572265625,
      0.900838315486908,
      0.9414893388748169,
      0.9761530160903931,
      0.9957046508789062,
      0.9986165761947632,
      0.9994816184043884,
      0.9996382594108582,
      0.9994616508483887,
      0.9993003606796265,
      0.9984113574028015,
      0.9980359673500061,
      0.9979267120361328,
      0.998741090297699,
      0.9988886713981628,
      0.9978953003883362,
      0.997490644454956,
      0.9990336298942566,
      0.9985467195510864,
      0.9989327192306519,
      0.9985068440437317,
      0.9980901479721069,
      0.9950122237205505,
      0.9862262606620789,
      0.9378337860107422,
      0.861315906047821,
      0.8502774238586426,
      0.8642019033432007,
      0.7960031032562256,
      0.7998570203781128,
      0.8444855809211731,
      0.8615893125534058,
      0.94529128074646,
      0.9767884016036987,
      0.9930608868598938,
      0.9975558519363403,
      0.9978421330451965,
      0.9984102845191956,
      0.995975136756897,
      0.9956582188606262,
      0.9971122741699219,
      0.9981732964515686,
      0.999161958694458,
      0.9990189671516418,
      0.9976996183395386,
      0.9918232560157776,
      0.9709601998329163,
      0.9094686508178711,
      0.8863711357116699,
      0.9053725004196167,
      0.8736611008644104,
      0.8979625105857849,
      0.8582547903060913,
      0.8395406603813171,
      0.8773781061172485,
      0.9217907786369324,
      0.9585819244384766,
      0.9904356002807617,
      0.9917898178100586,
      0.9972565174102783,
      0.9957270622253418,
      0.9962064027786255,
      0.9926854372024536,
      0.9886993765830994,
      0.9886724352836609,
      0.988034725189209,
      0.9916234612464905,
      0.9912124276161194,
      0.9850717186927795,
      0.9794973731040955,
      0.9556825160980225,
      0.9654793739318848,
      0.9236732125282288,
      0.9596418142318726,
      0.9330013990402222,
      0.9542789459228516,
      0.9928337335586548,
      0.9931122064590454,
      0.9981887936592102,
      0.9969261884689331,
      0.998261034488678,
      0.9990121722221375,
      0.99905925989151,
      0.9985396862030029,
      0.9978524446487427,
      0.9992852807044983,
      0.9993172287940979,
      0.9997615814208984,
      0.9995440244674683,
      0.9997062087059021,
      0.9994307160377502,
      0.9993409514427185,
      0.9982378482818604,
      0.9986900091171265,
      0.9992847442626953,
      0.9995999932289124,
      0.999674916267395,
      0.999286413192749,
      0.9993930459022522,
      0.9986565709114075,
      0.9989727735519409,
      0.996229350566864,
      0.9953846335411072,
      0.9875427484512329,
      0.9712647199630737,
      0.943631112575531,
      0.917170524597168,
      0.8980968594551086,
      0.8454799056053162,
      0.8689282536506653,
      0.9059666395187378,
      0.8954697847366333,
      0.9129236936569214,
      0.969487726688385,
      0.9830449819564819,
      0.9955437779426575,
      0.9976921081542969,
      0.9991037845611572,
      0.9995514750480652,
      0.9997369050979614,
      0.9997837543487549,
      0.9997941851615906,
      0.9996796250343323,
      0.9996403455734253,
      0.9992810487747192,
      0.9987039566040039,
      0.9983656406402588,
      0.9982799887657166,
      0.9991055727005005,
      0.9990743398666382,
      0.9984228014945984,
      0.9971609115600586,
      0.9919959306716919,
      0.9883109927177429,
      0.9763074517250061,
      0.9811837673187256,
      0.9925003051757812,
      0.9953567385673523,
      0.9981374740600586,
      0.9989395141601562,
      0.9996885061264038,
      0.9996331334114075,
      0.9996649026870728,
      0.9996476173400879,
      0.9997627139091492,
      0.9998125433921814,
      0.9997705221176147,
      0.9998031854629517,
      0.9996868371963501,
      0.9997730851173401,
      0.9998621940612793,
      0.9998989105224609,
      0.9998425245285034,
      0.9998438954353333,
      0.9995655417442322,
      0.9994467496871948,
      0.9987781643867493,
      0.997998058795929,
      0.9922433495521545,
      0.9682368636131287,
      0.9451415538787842,
      0.8789635896682739,
      0.8478988409042358,
      0.9051504135131836,
      0.9396120309829712,
      0.9840570688247681,
      0.9946494102478027,
      0.9975053071975708,
      0.9987511038780212,
      0.9989373683929443,
      0.9988114237785339,
      0.9993139505386353,
      0.9984979629516602,
      0.9994238018989563,
      0.9997355341911316,
      0.9997710585594177,
      0.9998658895492554,
      0.9998397827148438,
      0.9998810887336731,
      0.9996799230575562
    ],
    [
      0.18736858665943146,
      0.23337142169475555,
      0.2383391261100769,
      0.23534700274467468,
      0.23679685592651367,
      0.23715683817863464,
      0.23303380608558655,
      0.21978208422660828,
      0.20730462670326233,
      0.20739664137363434,
      0.19197091460227966,
      0.17169125378131866,
      0.1630733609199524,
      0.16012874245643616,
      0.14467212557792664,
      0.131391704082489,
      0.13103905320167542,
      0.12891168892383575,
      0.11385082453489304,
      0.1115327775478363,
      0.11293258517980576,
      0.10986067354679108,
      0.10176396369934082,
      0.10616759955883026,
      0.10426630824804306,
      0.1011800542473793,
      0.09349414706230164,
      0.0908188745379448,
      0.09377291798591614,
      0.0891825407743454,
      0.0874236673116684,
      0.09135115146636963,
      0.09598565101623535,
      0.08891718089580536,
      0.09227719902992249,
      0.09789092093706131,
      0.09492158889770508,
      0.09049494564533234,
      0.09070289880037308,
      0.09647727757692337,
      0.09034507721662521,
      0.09088820219039917,
      0.09273765981197357,
      0.09701351076364517,
      0.09057921171188354,
      0.09804404526948929,
      0.09993605315685272,
      0.10053890943527222,
      0.09982215613126755,
      0.10792914032936096,
      0.10172522068023682,
      0.0950213372707367,
      0.09585870057344437,
      0.09427209943532944,
      0.09449511766433716,
      0.09893296658992767,
      0.10391508042812347,
      0.1079966276884079,
      0.11357375979423523,
      0.1146027147769928,
      0.11830393224954605,
      0.12583501636981964,
      0.12047456204891205,
      0.11326123774051666,
      0.11519403755664825,
      0.1229359358549118,
      0.12091875076293945,
      0.11859838664531708,
      0.11709713190793991,
      0.12578487396240234,
      0.132563978433609,
      0.1311236321926117,
      0.1383150815963745,
      0.15111424028873444,
      0.15836255252361298,
      0.15936194360256195,
      0.17465925216674805,
      0.19618159532546997,
      0.20297694206237793,
      0.21298041939735413,
      0.2426825761795044,
      0.2367456555366516,
      0.2338237762451172,
      0.2121736854314804,
      0.9962023496627808,
      0.9981153607368469,
      0.9980296492576599,
      0.9993464350700378,
      0.9993952512741089,
      0.9994393587112427,
      0.9989868402481079,
      0.9981054067611694,
      0.9959931373596191,
      0.9661595225334167,
      0.9463168382644653,
      0.984613299369812,
      0.9741849303245544,
      0.9369654655456543,
      0.901152491569519,
      0.9420874118804932,
      0.9763185977935791,
      0.9959651827812195,
      0.9986717104911804,
      0.9995259642601013,
      0.9996859431266785,
      0.9995604157447815,
      0.999442994594574,
      0.9986447095870972,
      0.9984661936759949,
      0.998334527015686,
      0.998999834060669,
      0.999112069606781,
      0.9983419179916382,
      0.9980456829071045,
      0.9992612600326538,
      0.9988937377929688,
      0.9991760849952698,
      0.9988120794296265,
      0.9983381628990173,
      0.9954371452331543,
      0.9869540333747864,
      0.9401888251304626,
      0.8624081015586853,
      0.8487576842308044,
      0.8643810153007507,
      0.7986047863960266,
      0.8086796998977661,
      0.8486765623092651,
      0.8620303273200989,
      0.9470596313476562,
      0.9780464172363281,
      0.9936363697052002,
      0.9978967905044556,
      0.9982346296310425,
      0.9987592101097107,
      0.9968883395195007,
      0.9966553449630737,
      0.9977622628211975,
      0.9985681176185608,
      0.9993295073509216,
      0.9991616010665894,
      0.9978838562965393,
      0.9921407103538513,
      0.97129225730896,
      0.9096347093582153,
      0.8867841362953186,
      0.9052492380142212,
      0.8740836977958679,
      0.8973416686058044,
      0.8571211695671082,
      0.8370238542556763,
      0.8762938380241394,
      0.9223092794418335,
      0.9592862725257874,
      0.9908019304275513,
      0.9922859072685242,
      0.9976746439933777,
      0.9964069128036499,
      0.9970338344573975,
      0.9938866496086121,
      0.9899267554283142,
      0.9898312091827393,
      0.9890363216400146,
      0.9924169182777405,
      0.9919480085372925,
      0.9856421947479248,
      0.9799908399581909,
      0.9555402994155884,
      0.9649258852005005,
      0.9231408834457397,
      0.9592575430870056,
      0.9321230053901672,
      0.9537976980209351,
      0.9927631616592407,
      0.9930124282836914,
      0.9982467889785767,
      0.9970508813858032,
      0.9983586072921753,
      0.9991323947906494,
      0.999224066734314,
      0.9988124966621399,
      0.9982352256774902,
      0.9994184970855713,
      0.9994445443153381,
      0.999809980392456,
      0.9996516704559326,
      0.9997617602348328,
      0.9995320439338684,
      0.9994564652442932,
      0.9985731840133667,
      0.9989302754402161,
      0.9994189143180847,
      0.9996840357780457,
      0.999744176864624,
      0.9994756579399109,
      0.9995496273040771,
      0.998992919921875,
      0.9992056488990784,
      0.9969509840011597,
      0.9959791898727417,
      0.9887415170669556,
      0.9732624292373657,
      0.9470041990280151,
      0.9204663038253784,
      0.8999444246292114,
      0.8454806804656982,
      0.8682816624641418,
      0.9066024422645569,
      0.8972959518432617,
      0.9154563546180725,
      0.9708228707313538,
      0.9841678738594055,
      0.9960917234420776,
      0.9980108737945557,
      0.999267041683197,
      0.9996308088302612,
      0.999777615070343,
      0.9998162388801575,
      0.9998217821121216,
      0.9997231364250183,
      0.9996829032897949,
      0.9993729591369629,
      0.9988991022109985,
      0.9986420273780823,
      0.9985688328742981,
      0.9992794990539551,
      0.999260663986206,
      0.9987644553184509,
      0.9977803826332092,
      0.9930006265640259,
      0.9901095032691956,
      0.9785991907119751,
      0.9836601614952087,
      0.9941048622131348,
      0.9963896870613098,
      0.9986582398414612,
      0.9992040395736694,
      0.9997583627700806,
      0.9997134804725647,
      0.9997236132621765,
      0.9997095465660095,
      0.9998058676719666,
      0.9998419880867004,
      0.9998040795326233,
      0.9998316764831543,
      0.9997304081916809,
      0.9998024106025696,
      0.9998809695243835,
      0.999911367893219,
      0.9998622536659241,
      0.9998655915260315,
      0.9996321201324463,
      0.9995309710502625,
      0.9989176988601685,
      0.9981544613838196,
      0.9926155805587769,
      0.9688412547111511,
      0.9466173648834229,
      0.8804218769073486,
      0.8470751047134399,
      0.9045909643173218,
      0.9398958683013916,
      0.9842835664749146,
      0.9949408769607544,
      0.997768759727478,
      0.9988888502120972,
      0.9990653395652771,
      0.9989901185035706,
      0.9994246959686279,
      0.9987250566482544,
      0.9995312690734863,
      0.9997817277908325,
      0.999806821346283,
      0.9998856782913208,
      0.9998626708984375,
      0.9998989701271057,
      0.999726414680481
    ],
    [
      0.18162371218204498,
      0.22689901292324066,
      0.23254083096981049,
      0.23385819792747498,
      0.23900482058525085,
      0.24262285232543945,
      0.23727178573608398,
      0.2261844128370285,
      0.22531215846538544,
      0.22628414630889893,
      0.20524244010448456,
      0.18177726864814758,
      0.1718166470527649,
      0.16690827906131744,
      0.14876079559326172,
      0.1386438012123108,
      0.13625432550907135,
      0.13295385241508484,
      0.11788991093635559,
      0.11408012360334396,
      0.11565697193145752,
      0.11210477352142334,
      0.1038324385881424,
      0.10890251398086548,
      0.10674396902322769,
      0.10316234827041626,
      0.09391862899065018,
      0.09237658232450485,
      0.09470875561237335,
      0.0933409109711647,
      0.0893033817410469,
      0.09146459400653839,
      0.09967971593141556,
      0.09265422821044922,
      0.09614982455968857,
      0.09955830872058868,
      0.10141371935606003,
      0.09618507325649261,
      0.09627683460712433,
      0.10014032572507858,
      0.09426918625831604,
      0.09722261875867844,
      0.09760189801454544,
      0.10254175215959549,
      0.09449193626642227,
      0.10375964641571045,
      0.10509143769741058,
      0.10399958491325378,
      0.10441453754901886,
      0.11083289980888367,
      0.10648822784423828,
      0.09900689125061035,
      0.10066094249486923,
      0.09856788069009781,
      0.10080666840076447,
      0.10636008530855179,
      0.11257060617208481,
      0.11872363090515137,
      0.12279200553894043,
      0.12304048985242844,
      0.12479472905397415,
      0.13450250029563904,
      0.12824435532093048,
      0.12009727954864502,
      0.1218339130282402,
      0.13253456354141235,
      0.12997889518737793,
      0.12649604678153992,
      0.12802192568778992,
      0.1386837214231491,
      0.14415296912193298,
      0.139665424823761,
      0.1519155651330948,
      0.16790634393692017,
      0.1699824035167694,
      0.17282408475875854,
      0.19632109999656677,
      0.21845626831054688,
      0.22080451250076294,
      0.22700875997543335,
      0.25633949041366577,
      0.24485227465629578,
      0.23591609299182892,
      0.2109736204147339,
      0.9967024922370911,
      0.9984031319618225,
      0.9983108639717102,
      0.9994459748268127,
      0.9994723796844482,
      0.9994864463806152,
      0.9990310072898865,
      0.9981226325035095,
      0.9960017800331116,
      0.9657710790634155,
      0.9454471468925476,
      0.9845145344734192,
      0.9738771319389343,
      0.9356871247291565,
      0.8992287516593933,
      0.9407054781913757,
      0.9758866429328918,
      0.9959827661514282,
      0.9987044930458069,
      0.9995672106742859,
      0.9997228384017944,
      0.9996318817138672,
      0.9995390176773071,
      0.9988811612129211,
      0.998725950717926,
      0.9986017346382141,
      0.9991669058799744,
      0.999265193939209,
      0.998643159866333,
      0.9984209537506104,
      0.9994059801101685,
      0.9991203546524048,
      0.9993152022361755,
      0.9989804029464722,
      0.9984763264656067,
      0.9954897165298462,
      0.9866561889648438,
      0.9389524459838867,
      0.8599725961685181,
      0.846316397190094,
      0.8622581958770752,
      0.7921033501625061,
      0.796996533870697,
      0.8471852540969849,
      0.8601830005645752,
      0.946648120880127,
      0.9781819581985474,
      0.9938925504684448,
      0.9980860948562622,
      0.9984553456306458,
      0.9989707469940186,
      0.9974236488342285,
      0.997269332408905,
      0.9981818199157715,
      0.9988322854042053,
      0.9994380474090576,
      0.9992562532424927,
      0.9979809522628784,
      0.9921188354492188,
      0.970862627029419,
      0.9082983732223511,
      0.8851810097694397,
      0.9041988849639893,
      0.8720211982727051,
      0.8959189057350159,
      0.8551813960075378,
      0.8300700187683105,
      0.8739960193634033,
      0.9212856292724609,
      0.9582716226577759,
      0.9906201362609863,
      0.992347002029419,
      0.9978432655334473,
      0.9967190623283386,
      0.9975072741508484,
      0.9946640729904175,
      0.9906224608421326,
      0.990453839302063,
      0.9894091486930847,
      0.9929651618003845,
      0.9922824501991272,
      0.9856398105621338,
      0.9798855781555176,
      0.9545999765396118,
      0.9643063545227051,
      0.9222162365913391,
      0.9588394165039062,
      0.9314727187156677,
      0.9540389180183411,
      0.9929978847503662,
      0.9932023882865906,
      0.9983615875244141,
      0.997189462184906,
      0.9984501600265503,
      0.9992401599884033,
      0.9993349313735962,
      0.9989660978317261,
      0.9984502792358398,
      0.9995042085647583,
      0.9995323419570923,
      0.9998408555984497,
      0.9997153878211975,
      0.9997984766960144,
      0.9995957612991333,
      0.9995313286781311,
      0.9987797141075134,
      0.9990867972373962,
      0.999508798122406,
      0.999740719795227,
      0.9997912645339966,
      0.9995920062065125,
      0.9996423721313477,
      0.9991920590400696,
      0.9993457794189453,
      0.9973538517951965,
      0.9963253736495972,
      0.9893248081207275,
      0.9742159247398376,
      0.9487192034721375,
      0.9218592643737793,
      0.9001029133796692,
      0.8482619524002075,
      0.8674762845039368,
      0.9069138169288635,
      0.8982824683189392,
      0.9176945686340332,
      0.9722810387611389,
      0.9854106307029724,
      0.9966233372688293,
      0.9983355402946472,
      0.9993995428085327,
      0.9996982216835022,
      0.9998089671134949,
      0.999841570854187,
      0.9998438954353333,
      0.9997565150260925,
      0.9997165203094482,
      0.9994474649429321,
      0.9990499019622803,
      0.9988307356834412,
      0.9987776875495911,
      0.999409556388855,
      0.9994113445281982,
      0.9990406036376953,
      0.9982571005821228,
      0.9939495325088501,
      0.9918665289878845,
      0.98070228099823,
      0.9855103492736816,
      0.9951220154762268,
      0.997051477432251,
      0.9989761710166931,
      0.999369204044342,
      0.9998025894165039,
      0.9997656345367432,
      0.9997634291648865,
      0.9997516870498657,
      0.9998376965522766,
      0.999864935874939,
      0.9998302459716797,
      0.9998531341552734,
      0.9997624158859253,
      0.9998266100883484,
      0.9998965859413147,
      0.9999223947525024,
      0.9998783469200134,
      0.9998820424079895,
      0.9996800422668457,
      0.9995995163917542,
      0.9990634918212891,
      0.9983234405517578,
      0.9931274652481079,
      0.9701984524726868,
      0.9486864805221558,
      0.8825836181640625,
      0.8462093472480774,
      0.9046717882156372,
      0.9409682750701904,
      0.9847437143325806,
      0.9953474402427673,
      0.9980162978172302,
      0.9990189671516418,
      0.9991848468780518,
      0.9991248846054077,
      0.9995015263557434,
      0.9988704919815063,
      0.9996004700660706,
      0.9998123049736023,
      0.9998318552970886,
      0.9998999834060669,
      0.9998798966407776,
      0.9999114871025085,
      0.9997591376304626
    ],
    [
      0.1734185367822647,
      0.2172226458787918,
      0.22713133692741394,
      0.231819748878479,
      0.2409844696521759,
      0.23973041772842407,
      0.24146924912929535,
      0.23778097331523895,
      0.24364835023880005,
      0.247394859790802,
      0.2215116322040558,
      0.195827916264534,
      0.18756994605064392,
      0.17922592163085938,
      0.15931886434555054,
      0.14917927980422974,
      0.1454085409641266,
      0.14348366856575012,
      0.1282270848751068,
      0.12225964665412903,
      0.12612901628017426,
      0.12150473892688751,
      0.11330801248550415,
      0.11585434526205063,
      0.11704521626234055,
      0.11350900679826736,
      0.10502815991640091,
      0.10559334605932236,
      0.1080758273601532,
      0.10385226458311081,
      0.09877551347017288,
      0.09898017346858978,
      0.10587606579065323,
      0.10004507005214691,
      0.10679300129413605,
      0.11091962456703186,
      0.11444522440433502,
      0.10840247571468353,
      0.11097204685211182,
      0.11410988122224808,
      0.10832955688238144,
      0.11025188863277435,
      0.11202135682106018,
      0.11269073933362961,
      0.10445977747440338,
      0.11186587810516357,
      0.11692098528146744,
      0.11784738302230835,
      0.11638777703046799,
      0.12323249131441116,
      0.11873658001422882,
      0.11302982270717621,
      0.11719881743192673,
      0.11168015003204346,
      0.11099188029766083,
      0.12491866946220398,
      0.13874836266040802,
      0.13918930292129517,
      0.14801880717277527,
      0.14658603072166443,
      0.14787912368774414,
      0.16055762767791748,
      0.15518023073673248,
      0.14508368074893951,
      0.14574280381202698,
      0.16090454161167145,
      0.15881119668483734,
      0.15329110622406006,
      0.15573106706142426,
      0.17405468225479126,
      0.18072861433029175,
      0.1722545623779297,
      0.18885456025600433,
      0.21367332339286804,
      0.2150357961654663,
      0.20887528359889984,
      0.23660585284233093,
      0.248806431889534,
      0.24824202060699463,
      0.2495134472846985,
      0.2599617838859558,
      0.2396693378686905,
      0.22838959097862244,
      0.20786745846271515,
      0.9972448945045471,
      0.9986933469772339,
      0.9985989928245544,
      0.9995366334915161,
      0.9995330572128296,
      0.9995201826095581,
      0.9990304112434387,
      0.9980968832969666,
      0.9958682060241699,
      0.9648122787475586,
      0.9435828328132629,
      0.9840378761291504,
      0.9731072187423706,
      0.9338552355766296,
      0.8979319334030151,
      0.9385977387428284,
      0.9747662544250488,
      0.9958720803260803,
      0.9987016916275024,
      0.9995908141136169,
      0.9997471570968628,
      0.9996798038482666,
      0.9996117353439331,
      0.9990703463554382,
      0.9989355802536011,
      0.9988132119178772,
      0.9992973804473877,
      0.9993841052055359,
      0.9988659620285034,
      0.9986830353736877,
      0.9995110630989075,
      0.9992882013320923,
      0.9994363784790039,
      0.999154269695282,
      0.9986628293991089,
      0.995859682559967,
      0.9870582222938538,
      0.9390636682510376,
      0.8580772876739502,
      0.844575047492981,
      0.8615893721580505,
      0.792055606842041,
      0.7936094999313354,
      0.8474010825157166,
      0.8609060049057007,
      0.9477694630622864,
      0.9792100787162781,
      0.9944636821746826,
      0.9983168840408325,
      0.9986711144447327,
      0.9991359710693359,
      0.9978440999984741,
      0.9977288246154785,
      0.9984596371650696,
      0.998997151851654,
      0.9995154142379761,
      0.9993279576301575,
      0.9980698823928833,
      0.992078959941864,
      0.970174252986908,
      0.9081032276153564,
      0.884997546672821,
      0.9029989242553711,
      0.8663471937179565,
      0.8925268650054932,
      0.8498175740242004,
      0.8257587552070618,
      0.8714629411697388,
      0.9208671450614929,
      0.958198070526123,
      0.9907616376876831,
      0.9927102327346802,
      0.9981133341789246,
      0.9971604943275452,
      0.9979632496833801,
      0.995499312877655,
      0.9915067553520203,
      0.9914411306381226,
      0.9903583526611328,
      0.9938640594482422,
      0.9929706454277039,
      0.9861757159233093,
      0.9801767468452454,
      0.9537332653999329,
      0.9634929299354553,
      0.9204896688461304,
      0.957718014717102,
      0.9298059940338135,
      0.9528060555458069,
      0.9928348064422607,
      0.992942214012146,
      0.9983996748924255,
      0.9972953796386719,
      0.998550295829773,
      0.9993501901626587,
      0.9994416832923889,
      0.999143660068512,
      0.9987128973007202,
      0.9995790123939514,
      0.9996105432510376,
      0.9998642802238464,
      0.9997598528862,
      0.9998246431350708,
      0.9996458888053894,
      0.9995890259742737,
      0.9989374279975891,
      0.9992002844810486,
      0.9995732307434082,
      0.9997773766517639,
      0.9998223185539246,
      0.9996710419654846,
      0.9997071623802185,
      0.99934983253479,
      0.9994732737541199,
      0.9977632761001587,
      0.996695876121521,
      0.9900107979774475,
      0.974932074546814,
      0.9504164457321167,
      0.9228537678718567,
      0.8996877074241638,
      0.8468465805053711,
      0.8668298721313477,
      0.9068537950515747,
      0.8987225890159607,
      0.9187214374542236,
      0.9728125333786011,
      0.985827624797821,
      0.99692302942276,
      0.9985856413841248,
      0.9994964599609375,
      0.9997450709342957,
      0.9998334050178528,
      0.9998608231544495,
      0.9998597502708435,
      0.9997804760932922,
      0.9997400641441345,
      0.999497652053833,
      0.9991517663002014,
      0.9989720582962036,
      0.998924195766449,
      0.9994985461235046,
      0.9995077252388,
      0.9992192983627319,
      0.9985513091087341,
      0.9944719672203064,
      0.9927014708518982,
      0.9816542863845825,
      0.9866337776184082,
      0.9958361387252808,
      0.9975072145462036,
      0.9991766810417175,
      0.9994763731956482,
      0.9998311400413513,
      0.9997990727424622,
      0.9997920989990234,
      0.9997815489768982,
      0.9998593330383301,
      0.9998804330825806,
      0.9998482465744019,
      0.9998685717582703,
      0.9997847080230713,
      0.9998419880867004,
      0.9999068379402161,
      0.9999293088912964,
      0.9998894333839417,
      0.9998945593833923,
      0.9997255206108093,
      0.9996613264083862,
      0.9991886019706726,
      0.9984515905380249,
      0.993259608745575,
      0.9697808027267456,
      0.9487794041633606,
      0.882722795009613,
      0.8456985950469971,
      0.9039446115493774,
      0.9403109550476074,
      0.9845725297927856,
      0.995509922504425,
      0.998204231262207,
      0.9991389513015747,
      0.9993132948875427,
      0.9992616176605225,
      0.9995763301849365,
      0.9990222454071045,
      0.9996566772460938,
      0.9998362064361572,
      0.9998499155044556,
      0.9999098777770996,
      0.9998912811279297,
      0.9999208450317383,
      0.9997835159301758
    ],
    [
      0.16472795605659485,
      0.20425158739089966,
      0.21996502578258514,
      0.22784629464149475,
      0.23557278513908386,
      0.2372632473707199,
      0.2461751103401184,
      0.2519366443157196,
      0.25464102625846863,
      0.26542237401008606,
      0.24214859306812286,
      0.2168571799993515,
      0.21236294507980347,
      0.1991388201713562,
      0.1785448044538498,
      0.16932573914527893,
      0.16436859965324402,
      0.16181345283985138,
      0.14749637246131897,
      0.1420275866985321,
      0.14360906183719635,
      0.13655227422714233,
      0.12707515060901642,
      0.13231301307678223,
      0.13468621671199799,
      0.13107027113437653,
      0.12421182543039322,
      0.12519077956676483,
      0.12368855625391006,
      0.11509374529123306,
      0.113222137093544,
      0.11561869084835052,
      0.12151281535625458,
      0.11515816301107407,
      0.12641683220863342,
      0.13055826723575592,
      0.1347239911556244,
      0.1311560571193695,
      0.13013586401939392,
      0.13273023068904877,
      0.13071605563163757,
      0.1347043812274933,
      0.13373662531375885,
      0.13571548461914062,
      0.12659147381782532,
      0.13260820508003235,
      0.14145156741142273,
      0.14126813411712646,
      0.13697177171707153,
      0.14511054754257202,
      0.14648708701133728,
      0.13913217186927795,
      0.1405738741159439,
      0.1405065357685089,
      0.141989603638649,
      0.15848766267299652,
      0.172226220369339,
      0.17062008380889893,
      0.18153142929077148,
      0.1810549646615982,
      0.1829693615436554,
      0.1904001384973526,
      0.19226659834384918,
      0.1830906867980957,
      0.1861516237258911,
      0.19332310557365417,
      0.19459547102451324,
      0.19324178993701935,
      0.1992950439453125,
      0.2210383266210556,
      0.23297777771949768,
      0.22420147061347961,
      0.24643167853355408,
      0.2676694989204407,
      0.26779186725616455,
      0.264026015996933,
      0.28116148710250854,
      0.28860944509506226,
      0.2867065370082855,
      0.288818359375,
      0.27609139680862427,
      0.2527351677417755,
      0.2368766963481903,
      0.21499064564704895,
      0.997880756855011,
      0.9990373849868774,
      0.9989513754844666,
      0.9996429681777954,
      0.9996143579483032,
      0.9995666742324829,
      0.9990453720092773,
      0.9980940222740173,
      0.9957666993141174,
      0.9639345407485962,
      0.9429545998573303,
      0.9841629862785339,
      0.9734159708023071,
      0.9344881176948547,
      0.899940013885498,
      0.9384187459945679,
      0.9740000367164612,
      0.9959056973457336,
      0.9987399578094482,
      0.9996354579925537,
      0.9997841715812683,
      0.9997400641441345,
      0.9997000694274902,
      0.999294102191925,
      0.999186098575592,
      0.9990787506103516,
      0.999451756477356,
      0.9995312690734863,
      0.9991459846496582,
      0.999030351638794,
      0.9996450543403625,
      0.9994942545890808,
      0.9995917677879333,
      0.9993807077407837,
      0.9989674687385559,
      0.9964838624000549,
      0.9880763292312622,
      0.9406743049621582,
      0.8590787649154663,
      0.8430447578430176,
      0.8600906133651733,
      0.7892088890075684,
      0.7877087593078613,
      0.8467280864715576,
      0.8635696768760681,
      0.950018584728241,
      0.9806615710258484,
      0.9952822923660278,
      0.9986538887023926,
      0.9989813566207886,
      0.9993686676025391,
      0.9984546899795532,
      0.9983757734298706,
      0.9988718032836914,
      0.999252200126648,
      0.9996309876441956,
      0.9994499683380127,
      0.9982742071151733,
      0.9923946261405945,
      0.969977080821991,
      0.9085440635681152,
      0.8821901082992554,
      0.9021821618080139,
      0.856674313545227,
      0.8898190259933472,
      0.8424065113067627,
      0.8230779767036438,
      0.8703497648239136,
      0.9197583198547363,
      0.9589717388153076,
      0.9913126230239868,
      0.9934393167495728,
      0.9985405802726746,
      0.9978778958320618,
      0.9985432624816895,
      0.9965538382530212,
      0.9928564429283142,
      0.992937445640564,
      0.991936445236206,
      0.9953175783157349,
      0.9942833185195923,
      0.9873002767562866,
      0.9809410572052002,
      0.9538393020629883,
      0.9629539251327515,
      0.9193795919418335,
      0.9569037556648254,
      0.9281915426254272,
      0.9514803886413574,
      0.9926924705505371,
      0.9926438331604004,
      0.9984650015830994,
      0.997448742389679,
      0.9987099766731262,
      0.9995019435882568,
      0.99957674741745,
      0.9993999004364014,
      0.9991233944892883,
      0.9996787905693054,
      0.9997113347053528,
      0.9998953342437744,
      0.999816358089447,
      0.9998590350151062,
      0.9997100830078125,
      0.9996625781059265,
      0.999131977558136,
      0.9993359446525574,
      0.999650776386261,
      0.999820351600647,
      0.9998600482940674,
      0.9997591376304626,
      0.9997829794883728,
      0.9995397329330444,
      0.9996253252029419,
      0.9982858896255493,
      0.9971849322319031,
      0.9910035133361816,
      0.9758735299110413,
      0.9525168538093567,
      0.9246774911880493,
      0.8999285697937012,
      0.8461596369743347,
      0.866042971611023,
      0.9062836766242981,
      0.8988467454910278,
      0.9190309047698975,
      0.9731967449188232,
      0.9863772988319397,
      0.9972779154777527,
      0.9988529086112976,
      0.9996001720428467,
      0.9997995495796204,
      0.9998636245727539,
      0.9998857378959656,
      0.999881386756897,
      0.9998126029968262,
      0.9997717142105103,
      0.9995684623718262,
      0.9993016719818115,
      0.9991544485092163,
      0.9991199374198914,
      0.999610185623169,
      0.9996177554130554,
      0.9994155764579773,
      0.9988619685173035,
      0.9950328469276428,
      0.9934936165809631,
      0.9823951125144958,
      0.9877743124961853,
      0.9966481328010559,
      0.9980749487876892,
      0.9994027018547058,
      0.9995951652526855,
      0.9998635649681091,
      0.9998372197151184,
      0.9998264312744141,
      0.9998162388801575,
      0.9998816251754761,
      0.9998993277549744,
      0.9998711347579956,
      0.9998881220817566,
      0.9998149275779724,
      0.999864399433136,
      0.9999218583106995,
      0.9999402761459351,
      0.9999067783355713,
      0.9999126195907593,
      0.9997798204421997,
      0.9997326731681824,
      0.9993451833724976,
      0.9986291527748108,
      0.9935870170593262,
      0.9692862033843994,
      0.947911262512207,
      0.8794393539428711,
      0.8404664397239685,
      0.901759684085846,
      0.9389839172363281,
      0.9844707250595093,
      0.9957773685455322,
      0.9984747171401978,
      0.9992915391921997,
      0.9994921088218689,
      0.9994551539421082,
      0.9996798038482666,
      0.9992529153823853,
      0.9997360706329346,
      0.9998701214790344,
      0.9998765587806702,
      0.9999246001243591,
      0.9999083876609802,
      0.9999331831932068,
      0.9998157620429993
    ],
    [
      0.15568232536315918,
      0.1957891583442688,
      0.21529889106750488,
      0.2242751270532608,
      0.2300279289484024,
      0.237700954079628,
      0.2556140720844269,
      0.25947245955467224,
      0.26091268658638,
      0.27755680680274963,
      0.26654356718063354,
      0.24708908796310425,
      0.24742764234542847,
      0.23560978472232819,
      0.20996402204036713,
      0.20264184474945068,
      0.1963624656200409,
      0.1880049854516983,
      0.1758393794298172,
      0.17698752880096436,
      0.1740937978029251,
      0.16907848417758942,
      0.16398915648460388,
      0.16976091265678406,
      0.16980598866939545,
      0.1628040075302124,
      0.15492495894432068,
      0.1535763442516327,
      0.1559537649154663,
      0.14318466186523438,
      0.1429271399974823,
      0.14412106573581696,
      0.1498904526233673,
      0.1529296189546585,
      0.17107966542243958,
      0.17027941346168518,
      0.17290230095386505,
      0.1688379943370819,
      0.1702304482460022,
      0.17237387597560883,
      0.16323630511760712,
      0.16610729694366455,
      0.1659182757139206,
      0.16650982201099396,
      0.1583937555551529,
      0.17130132019519806,
      0.178744837641716,
      0.17099995911121368,
      0.17349059879779816,
      0.18224172294139862,
      0.18497291207313538,
      0.17629578709602356,
      0.18274274468421936,
      0.1922122985124588,
      0.19245603680610657,
      0.20690301060676575,
      0.20957423746585846,
      0.21554505825042725,
      0.2339613139629364,
      0.23920953273773193,
      0.24283425509929657,
      0.24869321286678314,
      0.2466099113225937,
      0.232659712433815,
      0.23106412589550018,
      0.2388174831867218,
      0.2436448633670807,
      0.24498990178108215,
      0.254326194524765,
      0.27402886748313904,
      0.2870924770832062,
      0.2812434434890747,
      0.2997196614742279,
      0.3188103437423706,
      0.320738822221756,
      0.3148863613605499,
      0.332297682762146,
      0.34540173411369324,
      0.3519255220890045,
      0.34394243359565735,
      0.3377547860145569,
      0.3269704580307007,
      0.30371904373168945,
      0.2787178158760071,
      0.9982748627662659,
      0.999248743057251,
      0.9991804957389832,
      0.9997200965881348,
      0.9996787309646606,
      0.9996185302734375,
      0.9990842938423157,
      0.9980953931808472,
      0.9957725405693054,
      0.9633731842041016,
      0.9428678750991821,
      0.9844488501548767,
      0.9740895628929138,
      0.9354473352432251,
      0.9004417657852173,
      0.9389679431915283,
      0.9732617139816284,
      0.9959516525268555,
      0.9988084435462952,
      0.9996801614761353,
      0.9998139142990112,
      0.9997843503952026,
      0.9997606873512268,
      0.9994439482688904,
      0.9993480443954468,
      0.9992449283599854,
      0.9995446801185608,
      0.9996210932731628,
      0.9993217587471008,
      0.9992408752441406,
      0.9997246265411377,
      0.9996212720870972,
      0.9996914267539978,
      0.9995225071907043,
      0.9991838932037354,
      0.9970518350601196,
      0.9893246293067932,
      0.9426854252815247,
      0.8601490259170532,
      0.8400660157203674,
      0.8575125336647034,
      0.7836807370185852,
      0.7822930216789246,
      0.841140866279602,
      0.8630861639976501,
      0.9527171850204468,
      0.9819527864456177,
      0.9960078597068787,
      0.9989046454429626,
      0.9991965889930725,
      0.9995068311691284,
      0.9988129734992981,
      0.9987505078315735,
      0.9991127252578735,
      0.9994052648544312,
      0.999703049659729,
      0.9995331764221191,
      0.9984313249588013,
      0.9926335215568542,
      0.9693347811698914,
      0.9079974889755249,
      0.8803018927574158,
      0.8994218111038208,
      0.835064709186554,
      0.879449725151062,
      0.8162305355072021,
      0.8121006488800049,
      0.8689457178115845,
      0.9197003245353699,
      0.960017204284668,
      0.9918777942657471,
      0.994120717048645,
      0.9988697171211243,
      0.9984614849090576,
      0.9989252686500549,
      0.9973039627075195,
      0.9939055442810059,
      0.994048535823822,
      0.9932655692100525,
      0.9964431524276733,
      0.9953453540802002,
      0.9882767796516418,
      0.9814751744270325,
      0.9543829560279846,
      0.9625212550163269,
      0.9166423082351685,
      0.9561465978622437,
      0.9257265329360962,
      0.9498526453971863,
      0.9923269748687744,
      0.9921448230743408,
      0.9984828233718872,
      0.997502326965332,
      0.9988225698471069,
      0.9995973110198975,
      0.9996569156646729,
      0.9995613098144531,
      0.9993711709976196,
      0.9997409582138062,
      0.999769389629364,
      0.9999133348464966,
      0.9998466372489929,
      0.9998772144317627,
      0.9997486472129822,
      0.9997074604034424,
      0.9992634057998657,
      0.9994276165962219,
      0.9997007250785828,
      0.9998456835746765,
      0.9998821020126343,
      0.9998099207878113,
      0.9998269081115723,
      0.9996473789215088,
      0.9997078776359558,
      0.9986048340797424,
      0.997497022151947,
      0.9916989803314209,
      0.9761655926704407,
      0.9532152414321899,
      0.9257065057754517,
      0.900545597076416,
      0.8442972898483276,
      0.8642997741699219,
      0.9055598974227905,
      0.898127555847168,
      0.9181144833564758,
      0.9726362228393555,
      0.9864858984947205,
      0.9974719882011414,
      0.9990215301513672,
      0.9996715188026428,
      0.9998347759246826,
      0.9998845458030701,
      0.9999025464057922,
      0.9998951554298401,
      0.9998325705528259,
      0.9997904896736145,
      0.9996136426925659,
      0.9994008541107178,
      0.9992856979370117,
      0.9992591738700867,
      0.9996892213821411,
      0.9996988773345947,
      0.9995530247688293,
      0.999073326587677,
      0.995441734790802,
      0.9940793514251709,
      0.9827494621276855,
      0.9883919358253479,
      0.9971328973770142,
      0.99843829870224,
      0.999528706073761,
      0.9996675252914429,
      0.9998846054077148,
      0.9998642802238464,
      0.9998486042022705,
      0.99983811378479,
      0.9998946189880371,
      0.9999098181724548,
      0.9998845458030701,
      0.9998990893363953,
      0.9998309016227722,
      0.9998757839202881,
      0.999930739402771,
      0.9999465346336365,
      0.9999184012413025,
      0.9999248385429382,
      0.9998167157173157,
      0.999775230884552,
      0.9994308352470398,
      0.9987117648124695,
      0.9936447143554688,
      0.9681240320205688,
      0.9448419809341431,
      0.870414137840271,
      0.8291476964950562,
      0.897291898727417,
      0.9364534616470337,
      0.9839673042297363,
      0.9958703517913818,
      0.9986047148704529,
      0.9993652105331421,
      0.9996005892753601,
      0.9995554685592651,
      0.9997380375862122,
      0.9994168281555176,
      0.9997885823249817,
      0.9998916983604431,
      0.999893069267273,
      0.9999332427978516,
      0.9999186396598816,
      0.9999403953552246,
      0.9998323321342468
    ],
    [
      0.14562882483005524,
      0.18257936835289001,
      0.20028214156627655,
      0.21768461167812347,
      0.22095906734466553,
      0.23215356469154358,
      0.2576106786727905,
      0.2660072445869446,
      0.2684493064880371,
      0.2877544164657593,
      0.2945733666419983,
      0.2842210829257965,
      0.2914031445980072,
      0.2824244499206543,
      0.25745677947998047,
      0.24855881929397583,
      0.24834060668945312,
      0.23429811000823975,
      0.21709631383419037,
      0.21900123357772827,
      0.20881672203540802,
      0.20603109896183014,
      0.20295006036758423,
      0.19797612726688385,
      0.20038069784641266,
      0.1879746913909912,
      0.1717344969511032,
      0.16859182715415955,
      0.1686367690563202,
      0.1597307026386261,
      0.16026799380779266,
      0.15686069428920746,
      0.16122481226921082,
      0.1651056408882141,
      0.18420195579528809,
      0.18753013014793396,
      0.19466611742973328,
      0.19601349532604218,
      0.20708471536636353,
      0.20975501835346222,
      0.20101626217365265,
      0.2028014063835144,
      0.20335614681243896,
      0.20669695734977722,
      0.19379602372646332,
      0.2042923867702484,
      0.21821969747543335,
      0.20706507563591003,
      0.20518793165683746,
      0.2082946002483368,
      0.2090119570493698,
      0.1957053244113922,
      0.20986205339431763,
      0.20776082575321198,
      0.2083069235086441,
      0.2122340351343155,
      0.21902379393577576,
      0.22851087152957916,
      0.25487083196640015,
      0.2683742940425873,
      0.2717757225036621,
      0.28797006607055664,
      0.2965436577796936,
      0.27932751178741455,
      0.27748894691467285,
      0.2922709882259369,
      0.29233819246292114,
      0.2950858771800995,
      0.3060274124145508,
      0.3175654411315918,
      0.3282974362373352,
      0.31543201208114624,
      0.32243260741233826,
      0.33322998881340027,
      0.3403329849243164,
      0.32705157995224,
      0.3371465802192688,
      0.3617013096809387,
      0.3604700565338135,
      0.3549678921699524,
      0.36524873971939087,
      0.37101316452026367,
      0.36546310782432556,
      0.3382626175880432,
      0.9983835220336914,
      0.99930739402771,
      0.9992387294769287,
      0.9997371435165405,
      0.9996835589408875,
      0.9996080994606018,
      0.9990445375442505,
      0.9979075789451599,
      0.995479941368103,
      0.9615621566772461,
      0.9408979415893555,
      0.9837051033973694,
      0.9731173515319824,
      0.9341469407081604,
      0.8998984694480896,
      0.9369896650314331,
      0.9708360433578491,
      0.9956786036491394,
      0.9987457394599915,
      0.9996791481971741,
      0.9998205304145813,
      0.9998040199279785,
      0.9997866153717041,
      0.9995059370994568,
      0.9994303584098816,
      0.9993448257446289,
      0.9996004700660706,
      0.9996726512908936,
      0.9994273781776428,
      0.9993714094161987,
      0.9997684359550476,
      0.9996888041496277,
      0.9997410178184509,
      0.9996015429496765,
      0.9992840886116028,
      0.9973350167274475,
      0.9896492958068848,
      0.9444923400878906,
      0.8617013096809387,
      0.8349291086196899,
      0.8553158044815063,
      0.7802333235740662,
      0.7842109799385071,
      0.8458007574081421,
      0.8654961585998535,
      0.9556982517242432,
      0.9827613830566406,
      0.9964200258255005,
      0.9990274310112,
      0.9993056058883667,
      0.9995736479759216,
      0.9989911317825317,
      0.998933732509613,
      0.9992337226867676,
      0.9994828701019287,
      0.9997355341911316,
      0.9995637536048889,
      0.9984632134437561,
      0.9923390746116638,
      0.9675436615943909,
      0.9035436511039734,
      0.8791313767433167,
      0.8927834033966064,
      0.8209688663482666,
      0.8698525428771973,
      0.7867218852043152,
      0.8022096157073975,
      0.864082396030426,
      0.9181860685348511,
      0.9597844481468201,
      0.9917535185813904,
      0.9943561553955078,
      0.9990037083625793,
      0.998758852481842,
      0.9991236925125122,
      0.9977924823760986,
      0.9948408007621765,
      0.9947897791862488,
      0.9940288066864014,
      0.9968457221984863,
      0.9956272840499878,
      0.9884718060493469,
      0.9809570908546448,
      0.9525964260101318,
      0.9600551128387451,
      0.9133843183517456,
      0.9525480270385742,
      0.9204452633857727,
      0.945523738861084,
      0.9911922812461853,
      0.9911472201347351,
      0.998421847820282,
      0.9974659085273743,
      0.9989052414894104,
      0.9996562004089355,
      0.9997094869613647,
      0.9996619820594788,
      0.9995334148406982,
      0.9997857213020325,
      0.9998106956481934,
      0.9999270439147949,
      0.9998697638511658,
      0.9998916983604431,
      0.9997785687446594,
      0.9997404217720032,
      0.9993653297424316,
      0.9994990825653076,
      0.999739944934845,
      0.9998667240142822,
      0.9998998641967773,
      0.9998505115509033,
      0.999862551689148,
      0.9997330904006958,
      0.9997720122337341,
      0.9988536238670349,
      0.997761070728302,
      0.9920583367347717,
      0.9761373400688171,
      0.9540554285049438,
      0.9254230260848999,
      0.8982571959495544,
      0.8408181667327881,
      0.8640620708465576,
      0.9052456021308899,
      0.8985315561294556,
      0.918831467628479,
      0.9729980826377869,
      0.9870392680168152,
      0.9977492690086365,
      0.9991793036460876,
      0.999729573726654,
      0.9998618960380554,
      0.99989914894104,
      0.9999138116836548,
      0.9999050498008728,
      0.9998470544815063,
      0.9998048543930054,
      0.9996455907821655,
      0.9994667768478394,
      0.9993601441383362,
      0.9993425011634827,
      0.9997338652610779,
      0.9997466206550598,
      0.9996359944343567,
      0.9992456436157227,
      0.9959301352500916,
      0.9951363801956177,
      0.983883798122406,
      0.9895917177200317,
      0.9977400302886963,
      0.9988630414009094,
      0.9996392130851746,
      0.9997323751449585,
      0.9999020099639893,
      0.9998844861984253,
      0.9998655915260315,
      0.9998551607131958,
      0.9999048113822937,
      0.9999181628227234,
      0.9998940229415894,
      0.9999071359634399,
      0.9998428821563721,
      0.9998841285705566,
      0.9999368786811829,
      0.9999512434005737,
      0.9999265670776367,
      0.9999334216117859,
      0.9998423457145691,
      0.9998102188110352,
      0.9995079636573792,
      0.99879390001297,
      0.9936428070068359,
      0.9668123126029968,
      0.942880392074585,
      0.8643628358840942,
      0.8316184282302856,
      0.8949645757675171,
      0.9334667921066284,
      0.9825913310050964,
      0.9955899715423584,
      0.9986351132392883,
      0.999405562877655,
      0.9996706247329712,
      0.9996308088302612,
      0.9997847676277161,
      0.9995188117027283,
      0.9998217225074768,
      0.9999071955680847,
      0.9999050498008728,
      0.9999397397041321,
      0.9999260306358337,
      0.999945878982544,
      0.999844491481781
    ],
    [
      0.1596313863992691,
      0.19957497715950012,
      0.2282497137784958,
      0.25318804383277893,
      0.26185178756713867,
      0.2845907211303711,
      0.32092684507369995,
      0.3361559510231018,
      0.3445802330970764,
      0.36767372488975525,
      0.3644163906574249,
      0.36662977933883667,
      0.37779682874679565,
      0.3679540753364563,
      0.3388955593109131,
      0.343555212020874,
      0.3450726866722107,
      0.3167610764503479,
      0.29928961396217346,
      0.30036985874176025,
      0.2873667776584625,
      0.2688876688480377,
      0.25218313932418823,
      0.24519823491573334,
      0.23896288871765137,
      0.2156064361333847,
      0.20202115178108215,
      0.1995535045862198,
      0.1969841718673706,
      0.19157177209854126,
      0.18880020081996918,
      0.18065832555294037,
      0.18749235570430756,
      0.1912304311990738,
      0.21040619909763336,
      0.21814361214637756,
      0.2288563847541809,
      0.23595170676708221,
      0.2539011538028717,
      0.25584566593170166,
      0.2622617483139038,
      0.26707518100738525,
      0.2698798179626465,
      0.2707051634788513,
      0.25734832882881165,
      0.261009156703949,
      0.261601060628891,
      0.2587547302246094,
      0.25397947430610657,
      0.24482932686805725,
      0.24231480062007904,
      0.22671547532081604,
      0.24025192856788635,
      0.23437488079071045,
      0.23453114926815033,
      0.23042896389961243,
      0.24285784363746643,
      0.2518313229084015,
      0.2713218033313751,
      0.288565993309021,
      0.3031577467918396,
      0.32535335421562195,
      0.33305394649505615,
      0.32680267095565796,
      0.3457125425338745,
      0.36373889446258545,
      0.3603574335575104,
      0.3637177050113678,
      0.3670574128627777,
      0.3674224019050598,
      0.36391228437423706,
      0.36014047265052795,
      0.3613959550857544,
      0.3727284371852875,
      0.3855980336666107,
      0.3588427007198334,
      0.3666021227836609,
      0.4061627984046936,
      0.4118932783603668,
      0.4157964587211609,
      0.44133538007736206,
      0.47181370854377747,
      0.48605117201805115,
      0.4595987796783447,
      0.9986664056777954,
      0.9994537234306335,
      0.9993844628334045,
      0.9997824430465698,
      0.9997192025184631,
      0.999630331993103,
      0.9990430474281311,
      0.9976970553398132,
      0.9950764775276184,
      0.9598987102508545,
      0.9382205009460449,
      0.9825965762138367,
      0.9720010161399841,
      0.9305527210235596,
      0.8992141485214233,
      0.9347483515739441,
      0.9680933952331543,
      0.9954022765159607,
      0.9986899495124817,
      0.9997065663337708,
      0.9998446702957153,
      0.9998430609703064,
      0.9998347759246826,
      0.9996220469474792,
      0.999576210975647,
      0.9994956851005554,
      0.9996850490570068,
      0.9997478127479553,
      0.9995805621147156,
      0.9995628595352173,
      0.9998371601104736,
      0.9997921586036682,
      0.9998231530189514,
      0.9997277855873108,
      0.9994688630104065,
      0.9979264736175537,
      0.9907628893852234,
      0.9501575827598572,
      0.8652716279029846,
      0.8311437368392944,
      0.8574823141098022,
      0.7788091897964478,
      0.785640299320221,
      0.8488730192184448,
      0.8712782263755798,
      0.9592777490615845,
      0.9841660857200623,
      0.9970900416374207,
      0.9992099404335022,
      0.9994719624519348,
      0.9996805191040039,
      0.9992505311965942,
      0.9991971254348755,
      0.9994272589683533,
      0.9996127486228943,
      0.99979567527771,
      0.9996240139007568,
      0.9985464811325073,
      0.991803765296936,
      0.964221179485321,
      0.9038201570510864,
      0.8799452781677246,
      0.8888683915138245,
      0.8030314445495605,
      0.843392014503479,
      0.7621179223060608,
      0.7881541848182678,
      0.8612934947013855,
      0.9179624915122986,
      0.9621301889419556,
      0.9923163056373596,
      0.9952273964881897,
      0.9992853999137878,
      0.9992315173149109,
      0.9994408488273621,
      0.9986069202423096,
      0.9966505765914917,
      0.9964197874069214,
      0.9956373572349548,
      0.9977682828903198,
      0.9964141845703125,
      0.9893817901611328,
      0.981109082698822,
      0.9518287181854248,
      0.9586585760116577,
      0.9107323288917542,
      0.9497648477554321,
      0.9171972274780273,
      0.9415960311889648,
      0.989810049533844,
      0.9898017644882202,
      0.9983852505683899,
      0.9975860118865967,
      0.9990319013595581,
      0.9997280240058899,
      0.9997733235359192,
      0.9997559189796448,
      0.9996790289878845,
      0.9998342394828796,
      0.9998581409454346,
      0.9999441504478455,
      0.9999005198478699,
      0.9999115467071533,
      0.999819278717041,
      0.9997875690460205,
      0.9995018243789673,
      0.9995966553688049,
      0.99979168176651,
      0.9998947381973267,
      0.9999231696128845,
      0.9998972415924072,
      0.9999040961265564,
      0.9998183846473694,
      0.9998362064361572,
      0.9991564750671387,
      0.9981430768966675,
      0.992828369140625,
      0.9764511585235596,
      0.9551706910133362,
      0.926010251045227,
      0.8960028886795044,
      0.8426743745803833,
      0.8593698740005493,
      0.9069468379020691,
      0.9008503556251526,
      0.920281708240509,
      0.9731249213218689,
      0.9877125024795532,
      0.9981486201286316,
      0.9994017481803894,
      0.9998133778572083,
      0.9999023675918579,
      0.9999224543571472,
      0.9999317526817322,
      0.9999203085899353,
      0.9998694658279419,
      0.9998278021812439,
      0.9996963143348694,
      0.9995703101158142,
      0.9994901418685913,
      0.9994898438453674,
      0.9998068809509277,
      0.9998229742050171,
      0.9997630715370178,
      0.999511182308197,
      0.9970472455024719,
      0.9964520931243896,
      0.9852331280708313,
      0.9907362461090088,
      0.9982967972755432,
      0.9992368221282959,
      0.999762237071991,
      0.9998107552528381,
      0.9999254941940308,
      0.9999113082885742,
      0.9998892545700073,
      0.9998800754547119,
      0.9999186396598816,
      0.9999297857284546,
      0.9999092221260071,
      0.9999188184738159,
      0.9998600482940674,
      0.9998960494995117,
      0.9999449253082275,
      0.9999581575393677,
      0.9999396800994873,
      0.9999476075172424,
      0.999880850315094,
      0.9998562335968018,
      0.9996066093444824,
      0.9989340305328369,
      0.9936725497245789,
      0.9651272296905518,
      0.9403196573257446,
      0.8669377565383911,
      0.8306215405464172,
      0.8914251327514648,
      0.9309492707252502,
      0.9813765287399292,
      0.9956181049346924,
      0.9987373352050781,
      0.9994688630104065,
      0.9997537136077881,
      0.9997303485870361,
      0.9998342394828796,
      0.9996472597122192,
      0.9998703598976135,
      0.9999286532402039,
      0.9999234080314636,
      0.999949038028717,
      0.9999368786811829,
      0.9999539852142334,
      0.9998644590377808
    ],
    [
      0.21584323048591614,
      0.2827395498752594,
      0.3344894051551819,
      0.36986836791038513,
      0.38733339309692383,
      0.401485413312912,
      0.4178921580314636,
      0.4239131510257721,
      0.44142717123031616,
      0.43939271569252014,
      0.42331719398498535,
      0.43567153811454773,
      0.4478195905685425,
      0.42851871252059937,
      0.3966662883758545,
      0.4139697551727295,
      0.41532835364341736,
      0.3767586052417755,
      0.3534473180770874,
      0.36509740352630615,
      0.34644609689712524,
      0.3054000437259674,
      0.2922745943069458,
      0.2926901578903198,
      0.27753356099128723,
      0.23886826634407043,
      0.24139684438705444,
      0.2426912486553192,
      0.23995447158813477,
      0.23423755168914795,
      0.2313545048236847,
      0.227437362074852,
      0.2369462251663208,
      0.2320854663848877,
      0.261979877948761,
      0.2764233350753784,
      0.28580328822135925,
      0.2872215509414673,
      0.3169392943382263,
      0.329101026058197,
      0.3315155804157257,
      0.3359917402267456,
      0.33948805928230286,
      0.337855726480484,
      0.31863927841186523,
      0.3176213502883911,
      0.31448233127593994,
      0.30572080612182617,
      0.2905441224575043,
      0.2806991934776306,
      0.27313104271888733,
      0.2598148584365845,
      0.27897799015045166,
      0.2671535015106201,
      0.2806001305580139,
      0.2862269878387451,
      0.2867348790168762,
      0.2924783229827881,
      0.32471951842308044,
      0.3524985909461975,
      0.3558717966079712,
      0.3953227698802948,
      0.4112117290496826,
      0.39458346366882324,
      0.4170377850532532,
      0.45101916790008545,
      0.42342668771743774,
      0.41922351717948914,
      0.42608392238616943,
      0.4220488965511322,
      0.40839093923568726,
      0.39276906847953796,
      0.3852505385875702,
      0.3990299701690674,
      0.4006836712360382,
      0.37747859954833984,
      0.39680659770965576,
      0.42828553915023804,
      0.4414599537849426,
      0.44846129417419434,
      0.4768369793891907,
      0.5002184510231018,
      0.5119354724884033,
      0.4889337420463562,
      0.999018669128418,
      0.9996291995048523,
      0.9995732307434082,
      0.9998376369476318,
      0.9997719526290894,
      0.9996718764305115,
      0.9990503787994385,
      0.9975473880767822,
      0.9947746992111206,
      0.9581798911094666,
      0.9366532564163208,
      0.9821136593818665,
      0.9706454277038574,
      0.9251307249069214,
      0.8941643238067627,
      0.9316879510879517,
      0.9659820795059204,
      0.9951569437980652,
      0.9986713528633118,
      0.9997420310974121,
      0.9998738169670105,
      0.9998813271522522,
      0.9998809695243835,
      0.9997332096099854,
      0.9997045993804932,
      0.9996196627616882,
      0.999753475189209,
      0.9998072385787964,
      0.999693751335144,
      0.9997047185897827,
      0.9998887181282043,
      0.9998642802238464,
      0.9998824000358582,
      0.9998257160186768,
      0.9996596574783325,
      0.9985306262969971,
      0.9923795461654663,
      0.9562168717384338,
      0.8746379017829895,
      0.832093358039856,
      0.8615371584892273,
      0.7762628197669983,
      0.7819275259971619,
      0.8544522523880005,
      0.8816274404525757,
      0.9642496109008789,
      0.9865480661392212,
      0.9978030323982239,
      0.9994003772735596,
      0.9996060729026794,
      0.9997726678848267,
      0.9994806051254272,
      0.9994223117828369,
      0.9995819330215454,
      0.999731183052063,
      0.9998529553413391,
      0.9996905326843262,
      0.9986523389816284,
      0.9910142421722412,
      0.9609251022338867,
      0.8970385789871216,
      0.875412106513977,
      0.8879942893981934,
      0.7954038977622986,
      0.833865225315094,
      0.7493461966514587,
      0.7767723202705383,
      0.8615354299545288,
      0.9208021759986877,
      0.9665316343307495,
      0.9936971068382263,
      0.9967264533042908,
      0.9995885491371155,
      0.9996263980865479,
      0.999688446521759,
      0.9992706775665283,
      0.9984753131866455,
      0.9984734058380127,
      0.9979678988456726,
      0.9988695979118347,
      0.9976534843444824,
      0.9914851784706116,
      0.9827730059623718,
      0.9541996121406555,
      0.9582757353782654,
      0.9094522595405579,
      0.9480482339859009,
      0.9156073331832886,
      0.9403069615364075,
      0.9882871508598328,
      0.9885089993476868,
      0.9983621835708618,
      0.9977771639823914,
      0.999182403087616,
      0.9997941255569458,
      0.9998306035995483,
      0.9998261332511902,
      0.9997749924659729,
      0.999876081943512,
      0.9998975992202759,
      0.9999571442604065,
      0.9999257922172546,
      0.9999295473098755,
      0.9998549818992615,
      0.9998287558555603,
      0.9996193051338196,
      0.9996798038482666,
      0.9998354911804199,
      0.99991774559021,
      0.9999420642852783,
      0.9999333620071411,
      0.9999377727508545,
      0.999887228012085,
      0.9998885989189148,
      0.9994339346885681,
      0.9985331892967224,
      0.9936318397521973,
      0.9763144254684448,
      0.9564719200134277,
      0.9263371825218201,
      0.8941463232040405,
      0.8201078772544861,
      0.8518021702766418,
      0.9081588983535767,
      0.9044733047485352,
      0.922855019569397,
      0.9738903641700745,
      0.9891398549079895,
      0.9986168742179871,
      0.9996071457862854,
      0.9998809099197388,
      0.9999343156814575,
      0.9999426007270813,
      0.9999478459358215,
      0.9999344348907471,
      0.9998908638954163,
      0.9998496770858765,
      0.999741792678833,
      0.9996576905250549,
      0.9995962381362915,
      0.9996160268783569,
      0.9998667240142822,
      0.9998827576637268,
      0.9998576045036316,
      0.9997180104255676,
      0.998157799243927,
      0.9977368712425232,
      0.9871848821640015,
      0.9924286007881165,
      0.998954713344574,
      0.9995976686477661,
      0.9998676776885986,
      0.9998770356178284,
      0.9999437928199768,
      0.9999291300773621,
      0.9999100565910339,
      0.9999015927314758,
      0.9999299049377441,
      0.9999396800994873,
      0.9999240040779114,
      0.9999306797981262,
      0.9998775124549866,
      0.9999083280563354,
      0.999952495098114,
      0.9999650716781616,
      0.9999523162841797,
      0.9999599456787109,
      0.9999144673347473,
      0.9998989701271057,
      0.9997093677520752,
      0.9990886449813843,
      0.9939764738082886,
      0.9644259214401245,
      0.9399191737174988,
      0.8638397455215454,
      0.8235307931900024,
      0.8905426263809204,
      0.9288216829299927,
      0.9795370101928711,
      0.995818018913269,
      0.9988923072814941,
      0.9995486736297607,
      0.9998124241828918,
      0.9998111724853516,
      0.9998798370361328,
      0.9997546076774597,
      0.9999105334281921,
      0.999947190284729,
      0.9999406337738037,
      0.9999577403068542,
      0.9999477863311768,
      0.9999621510505676,
      0.9998855590820312
    ],
    [
      0.35534799098968506,
      0.41953933238983154,
      0.4619115889072418,
      0.4834916889667511,
      0.5092966556549072,
      0.507632315158844,
      0.504203200340271,
      0.5096865296363831,
      0.5374479293823242,
      0.5270431637763977,
      0.5095592141151428,
      0.527597188949585,
      0.5564677715301514,
      0.5263699293136597,
      0.47704583406448364,
      0.5161796808242798,
      0.5127886533737183,
      0.4509280025959015,
      0.4212769567966461,
      0.4549659788608551,
      0.42259299755096436,
      0.35878026485443115,
      0.34945058822631836,
      0.3668953478336334,
      0.32494038343429565,
      0.2906048893928528,
      0.30911436676979065,
      0.3133072257041931,
      0.30132627487182617,
      0.307952880859375,
      0.297791451215744,
      0.292977511882782,
      0.30283284187316895,
      0.3167487680912018,
      0.33657002449035645,
      0.3548124134540558,
      0.3709932863712311,
      0.380928099155426,
      0.39561033248901367,
      0.4048794209957123,
      0.4198041260242462,
      0.41891562938690186,
      0.405028760433197,
      0.40595749020576477,
      0.39935019612312317,
      0.3879445195198059,
      0.38475853204727173,
      0.3728324770927429,
      0.37297213077545166,
      0.35134440660476685,
      0.3388000726699829,
      0.328119695186615,
      0.34960421919822693,
      0.3357210159301758,
      0.37451091408729553,
      0.36867690086364746,
      0.35425376892089844,
      0.37248343229293823,
      0.4058389663696289,
      0.4178061783313751,
      0.4354549050331116,
      0.49439555406570435,
      0.504300594329834,
      0.48394861817359924,
      0.5040993690490723,
      0.5475808382034302,
      0.5182992219924927,
      0.48504236340522766,
      0.5212213397026062,
      0.5333864688873291,
      0.4969765543937683,
      0.45380881428718567,
      0.48862889409065247,
      0.4964481592178345,
      0.4586653411388397,
      0.4335498511791229,
      0.48265254497528076,
      0.4833798110485077,
      0.46262747049331665,
      0.5042967796325684,
      0.5334563851356506,
      0.534501850605011,
      0.5536482930183411,
      0.53252112865448,
      0.999366819858551,
      0.9997825026512146,
      0.9997464418411255,
      0.9998933672904968,
      0.9998292922973633,
      0.9997342228889465,
      0.9991520643234253,
      0.997635543346405,
      0.9950397610664368,
      0.9606820344924927,
      0.9370284080505371,
      0.981989324092865,
      0.9701043367385864,
      0.9205405712127686,
      0.885084867477417,
      0.9286937117576599,
      0.9671898484230042,
      0.9953895211219788,
      0.9987419843673706,
      0.9997766613960266,
      0.9998983144760132,
      0.9999113082885742,
      0.9999150037765503,
      0.9998198747634888,
      0.9997926950454712,
      0.9997028708457947,
      0.9997982978820801,
      0.9998394846916199,
      0.9997656345367432,
      0.9997884631156921,
      0.9999209642410278,
      0.9999070763587952,
      0.9999216198921204,
      0.9998842477798462,
      0.9997823238372803,
      0.9990484714508057,
      0.994429886341095,
      0.9641440510749817,
      0.8892174959182739,
      0.837809145450592,
      0.8590728044509888,
      0.7715674638748169,
      0.771987795829773,
      0.8658549785614014,
      0.8968738913536072,
      0.9702105522155762,
      0.9890084862709045,
      0.9983415603637695,
      0.9995341300964355,
      0.9997104406356812,
      0.9998270273208618,
      0.9996374845504761,
      0.9995672702789307,
      0.999681293964386,
      0.9998084902763367,
      0.9998927116394043,
      0.9997491836547852,
      0.9987636804580688,
      0.9906921982765198,
      0.9563731551170349,
      0.88611900806427,
      0.8634461760520935,
      0.8863407373428345,
      0.7898570895195007,
      0.8254201412200928,
      0.7462766170501709,
      0.7678200006484985,
      0.8664876818656921,
      0.9286284446716309,
      0.9730166792869568,
      0.9955137372016907,
      0.9983718395233154,
      0.9998025298118591,
      0.9998382925987244,
      0.999834418296814,
      0.999622106552124,
      0.9994134902954102,
      0.9994561672210693,
      0.9992853999137878,
      0.9995608925819397,
      0.9990465641021729,
      0.9956240653991699,
      0.9870568513870239,
      0.9610839486122131,
      0.9608876705169678,
      0.9130377173423767,
      0.9507459402084351,
      0.9145082831382751,
      0.9392335414886475,
      0.987860918045044,
      0.9889433979988098,
      0.9985242486000061,
      0.9981915354728699,
      0.9993582963943481,
      0.9998527765274048,
      0.9998807907104492,
      0.9998810887336731,
      0.999840497970581,
      0.9999091029167175,
      0.9999245405197144,
      0.9999654293060303,
      0.9999386668205261,
      0.9999403953552246,
      0.9998756647109985,
      0.9998569488525391,
      0.9996943473815918,
      0.9997330904006958,
      0.999862551689148,
      0.999931812286377,
      0.9999521970748901,
      0.9999541640281677,
      0.9999591112136841,
      0.9999307990074158,
      0.9999258518218994,
      0.9996868968009949,
      0.9990494847297668,
      0.9953043460845947,
      0.9797556400299072,
      0.9637728929519653,
      0.9373416900634766,
      0.9050480127334595,
      0.8209741711616516,
      0.8502203226089478,
      0.9106593132019043,
      0.9109508991241455,
      0.9304052591323853,
      0.9760491847991943,
      0.9910653829574585,
      0.9990620613098145,
      0.9997588396072388,
      0.9999255537986755,
      0.9999555945396423,
      0.9999569058418274,
      0.9999591708183289,
      0.9999440312385559,
      0.999906599521637,
      0.9998656511306763,
      0.9997739195823669,
      0.9997161626815796,
      0.9996702075004578,
      0.999691903591156,
      0.9999015927314758,
      0.9999125599861145,
      0.9999129176139832,
      0.9998430609703064,
      0.9990202784538269,
      0.9987764954566956,
      0.990422785282135,
      0.9956576228141785,
      0.9995158314704895,
      0.9998007416725159,
      0.9999209642410278,
      0.9999160766601562,
      0.9999557137489319,
      0.9999393224716187,
      0.9999228119850159,
      0.9999152421951294,
      0.9999371767044067,
      0.9999460577964783,
      0.999933123588562,
      0.9999378323554993,
      0.9998903274536133,
      0.9999169111251831,
      0.9999577403068542,
      0.9999706745147705,
      0.9999621510505676,
      0.999969482421875,
      0.9999397397041321,
      0.9999290108680725,
      0.9997934699058533,
      0.9992944598197937,
      0.9947438836097717,
      0.9666703343391418,
      0.9425475597381592,
      0.8647534847259521,
      0.8164757490158081,
      0.8889222741127014,
      0.9289630651473999,
      0.979089617729187,
      0.9961800575256348,
      0.9990414381027222,
      0.9996458888053894,
      0.9998580813407898,
      0.9998650550842285,
      0.9999160766601562,
      0.999841570854187,
      0.9999392628669739,
      0.9999610781669617,
      0.9999536275863647,
      0.9999634623527527,
      0.9999558925628662,
      0.9999678134918213,
      0.9999009966850281
    ],
    [
      0.4334598779678345,
      0.48671048879623413,
      0.5127039551734924,
      0.5237827897071838,
      0.5580052137374878,
      0.564661979675293,
      0.541229248046875,
      0.5502957105636597,
      0.6014560461044312,
      0.587215781211853,
      0.5480620861053467,
      0.5706192255020142,
      0.6097840070724487,
      0.5646879076957703,
      0.5228720903396606,
      0.5629585385322571,
      0.5545242428779602,
      0.4921237826347351,
      0.47959935665130615,
      0.5081899762153625,
      0.4618387222290039,
      0.40137630701065063,
      0.42652764916419983,
      0.42357027530670166,
      0.36548295617103577,
      0.3444206416606903,
      0.3790662884712219,
      0.37724068760871887,
      0.37920260429382324,
      0.41058021783828735,
      0.3986896276473999,
      0.3652363419532776,
      0.3881262242794037,
      0.4474025368690491,
      0.4423508048057556,
      0.4325464367866516,
      0.49076780676841736,
      0.5152744054794312,
      0.4868810772895813,
      0.48615702986717224,
      0.5257437229156494,
      0.5225875377655029,
      0.480692982673645,
      0.4873806834220886,
      0.512330174446106,
      0.474121630191803,
      0.4458323121070862,
      0.46310582756996155,
      0.4733155369758606,
      0.4200206995010376,
      0.39933520555496216,
      0.41135352849960327,
      0.4373367726802826,
      0.4238910675048828,
      0.46648603677749634,
      0.452729731798172,
      0.43082237243652344,
      0.46799978613853455,
      0.5284982919692993,
      0.5129615068435669,
      0.516834020614624,
      0.5753481388092041,
      0.5936166048049927,
      0.5641986727714539,
      0.5791664719581604,
      0.6282690763473511,
      0.6154035329818726,
      0.5662704706192017,
      0.6041098833084106,
      0.6348245143890381,
      0.5931774973869324,
      0.5496467351913452,
      0.6003056764602661,
      0.6045286655426025,
      0.5455271005630493,
      0.5314204692840576,
      0.6081470251083374,
      0.5882508158683777,
      0.531808614730835,
      0.5929580926895142,
      0.622165858745575,
      0.6009483933448792,
      0.6095001697540283,
      0.5869777798652649,
      0.9995526671409607,
      0.9998555779457092,
      0.9998361468315125,
      0.99992436170578,
      0.9998587965965271,
      0.9997600317001343,
      0.999251127243042,
      0.9977850914001465,
      0.9953973889350891,
      0.9604913592338562,
      0.9381192922592163,
      0.98485267162323,
      0.9723593592643738,
      0.9211534857749939,
      0.888400673866272,
      0.9261194467544556,
      0.9663471579551697,
      0.9958617687225342,
      0.9988157749176025,
      0.9998003244400024,
      0.9999161958694458,
      0.999929666519165,
      0.9999339580535889,
      0.9998671412467957,
      0.9998382925987244,
      0.9997411370277405,
      0.9998157024383545,
      0.9998540282249451,
      0.9997966289520264,
      0.9998234510421753,
      0.99993497133255,
      0.9999234676361084,
      0.9999382495880127,
      0.9999092221260071,
      0.999839186668396,
      0.9992715716362,
      0.99541175365448,
      0.9680020213127136,
      0.8962589502334595,
      0.8378698825836182,
      0.8599033355712891,
      0.7717348337173462,
      0.7649719715118408,
      0.8665758371353149,
      0.9031584858894348,
      0.9732237458229065,
      0.9906802177429199,
      0.998647153377533,
      0.9996109008789062,
      0.9997638463973999,
      0.9998563528060913,
      0.9997116327285767,
      0.9996345639228821,
      0.9997303485870361,
      0.9998431205749512,
      0.9999139308929443,
      0.9997906684875488,
      0.9988732933998108,
      0.991174578666687,
      0.9568789601325989,
      0.884870171546936,
      0.8567554354667664,
      0.8824136257171631,
      0.7938469648361206,
      0.8325737714767456,
      0.7503323554992676,
      0.7685340642929077,
      0.869072675704956,
      0.9328581690788269,
      0.976493239402771,
      0.9964345097541809,
      0.9990864992141724,
      0.9998757243156433,
      0.9998985528945923,
      0.9998853802680969,
      0.9997277855873108,
      0.9996522665023804,
      0.9996808767318726,
      0.9995972514152527,
      0.9997527599334717,
      0.999541163444519,
      0.9977867007255554,
      0.9904970526695251,
      0.9653002023696899,
      0.9617360234260559,
      0.9135596752166748,
      0.9529010057449341,
      0.9185952544212341,
      0.9402454495429993,
      0.9871269464492798,
      0.9901484847068787,
      0.998694121837616,
      0.9985752105712891,
      0.9994843006134033,
      0.9998951554298401,
      0.9999146461486816,
      0.9999108910560608,
      0.9998757839202881,
      0.9999288320541382,
      0.9999372363090515,
      0.9999692440032959,
      0.9999437928199768,
      0.9999449849128723,
      0.9998841881752014,
      0.9998701214790344,
      0.9997333288192749,
      0.999757707118988,
      0.9998739957809448,
      0.9999376535415649,
      0.9999561905860901,
      0.9999627470970154,
      0.9999685883522034,
      0.9999507665634155,
      0.9999476075172424,
      0.9998112916946411,
      0.9994469285011292,
      0.997327446937561,
      0.9863663911819458,
      0.9736546874046326,
      0.9512782096862793,
      0.9182131290435791,
      0.8364711999893188,
      0.8667072057723999,
      0.9192303419113159,
      0.9220727682113647,
      0.9361252188682556,
      0.979859471321106,
      0.993541419506073,
      0.9994036555290222,
      0.9998456835746765,
      0.9999476671218872,
      0.99996417760849,
      0.9999635815620422,
      0.9999644160270691,
      0.9999481439590454,
      0.9999127388000488,
      0.9998708963394165,
      0.9997854828834534,
      0.9997411966323853,
      0.9997024536132812,
      0.9997228980064392,
      0.9999160170555115,
      0.9999227523803711,
      0.9999359250068665,
      0.9998971223831177,
      0.9995051622390747,
      0.999427855014801,
      0.9949796795845032,
      0.9984071850776672,
      0.9997485876083374,
      0.9998816251754761,
      0.9999455809593201,
      0.999933123588562,
      0.9999605417251587,
      0.9999430775642395,
      0.9999274611473083,
      0.9999203681945801,
      0.9999399185180664,
      0.9999487400054932,
      0.9999372959136963,
      0.9999405741691589,
      0.9998952150344849,
      0.9999204277992249,
      0.9999602437019348,
      0.999975323677063,
      0.9999673962593079,
      0.9999744892120361,
      0.9999527335166931,
      0.9999476075172424,
      0.9998513460159302,
      0.999472439289093,
      0.9956871271133423,
      0.9698333740234375,
      0.943199872970581,
      0.8720262050628662,
      0.8192876577377319,
      0.8922480344772339,
      0.9304336309432983,
      0.9795587062835693,
      0.9966095089912415,
      0.9992732405662537,
      0.9997333884239197,
      0.9998894929885864,
      0.9998900294303894,
      0.9999333620071411,
      0.9998767375946045,
      0.9999510645866394,
      0.9999682307243347,
      0.9999610185623169,
      0.9999669790267944,
      0.9999603033065796,
      0.9999704360961914,
      0.9999086856842041
    ],
    [
      0.4697364866733551,
      0.5234299898147583,
      0.5471009612083435,
      0.5601087808609009,
      0.6137639284133911,
      0.6280804872512817,
      0.5884987115859985,
      0.584870457649231,
      0.652964174747467,
      0.6282048225402832,
      0.5795389413833618,
      0.6066793203353882,
      0.6497936248779297,
      0.5944427251815796,
      0.5622014403343201,
      0.6059494018554688,
      0.6009805202484131,
      0.5307151079177856,
      0.5351405739784241,
      0.5639545321464539,
      0.5112369060516357,
      0.45602819323539734,
      0.4834592044353485,
      0.48750340938568115,
      0.4110373854637146,
      0.4034063518047333,
      0.42828312516212463,
      0.4254559874534607,
      0.4227689504623413,
      0.46718886494636536,
      0.468905508518219,
      0.4193209409713745,
      0.4489768147468567,
      0.5290626287460327,
      0.5171568393707275,
      0.4815651476383209,
      0.5526489019393921,
      0.5797563195228577,
      0.5360459089279175,
      0.5381589531898499,
      0.5839380025863647,
      0.5734206438064575,
      0.5298176407814026,
      0.5294131636619568,
      0.5715495347976685,
      0.5243866443634033,
      0.47928014397621155,
      0.5070294141769409,
      0.5224495530128479,
      0.46411874890327454,
      0.4376159906387329,
      0.4476240873336792,
      0.4726714491844177,
      0.4667343199253082,
      0.5007703304290771,
      0.475826233625412,
      0.4745699465274811,
      0.5130425691604614,
      0.5756603479385376,
      0.5511999130249023,
      0.545209527015686,
      0.6035746335983276,
      0.6273677349090576,
      0.5948628187179565,
      0.6088243722915649,
      0.6570860147476196,
      0.6482646465301514,
      0.5990654230117798,
      0.6347156763076782,
      0.6674731969833374,
      0.6191847324371338,
      0.5809969305992126,
      0.6359481811523438,
      0.6330291628837585,
      0.5712699890136719,
      0.5681915283203125,
      0.6389237642288208,
      0.6065430045127869,
      0.549588680267334,
      0.6203539371490479,
      0.6441388130187988,
      0.613524317741394,
      0.6233947277069092,
      0.5993276834487915,
      0.999620258808136,
      0.9998810291290283,
      0.9998666644096375,
      0.9999362826347351,
      0.9998724460601807,
      0.9997707605361938,
      0.9992203116416931,
      0.9977265000343323,
      0.9955418109893799,
      0.9598826766014099,
      0.9410498142242432,
      0.9861201643943787,
      0.9738820195198059,
      0.923465371131897,
      0.8904290199279785,
      0.9274075031280518,
      0.9674733877182007,
      0.9959688186645508,
      0.99882972240448,
      0.999803900718689,
      0.9999210834503174,
      0.9999396204948425,
      0.9999414086341858,
      0.9998843669891357,
      0.9998553395271301,
      0.9997568726539612,
      0.9998219609260559,
      0.9998592138290405,
      0.9998084306716919,
      0.999835729598999,
      0.9999402165412903,
      0.9999297261238098,
      0.9999449849128723,
      0.9999191164970398,
      0.9998641014099121,
      0.9993783831596375,
      0.995922327041626,
      0.9697718620300293,
      0.8985822200775146,
      0.8408036231994629,
      0.8574066758155823,
      0.7684246301651001,
      0.7618403434753418,
      0.8647106885910034,
      0.9050307273864746,
      0.974303126335144,
      0.9913031458854675,
      0.9987869262695312,
      0.9996331930160522,
      0.999784529209137,
      0.9998679757118225,
      0.9997371435165405,
      0.999656081199646,
      0.9997461438179016,
      0.999858558177948,
      0.9999222159385681,
      0.9998052716255188,
      0.9989175796508789,
      0.9914485216140747,
      0.9589711427688599,
      0.8868411779403687,
      0.8575272560119629,
      0.883212685585022,
      0.7975077629089355,
      0.8377324938774109,
      0.7548516392707825,
      0.774753212928772,
      0.8721733689308167,
      0.935152530670166,
      0.9781293272972107,
      0.9968740344047546,
      0.9993335008621216,
      0.9999023675918579,
      0.9999189972877502,
      0.9999036192893982,
      0.9997615814208984,
      0.9997220635414124,
      0.9997411370277405,
      0.9996930956840515,
      0.9998114705085754,
      0.9996837973594666,
      0.998554527759552,
      0.9919351935386658,
      0.967522919178009,
      0.962148904800415,
      0.9145164489746094,
      0.9537389874458313,
      0.9191558957099915,
      0.9397124648094177,
      0.9861960411071777,
      0.9901841878890991,
      0.9987072348594666,
      0.9986666440963745,
      0.9995155334472656,
      0.9999064803123474,
      0.9999247193336487,
      0.9999211430549622,
      0.9998879432678223,
      0.9999364614486694,
      0.9999423623085022,
      0.9999707937240601,
      0.9999457001686096,
      0.999946653842926,
      0.9998869299888611,
      0.9998761415481567,
      0.999748170375824,
      0.9997674822807312,
      0.9998782873153687,
      0.9999397397041321,
      0.9999572038650513,
      0.9999651908874512,
      0.9999712705612183,
      0.9999575614929199,
      0.9999544620513916,
      0.999843180179596,
      0.9995366334915161,
      0.9977937936782837,
      0.9882882833480835,
      0.976920485496521,
      0.9562262296676636,
      0.9201569557189941,
      0.8474434018135071,
      0.8745648860931396,
      0.9231064319610596,
      0.9265555143356323,
      0.9400596618652344,
      0.9822799563407898,
      0.9942855834960938,
      0.9994820356369019,
      0.9998695850372314,
      0.9999548196792603,
      0.9999672174453735,
      0.9999666213989258,
      0.9999666810035706,
      0.9999499917030334,
      0.9999153017997742,
      0.9998739957809448,
      0.999791145324707,
      0.9997513294219971,
      0.9997134208679199,
      0.9997339248657227,
      0.9999215006828308,
      0.9999261498451233,
      0.9999432563781738,
      0.9999117851257324,
      0.9996110796928406,
      0.9995923638343811,
      0.9964807033538818,
      0.9989583492279053,
      0.9998045563697815,
      0.9999039769172668,
      0.9999530911445618,
      0.99993896484375,
      0.9999625086784363,
      0.9999443888664246,
      0.9999290108680725,
      0.9999218583106995,
      0.9999405741691589,
      0.9999499320983887,
      0.9999387264251709,
      0.9999417066574097,
      0.9998980760574341,
      0.999921441078186,
      0.9999610781669617,
      0.9999762177467346,
      0.9999693036079407,
      0.999976634979248,
      0.9999579787254333,
      0.9999538660049438,
      0.9998698830604553,
      0.9995145201683044,
      0.9958910346031189,
      0.9683306217193604,
      0.9438810348510742,
      0.8747549653053284,
      0.8217547535896301,
      0.8940784335136414,
      0.9297878742218018,
      0.9794279932975769,
      0.996724545955658,
      0.9993418455123901,
      0.9997584819793701,
      0.9999014735221863,
      0.9999024868011475,
      0.9999399781227112,
      0.9998889565467834,
      0.9999563097953796,
      0.9999712705612183,
      0.9999644160270691,
      0.9999684691429138,
      0.9999621510505676,
      0.9999716281890869,
      0.9999123811721802
    ],
    [
      0.5055446028709412,
      0.5631380081176758,
      0.5826382637023926,
      0.5971707105636597,
      0.6605706214904785,
      0.6698580384254456,
      0.620216965675354,
      0.6163638830184937,
      0.6796061992645264,
      0.6532555222511292,
      0.6087193489074707,
      0.635535478591919,
      0.6699950098991394,
      0.621317982673645,
      0.5982226729393005,
      0.6340691447257996,
      0.6319631338119507,
      0.5652582049369812,
      0.572629988193512,
      0.5990737676620483,
      0.539991021156311,
      0.495898574590683,
      0.5275120735168457,
      0.5236597657203674,
      0.44144967198371887,
      0.4344363808631897,
      0.45146435499191284,
      0.46526917815208435,
      0.46024614572525024,
      0.4980970025062561,
      0.5067217350006104,
      0.4728342592716217,
      0.5017256736755371,
      0.5770201683044434,
      0.5603176355361938,
      0.5274564027786255,
      0.5951376557350159,
      0.6277279853820801,
      0.5784603953361511,
      0.583240270614624,
      0.6310539841651917,
      0.6305076479911804,
      0.5764245390892029,
      0.5816356539726257,
      0.6255702376365662,
      0.5818597078323364,
      0.5191236138343811,
      0.5602473020553589,
      0.5672417283058167,
      0.5079931616783142,
      0.4755762219429016,
      0.46430152654647827,
      0.5027691125869751,
      0.5152530670166016,
      0.5515822172164917,
      0.5114995241165161,
      0.5162849426269531,
      0.5604113936424255,
      0.6226789951324463,
      0.5868021845817566,
      0.579636812210083,
      0.632827639579773,
      0.655953049659729,
      0.6204521656036377,
      0.6357764005661011,
      0.6786641478538513,
      0.6664124727249146,
      0.6233634948730469,
      0.6585819721221924,
      0.6848987936973572,
      0.6346014738082886,
      0.6043367981910706,
      0.6618698239326477,
      0.6537862420082092,
      0.5898357033729553,
      0.6015158295631409,
      0.6653424501419067,
      0.6255766153335571,
      0.5752938985824585,
      0.6448633670806885,
      0.6655441522598267,
      0.6291242241859436,
      0.6377336978912354,
      0.6009480953216553,
      0.9996676445007324,
      0.9998990893363953,
      0.9998896718025208,
      0.9999479651451111,
      0.9998946189880371,
      0.9998016357421875,
      0.9992840886116028,
      0.9978451728820801,
      0.9957543015480042,
      0.9627132415771484,
      0.9421483874320984,
      0.9871059060096741,
      0.9751216173171997,
      0.9227232336997986,
      0.8915019035339355,
      0.9285984039306641,
      0.9665985107421875,
      0.9960528016090393,
      0.9988694787025452,
      0.9998145699501038,
      0.9999299645423889,
      0.9999460577964783,
      0.9999474883079529,
      0.9998995065689087,
      0.9998680949211121,
      0.9997671246528625,
      0.9998252391815186,
      0.9998618960380554,
      0.9998160600662231,
      0.9998433589935303,
      0.9999442100524902,
      0.9999337196350098,
      0.9999495148658752,
      0.999927818775177,
      0.9998897910118103,
      0.9994693994522095,
      0.9965056777000427,
      0.9734700322151184,
      0.904942512512207,
      0.8482174277305603,
      0.8608806133270264,
      0.7649275064468384,
      0.7603250741958618,
      0.8660503029823303,
      0.9077077507972717,
      0.9763369560241699,
      0.9920503497123718,
      0.9989073872566223,
      0.9996694326400757,
      0.9998022317886353,
      0.9998781085014343,
      0.9997589588165283,
      0.9996730089187622,
      0.9997585415840149,
      0.9998716711997986,
      0.9999296069145203,
      0.9998209476470947,
      0.9989407062530518,
      0.9914206266403198,
      0.9592769145965576,
      0.8792809247970581,
      0.8561251759529114,
      0.8824672102928162,
      0.8004626035690308,
      0.8432315587997437,
      0.7609035968780518,
      0.7793208360671997,
      0.8823279738426208,
      0.941211462020874,
      0.9810218214988708,
      0.9974300861358643,
      0.9995265603065491,
      0.9999224543571472,
      0.9999328255653381,
      0.9999157786369324,
      0.9997808933258057,
      0.9997608065605164,
      0.9997767210006714,
      0.9997534155845642,
      0.9998506307601929,
      0.999778687953949,
      0.9991079568862915,
      0.993866503238678,
      0.9723562002182007,
      0.9654241800308228,
      0.9195785522460938,
      0.9574422836303711,
      0.9226022362709045,
      0.9432086944580078,
      0.9875838756561279,
      0.9911381006240845,
      0.9987987279891968,
      0.9987587332725525,
      0.9995397925376892,
      0.9999150633811951,
      0.9999315738677979,
      0.9999281167984009,
      0.9998961687088013,
      0.9999421238899231,
      0.999946117401123,
      0.999971866607666,
      0.9999468326568604,
      0.9999479651451111,
      0.9998886585235596,
      0.9998796582221985,
      0.9997594952583313,
      0.9997739791870117,
      0.9998815655708313,
      0.9999414682388306,
      0.9999582171440125,
      0.9999669194221497,
      0.9999732971191406,
      0.9999623894691467,
      0.9999597072601318,
      0.9998654127120972,
      0.999599277973175,
      0.998149037361145,
      0.9898722767829895,
      0.9802610278129578,
      0.9564164876937866,
      0.9237441420555115,
      0.8532228469848633,
      0.8782264590263367,
      0.9256424903869629,
      0.9307829737663269,
      0.942841649055481,
      0.9836946129798889,
      0.9947754740715027,
      0.9995289444923401,
      0.999884843826294,
      0.9999597072601318,
      0.9999695420265198,
      0.9999688863754272,
      0.9999687671661377,
      0.9999518394470215,
      0.99991774559021,
      0.9998762607574463,
      0.9997957348823547,
      0.999759316444397,
      0.999722421169281,
      0.9997431039810181,
      0.9999263882637024,
      0.9999291896820068,
      0.9999489188194275,
      0.9999210238456726,
      0.9996891021728516,
      0.9996674060821533,
      0.9971975684165955,
      0.999211311340332,
      0.9998362064361572,
      0.9999181628227234,
      0.9999587535858154,
      0.9999436140060425,
      0.9999641180038452,
      0.9999457597732544,
      0.9999304413795471,
      0.999923586845398,
      0.9999415874481201,
      0.9999510049819946,
      0.9999405145645142,
      0.9999425411224365,
      0.9999001026153564,
      0.9999226927757263,
      0.9999620914459229,
      0.9999772310256958,
      0.9999712109565735,
      0.9999783039093018,
      0.9999619126319885,
      0.9999581575393677,
      0.9998835921287537,
      0.9995498657226562,
      0.9962355494499207,
      0.9697440266609192,
      0.9439369440078735,
      0.8752886652946472,
      0.8204542398452759,
      0.8956421613693237,
      0.9324313402175903,
      0.9811530113220215,
      0.9971528649330139,
      0.9994178414344788,
      0.9997842907905579,
      0.999910831451416,
      0.9999144077301025,
      0.9999450445175171,
      0.9998977780342102,
      0.9999589920043945,
      0.9999736547470093,
      0.9999670386314392,
      0.9999697804450989,
      0.9999635815620422,
      0.9999725818634033,
      0.9999149441719055
    ],
    [
      0.5383474230766296,
      0.6001169085502625,
      0.6187193989753723,
      0.6345257759094238,
      0.6971533894538879,
      0.6894909143447876,
      0.6404832601547241,
      0.6502284407615662,
      0.6980829834938049,
      0.6688655614852905,
      0.6233460903167725,
      0.6569374203681946,
      0.678387463092804,
      0.6289262771606445,
      0.6082823276519775,
      0.656329870223999,
      0.6514896750450134,
      0.6051748394966125,
      0.6165761947631836,
      0.6362175941467285,
      0.5939007997512817,
      0.5759575366973877,
      0.6122677326202393,
      0.6016432046890259,
      0.5479392409324646,
      0.541057825088501,
      0.5725671052932739,
      0.565300464630127,
      0.6024712920188904,
      0.6147850155830383,
      0.6358458399772644,
      0.6073797345161438,
      0.6088204383850098,
      0.6586607694625854,
      0.6474390029907227,
      0.5956547856330872,
      0.6418763399124146,
      0.6839852333068848,
      0.6378558874130249,
      0.6167328357696533,
      0.6686005592346191,
      0.6735929250717163,
      0.608864963054657,
      0.6164211630821228,
      0.6693300604820251,
      0.6344879269599915,
      0.5651566982269287,
      0.6026257276535034,
      0.6149311661720276,
      0.5558059811592102,
      0.5076389312744141,
      0.48588046431541443,
      0.5169052481651306,
      0.5584032535552979,
      0.5884856581687927,
      0.5482111573219299,
      0.5484933853149414,
      0.6034924983978271,
      0.6603657007217407,
      0.6105953454971313,
      0.6085149049758911,
      0.6586138010025024,
      0.6738100051879883,
      0.6315192580223083,
      0.6497447490692139,
      0.6915997862815857,
      0.6617945432662964,
      0.6314529180526733,
      0.6871128082275391,
      0.6908261179924011,
      0.6292790770530701,
      0.6229829788208008,
      0.7071266770362854,
      0.6654950976371765,
      0.5977135300636292,
      0.6589629650115967,
      0.7097971439361572,
      0.6500173807144165,
      0.636661171913147,
      0.7008749842643738,
      0.6978169083595276,
      0.6646426320075989,
      0.6778563261032104,
      0.6362797021865845,
      0.9997031092643738,
      0.9999120831489563,
      0.9999071359634399,
      0.9999569058418274,
      0.999915599822998,
      0.9998293519020081,
      0.9993277192115784,
      0.9978957176208496,
      0.9955779910087585,
      0.9640992879867554,
      0.945713996887207,
      0.9868759512901306,
      0.97658371925354,
      0.9292405843734741,
      0.8883771300315857,
      0.9287699460983276,
      0.9695971608161926,
      0.9959924817085266,
      0.998945415019989,
      0.9998262524604797,
      0.9999381899833679,
      0.9999507069587708,
      0.9999523758888245,
      0.9999108910560608,
      0.9998781681060791,
      0.9997760057449341,
      0.999828577041626,
      0.999864935874939,
      0.9998229742050171,
      0.9998505711555481,
      0.9999474287033081,
      0.9999369382858276,
      0.999953031539917,
      0.999934732913971,
      0.9999076128005981,
      0.9995741844177246,
      0.9971836805343628,
      0.9784077405929565,
      0.9148255586624146,
      0.8640437126159668,
      0.8706997036933899,
      0.7733323574066162,
      0.7752382755279541,
      0.8854573965072632,
      0.9186941981315613,
      0.9805300831794739,
      0.9940372705459595,
      0.9991576671600342,
      0.9997413754463196,
      0.9998295903205872,
      0.9998903274536133,
      0.9997771978378296,
      0.9996856451034546,
      0.9997661709785461,
      0.999885618686676,
      0.9999369382858276,
      0.9998407959938049,
      0.9990804195404053,
      0.9925503730773926,
      0.9617708325386047,
      0.8844605684280396,
      0.8636648654937744,
      0.8883872628211975,
      0.8055797815322876,
      0.8465080857276917,
      0.7663546800613403,
      0.7848148345947266,
      0.8902627229690552,
      0.9460439682006836,
      0.9834358096122742,
      0.9978916645050049,
      0.9996445178985596,
      0.9999366402626038,
      0.9999425411224365,
      0.9999250173568726,
      0.9997944235801697,
      0.9997931718826294,
      0.9998082518577576,
      0.9997984766960144,
      0.9998746514320374,
      0.9998261332511902,
      0.9993971586227417,
      0.995151937007904,
      0.9765463471412659,
      0.9683272242546082,
      0.9236880540847778,
      0.9599326252937317,
      0.9232785105705261,
      0.9462810754776001,
      0.9895325899124146,
      0.9916887879371643,
      0.9988554120063782,
      0.9987401366233826,
      0.9995256066322327,
      0.9999178051948547,
      0.999931275844574,
      0.999929666519165,
      0.9998989701271057,
      0.9999448657035828,
      0.999948263168335,
      0.9999725222587585,
      0.9999473690986633,
      0.9999485611915588,
      0.9998896718025208,
      0.9998829960823059,
      0.9997677206993103,
      0.9997782707214355,
      0.9998837113380432,
      0.9999423027038574,
      0.9999587535858154,
      0.9999675750732422,
      0.9999741911888123,
      0.9999642968177795,
      0.999961256980896,
      0.9998663663864136,
      0.9995664954185486,
      0.997939944267273,
      0.988815426826477,
      0.9786609411239624,
      0.9530185461044312,
      0.9199926853179932,
      0.8522976636886597,
      0.877289354801178,
      0.925234317779541,
      0.9299534559249878,
      0.9417200088500977,
      0.9836004972457886,
      0.9948989748954773,
      0.9995450973510742,
      0.9998929500579834,
      0.9999623894691467,
      0.9999707341194153,
      0.9999706149101257,
      0.9999700784683228,
      0.9999530911445618,
      0.9999197721481323,
      0.999878466129303,
      0.9997990727424622,
      0.999764084815979,
      0.9997284412384033,
      0.9997491836547852,
      0.9999296069145203,
      0.9999315142631531,
      0.9999521374702454,
      0.9999266862869263,
      0.9997302293777466,
      0.9996919631958008,
      0.9973285794258118,
      0.9992709755897522,
      0.9998418092727661,
      0.9999220371246338,
      0.9999597072601318,
      0.9999454021453857,
      0.9999651908874512,
      0.9999462366104126,
      0.9999308586120605,
      0.9999240636825562,
      0.9999420642852783,
      0.9999517798423767,
      0.9999414086341858,
      0.9999430179595947,
      0.9999013543128967,
      0.9999236464500427,
      0.9999629855155945,
      0.9999784231185913,
      0.9999726414680481,
      0.9999793171882629,
      0.9999637603759766,
      0.9999587535858154,
      0.9998914003372192,
      0.9995657205581665,
      0.9965032935142517,
      0.9707666039466858,
      0.9447246789932251,
      0.8778721690177917,
      0.8208641409873962,
      0.8987521529197693,
      0.9353373646736145,
      0.983363687992096,
      0.9977424144744873,
      0.9995427131652832,
      0.9997999668121338,
      0.9999178051948547,
      0.9999220967292786,
      0.9999479651451111,
      0.9999020099639893,
      0.9999621510505676,
      0.9999750852584839,
      0.9999687075614929,
      0.9999706745147705,
      0.9999648928642273,
      0.9999731183052063,
      0.9999167919158936
    ],
    [
      0.5883984565734863,
      0.6525281667709351,
      0.6580288410186768,
      0.6655288934707642,
      0.7244323492050171,
      0.7077347636222839,
      0.6640625596046448,
      0.6810351610183716,
      0.7203912734985352,
      0.6964709162712097,
      0.6507559418678284,
      0.6916511654853821,
      0.7009647488594055,
      0.667386531829834,
      0.6535308361053467,
      0.6973457932472229,
      0.6981842517852783,
      0.662354052066803,
      0.679916501045227,
      0.6959660649299622,
      0.68096923828125,
      0.6647219657897949,
      0.7019139528274536,
      0.7035852670669556,
      0.6674618124961853,
      0.6689352989196777,
      0.7101695537567139,
      0.6861915588378906,
      0.7131047248840332,
      0.6841479539871216,
      0.7202876806259155,
      0.701540470123291,
      0.6868324279785156,
      0.7141802310943604,
      0.7209138870239258,
      0.6778924465179443,
      0.6890906095504761,
      0.7308394312858582,
      0.7022078037261963,
      0.6813153028488159,
      0.7091357707977295,
      0.7219058275222778,
      0.6719807386398315,
      0.6737383604049683,
      0.7114872336387634,
      0.685512900352478,
      0.6305587291717529,
      0.654643714427948,
      0.6684322953224182,
      0.6152567267417908,
      0.5542708039283752,
      0.5308367609977722,
      0.5374655723571777,
      0.5851825475692749,
      0.5948725342750549,
      0.5693522095680237,
      0.5651270151138306,
      0.6409738063812256,
      0.679659366607666,
      0.6332515478134155,
      0.6338269710540771,
      0.6920733451843262,
      0.6817795038223267,
      0.6474929451942444,
      0.6864058971405029,
      0.7234193086624146,
      0.6703763008117676,
      0.6628493666648865,
      0.7275049686431885,
      0.722442626953125,
      0.6661341786384583,
      0.6889787316322327,
      0.7544845342636108,
      0.7070893049240112,
      0.6727547645568848,
      0.7317565083503723,
      0.7533712387084961,
      0.7054511308670044,
      0.702485203742981,
      0.7592628002166748,
      0.7374460697174072,
      0.7019326090812683,
      0.7254998087882996,
      0.6649287939071655,
      0.9997379779815674,
      0.9999266266822815,
      0.9999274611473083,
      0.9999690651893616,
      0.9999430775642395,
      0.9998915195465088,
      0.9995036721229553,
      0.9984139800071716,
      0.9963079690933228,
      0.9714693427085876,
      0.952501654624939,
      0.9887208938598633,
      0.9802576899528503,
      0.9386823773384094,
      0.8963282108306885,
      0.939361572265625,
      0.9737741947174072,
      0.9970036745071411,
      0.9992543458938599,
      0.9998763203620911,
      0.9999580383300781,
      0.999961256980896,
      0.9999594688415527,
      0.9999263882637024,
      0.9998921155929565,
      0.9997883439064026,
      0.9998342394828796,
      0.9998730421066284,
      0.999835193157196,
      0.9998614192008972,
      0.9999527335166931,
      0.9999412894248962,
      0.9999571442604065,
      0.999945342540741,
      0.9999371767044067,
      0.9997723698616028,
      0.9984902143478394,
      0.988052248954773,
      0.9371030330657959,
      0.8870234489440918,
      0.8925309777259827,
      0.8040698170661926,
      0.8163188695907593,
      0.9095683097839355,
      0.9433804750442505,
      0.989912748336792,
      0.9969977736473083,
      0.9995070695877075,
      0.9998205900192261,
      0.9998659491539001,
      0.9999063611030579,
      0.9998053312301636,
      0.9997095465660095,
      0.9997841715812683,
      0.9999028444290161,
      0.9999507069587708,
      0.9998877644538879,
      0.9994425773620605,
      0.995383083820343,
      0.9656060934066772,
      0.9062366485595703,
      0.8863352537155151,
      0.9080036878585815,
      0.8263623118400574,
      0.8621492981910706,
      0.788877010345459,
      0.818419337272644,
      0.9103260040283203,
      0.9618523716926575,
      0.9910621643066406,
      0.9988448619842529,
      0.999815046787262,
      0.9999560713768005,
      0.9999563694000244,
      0.9999361038208008,
      0.9998106360435486,
      0.9998236894607544,
      0.9998348951339722,
      0.999852180480957,
      0.9999032616615295,
      0.9998817443847656,
      0.9997092485427856,
      0.9977084398269653,
      0.9852254390716553,
      0.976987361907959,
      0.9355543851852417,
      0.9674915075302124,
      0.9336731433868408,
      0.9557774066925049,
      0.9932265877723694,
      0.9929088354110718,
      0.998954713344574,
      0.9987659454345703,
      0.9995359778404236,
      0.9999217391014099,
      0.9999319314956665,
      0.9999325275421143,
      0.9999038577079773,
      0.9999485611915588,
      0.9999521970748901,
      0.9999736547470093,
      0.9999485015869141,
      0.9999498724937439,
      0.9998912811279297,
      0.9998871684074402,
      0.9997751116752625,
      0.9997804760932922,
      0.9998855590820312,
      0.99994295835495,
      0.9999592304229736,
      0.999968409538269,
      0.9999755620956421,
      0.9999666810035706,
      0.9999634027481079,
      0.9998663663864136,
      0.9995343685150146,
      0.9977814555168152,
      0.9874495267868042,
      0.9758108258247375,
      0.9513355493545532,
      0.9200311303138733,
      0.8491772413253784,
      0.8718843460083008,
      0.9283156394958496,
      0.9266878962516785,
      0.9391516447067261,
      0.9834702014923096,
      0.9951160550117493,
      0.999573290348053,
      0.9999023675918579,
      0.9999661445617676,
      0.999972939491272,
      0.9999727010726929,
      0.9999717473983765,
      0.9999544620513916,
      0.9999217987060547,
      0.9998816847801208,
      0.9998031854629517,
      0.9997718334197998,
      0.9997369050979614,
      0.9997557997703552,
      0.9999329447746277,
      0.9999345541000366,
      0.999955415725708,
      0.9999316334724426,
      0.9997507333755493,
      0.9997029900550842,
      0.9972615242004395,
      0.9992687702178955,
      0.9998428821563721,
      0.999925434589386,
      0.999962329864502,
      0.9999474287033081,
      0.9999661445617676,
      0.9999473690986633,
      0.9999316334724426,
      0.999925434589386,
      0.9999426603317261,
      0.9999521374702454,
      0.9999421834945679,
      0.9999438524246216,
      0.9999029040336609,
      0.9999241828918457,
      0.9999634027481079,
      0.9999788999557495,
      0.9999739527702332,
      0.9999809861183167,
      0.9999673366546631,
      0.9999627470970154,
      0.9999029636383057,
      0.999600350856781,
      0.9968127608299255,
      0.9721067547798157,
      0.9464730620384216,
      0.8731012940406799,
      0.8161606192588806,
      0.8976715803146362,
      0.9383367300033569,
      0.9855896234512329,
      0.998211145401001,
      0.999589204788208,
      0.9998106360435486,
      0.9999291300773621,
      0.9999305605888367,
      0.9999520778656006,
      0.9999114274978638,
      0.9999653697013855,
      0.9999772906303406,
      0.9999712705612183,
      0.999971866607666,
      0.9999663233757019,
      0.9999741315841675,
      0.9999205470085144
    ],
    [
      0.6333816051483154,
      0.7055909037590027,
      0.695744514465332,
      0.693609356880188,
      0.7498891353607178,
      0.7349899411201477,
      0.692591667175293,
      0.7052958011627197,
      0.7457479238510132,
      0.7237441539764404,
      0.6840196847915649,
      0.7159889936447144,
      0.7312170267105103,
      0.7070841789245605,
      0.686757504940033,
      0.7295815944671631,
      0.7372224926948547,
      0.7035256028175354,
      0.7152249217033386,
      0.7340850234031677,
      0.7286158800125122,
      0.7069483995437622,
      0.7422922849655151,
      0.7512680292129517,
      0.7136738300323486,
      0.7158949971199036,
      0.7548282146453857,
      0.7254619598388672,
      0.763355553150177,
      0.7241729497909546,
      0.7630674839019775,
      0.7496008276939392,
      0.7389267086982727,
      0.7484568357467651,
      0.7693132162094116,
      0.7389267683029175,
      0.7289653420448303,
      0.7676329016685486,
      0.7566385269165039,
      0.7287051677703857,
      0.7428690195083618,
      0.7599421739578247,
      0.7218185663223267,
      0.7121387720108032,
      0.7487524747848511,
      0.7305185198783875,
      0.695064127445221,
      0.7044229507446289,
      0.7243020534515381,
      0.678991436958313,
      0.6286874413490295,
      0.6183377504348755,
      0.6186877489089966,
      0.6628550291061401,
      0.6299933195114136,
      0.5854748487472534,
      0.5998426079750061,
      0.6750138998031616,
      0.6885356307029724,
      0.6501530408859253,
      0.6591042876243591,
      0.7151946425437927,
      0.6919035315513611,
      0.668473482131958,
      0.7065912485122681,
      0.7357638478279114,
      0.6834198832511902,
      0.6809805631637573,
      0.7480077147483826,
      0.7340072393417358,
      0.6857764720916748,
      0.7148488759994507,
      0.7707437872886658,
      0.7208510041236877,
      0.6940614581108093,
      0.7542028427124023,
      0.766340970993042,
      0.7177332043647766,
      0.7230697274208069,
      0.775382399559021,
      0.747107744216919,
      0.7106562852859497,
      0.7349382042884827,
      0.6660704612731934,
      0.9997522830963135,
      0.9999315738677979,
      0.99993497133255,
      0.9999733567237854,
      0.9999516010284424,
      0.999911904335022,
      0.9995459914207458,
      0.9985795021057129,
      0.9966043829917908,
      0.9739984273910522,
      0.9551129341125488,
      0.9902936220169067,
      0.9837117195129395,
      0.9468615651130676,
      0.9008229970932007,
      0.943273663520813,
      0.9770611524581909,
      0.9973584413528442,
      0.9993723034858704,
      0.9998950362205505,
      0.9999645948410034,
      0.9999659061431885,
      0.9999626874923706,
      0.9999330043792725,
      0.9998983144760132,
      0.9997934699058533,
      0.9998363852500916,
      0.9998749494552612,
      0.9998406171798706,
      0.9998666048049927,
      0.9999547004699707,
      0.9999431371688843,
      0.9999584555625916,
      0.999949038028717,
      0.999946653842926,
      0.9998299479484558,
      0.9989025592803955,
      0.9918221235275269,
      0.9474181532859802,
      0.899712324142456,
      0.903856098651886,
      0.8219364881515503,
      0.8333159685134888,
      0.9245936870574951,
      0.9557393193244934,
      0.9930340647697449,
      0.9977756142616272,
      0.9996082186698914,
      0.9998487234115601,
      0.9998769760131836,
      0.9999118447303772,
      0.9998186826705933,
      0.9997236132621765,
      0.9997954964637756,
      0.9999128580093384,
      0.9999566674232483,
      0.999904215335846,
      0.9995516538619995,
      0.9959988594055176,
      0.9679194688796997,
      0.9108437299728394,
      0.8960978388786316,
      0.9136155843734741,
      0.8396446108818054,
      0.870595395565033,
      0.8026994466781616,
      0.835013747215271,
      0.9199164509773254,
      0.9695050716400146,
      0.9936962127685547,
      0.999146580696106,
      0.9998595118522644,
      0.9999611377716064,
      0.9999608993530273,
      0.9999398589134216,
      0.9998158812522888,
      0.9998313784599304,
      0.9998422265052795,
      0.999870240688324,
      0.9999123811721802,
      0.9998978972434998,
      0.9997814893722534,
      0.9985290169715881,
      0.9894300699234009,
      0.9821712374687195,
      0.9423238039016724,
      0.9714619517326355,
      0.9383176565170288,
      0.9572144746780396,
      0.9940352439880371,
      0.9933938384056091,
      0.9989996552467346,
      0.9987936019897461,
      0.9995453953742981,
      0.9999240636825562,
      0.999932587146759,
      0.9999349117279053,
      0.9999067783355713,
      0.9999508261680603,
      0.999954342842102,
      0.9999741315841675,
      0.9999488592147827,
      0.9999503493309021,
      0.9998918175697327,
      0.9998893737792969,
      0.999779462814331,
      0.9997824430465698,
      0.9998868107795715,
      0.9999432563781738,
      0.9999592900276184,
      0.9999688863754272,
      0.9999759197235107,
      0.999967634677887,
      0.9999645352363586,
      0.9998663067817688,
      0.9995316863059998,
      0.9978656768798828,
      0.9879813194274902,
      0.9739676117897034,
      0.9505382180213928,
      0.9195730686187744,
      0.8488962054252625,
      0.8662530779838562,
      0.9285438060760498,
      0.9257426261901855,
      0.9386904239654541,
      0.9823397994041443,
      0.9949995875358582,
      0.9995670318603516,
      0.9999061226844788,
      0.9999681711196899,
      0.9999744892120361,
      0.9999741911888123,
      0.9999725818634033,
      0.9999552965164185,
      0.9999227523803711,
      0.9998809695243835,
      0.9998031258583069,
      0.9997742176055908,
      0.999740481376648,
      0.9997618198394775,
      0.9999368786811829,
      0.9999372959136963,
      0.9999579787254333,
      0.9999344944953918,
      0.9997628331184387,
      0.9996798634529114,
      0.9964621067047119,
      0.9991649985313416,
      0.9998335838317871,
      0.9999252557754517,
      0.9999624490737915,
      0.9999483227729797,
      0.9999666810035706,
      0.9999477863311768,
      0.9999318718910217,
      0.999925971031189,
      0.99994295835495,
      0.999952495098114,
      0.99994295835495,
      0.9999440908432007,
      0.9999039173126221,
      0.9999251365661621,
      0.9999643564224243,
      0.9999801516532898,
      0.9999752044677734,
      0.9999822974205017,
      0.9999698400497437,
      0.9999651908874512,
      0.9999078512191772,
      0.9996013045310974,
      0.9969430565834045,
      0.9721959233283997,
      0.9463775753974915,
      0.8705777525901794,
      0.8185334205627441,
      0.9009413123130798,
      0.941685676574707,
      0.9868446588516235,
      0.9984546303749084,
      0.9996123313903809,
      0.9998170733451843,
      0.9999308586120605,
      0.999934732913971,
      0.9999541640281677,
      0.9999166131019592,
      0.999967634677887,
      0.9999783635139465,
      0.9999728798866272,
      0.9999727606773376,
      0.999967634677887,
      0.99997478723526,
      0.9999226331710815
    ],
    [
      0.6725943088531494,
      0.737102746963501,
      0.7165402770042419,
      0.7131166458129883,
      0.7687053680419922,
      0.7585233449935913,
      0.7212687730789185,
      0.7249116897583008,
      0.7647427320480347,
      0.7515515089035034,
      0.711432695388794,
      0.7313315272331238,
      0.7616416215896606,
      0.7375601530075073,
      0.7087531685829163,
      0.7565680742263794,
      0.7689793109893799,
      0.7300154566764832,
      0.737301230430603,
      0.7667446136474609,
      0.7607274055480957,
      0.7281449437141418,
      0.7681975364685059,
      0.7826467752456665,
      0.7396805882453918,
      0.7382503747940063,
      0.7808336019515991,
      0.7474260330200195,
      0.790770411491394,
      0.7484967708587646,
      0.7910813689231873,
      0.7923535108566284,
      0.7732483148574829,
      0.7727190256118774,
      0.805182933807373,
      0.7807691097259521,
      0.7596527338027954,
      0.7948294281959534,
      0.8001260161399841,
      0.7622286081314087,
      0.7670431137084961,
      0.7915501594543457,
      0.760455846786499,
      0.7466583251953125,
      0.7783411145210266,
      0.7708579301834106,
      0.7352835536003113,
      0.7340897917747498,
      0.7647351026535034,
      0.7286081910133362,
      0.6978054046630859,
      0.708016037940979,
      0.7128642201423645,
      0.7027186155319214,
      0.6666781306266785,
      0.5786511301994324,
      0.640485942363739,
      0.6864085793495178,
      0.6884865164756775,
      0.6588767766952515,
      0.6740974187850952,
      0.7250776886940002,
      0.699122965335846,
      0.6794561147689819,
      0.7100845575332642,
      0.7399120330810547,
      0.6895906925201416,
      0.683815062046051,
      0.7527977228164673,
      0.7378194332122803,
      0.6888578534126282,
      0.7198278903961182,
      0.7717264890670776,
      0.7199022173881531,
      0.6921956539154053,
      0.7543264627456665,
      0.7659112811088562,
      0.7154622077941895,
      0.7193179726600647,
      0.7759808301925659,
      0.7429273724555969,
      0.7055169343948364,
      0.7250986099243164,
      0.6573586463928223,
      0.9997598528862,
      0.999934196472168,
      0.9999392032623291,
      0.9999760389328003,
      0.9999567866325378,
      0.9999246597290039,
      0.9995765089988708,
      0.9987404942512512,
      0.9968643188476562,
      0.9760075807571411,
      0.9596313834190369,
      0.9914748668670654,
      0.98625648021698,
      0.9537250995635986,
      0.9066009521484375,
      0.9481222629547119,
      0.9768907427787781,
      0.9977240562438965,
      0.9994601607322693,
      0.999908447265625,
      0.9999682307243347,
      0.9999676942825317,
      0.999964714050293,
      0.9999363422393799,
      0.9999006986618042,
      0.9997938871383667,
      0.9998360872268677,
      0.9998748302459717,
      0.9998416900634766,
      0.9998672604560852,
      0.9999557137489319,
      0.9999439716339111,
      0.9999588131904602,
      0.9999511241912842,
      0.9999534487724304,
      0.9998733401298523,
      0.9992194175720215,
      0.9947140216827393,
      0.957709014415741,
      0.9100834727287292,
      0.9134548902511597,
      0.8346343040466309,
      0.8447868227958679,
      0.9333286285400391,
      0.96481853723526,
      0.9955623745918274,
      0.9984549283981323,
      0.9996907711029053,
      0.999872624874115,
      0.9998878240585327,
      0.9999163746833801,
      0.9998288750648499,
      0.9997331500053406,
      0.9998040795326233,
      0.9999194741249084,
      0.9999606013298035,
      0.9999170303344727,
      0.9996436238288879,
      0.9965816736221313,
      0.9720004796981812,
      0.918390154838562,
      0.9051849842071533,
      0.9193394780158997,
      0.849981963634491,
      0.8781421780586243,
      0.8130571842193604,
      0.8511745929718018,
      0.9284850358963013,
      0.9759992361068726,
      0.9957916736602783,
      0.9993681311607361,
      0.9998897910118103,
      0.9999645948410034,
      0.9999637007713318,
      0.9999419450759888,
      0.9998181462287903,
      0.999834418296814,
      0.999846339225769,
      0.9998815059661865,
      0.99991774559021,
      0.9999076724052429,
      0.9998262524604797,
      0.9989674687385559,
      0.9924747347831726,
      0.9852883219718933,
      0.9481362700462341,
      0.9742545485496521,
      0.9414173364639282,
      0.9602805972099304,
      0.9944183230400085,
      0.993829071521759,
      0.9990278482437134,
      0.9988365769386292,
      0.999554455280304,
      0.9999252557754517,
      0.999933123588562,
      0.9999364018440247,
      0.9999085664749146,
      0.9999525547027588,
      0.999955952167511,
      0.9999744892120361,
      0.9999491572380066,
      0.9999504685401917,
      0.9998910427093506,
      0.9998890161514282,
      0.9997812509536743,
      0.9997830986976624,
      0.9998871684074402,
      0.9999431371688843,
      0.9999593496322632,
      0.9999691247940063,
      0.9999762177467346,
      0.9999685287475586,
      0.9999657869338989,
      0.9998675584793091,
      0.9995315670967102,
      0.997882604598999,
      0.9882179498672485,
      0.9743567705154419,
      0.9519451260566711,
      0.9201166033744812,
      0.8476851582527161,
      0.8624265193939209,
      0.928654134273529,
      0.9257291555404663,
      0.9353337287902832,
      0.9823786616325378,
      0.9953145980834961,
      0.9995799660682678,
      0.9999094009399414,
      0.9999698996543884,
      0.9999755620956421,
      0.9999751448631287,
      0.9999730587005615,
      0.9999555349349976,
      0.9999224543571472,
      0.9998799562454224,
      0.999801754951477,
      0.9997739791870117,
      0.9997391700744629,
      0.9997625946998596,
      0.9999381303787231,
      0.9999380707740784,
      0.9999598860740662,
      0.9999372959136963,
      0.9997873306274414,
      0.9996901154518127,
      0.9962742924690247,
      0.9991639256477356,
      0.9998338222503662,
      0.9999265074729919,
      0.9999629855155945,
      0.9999490976333618,
      0.9999669194221497,
      0.9999481439590454,
      0.9999319314956665,
      0.9999266266822815,
      0.9999433159828186,
      0.9999526739120483,
      0.9999433755874634,
      0.9999443888664246,
      0.9999046325683594,
      0.9999250769615173,
      0.9999642968177795,
      0.999980092048645,
      0.9999756217002869,
      0.9999828934669495,
      0.9999715685844421,
      0.9999664425849915,
      0.9999114871025085,
      0.999603271484375,
      0.9970548748970032,
      0.9725381135940552,
      0.9449188113212585,
      0.8701353073120117,
      0.8212877511978149,
      0.8987603783607483,
      0.9454442262649536,
      0.9875125288963318,
      0.9984968900680542,
      0.9996262788772583,
      0.99982088804245,
      0.9999340176582336,
      0.9999366998672485,
      0.9999551773071289,
      0.9999178051948547,
      0.9999687671661377,
      0.9999790787696838,
      0.9999738931655884,
      0.9999731779098511,
      0.999968409538269,
      0.9999750256538391,
      0.9999241232872009
    ],
    [
      0.6869720220565796,
      0.7463942766189575,
      0.7230340242385864,
      0.7194692492485046,
      0.7683137655258179,
      0.76841801404953,
      0.7372012138366699,
      0.7303445339202881,
      0.7694065570831299,
      0.7629718780517578,
      0.7195252180099487,
      0.7298710346221924,
      0.7749811410903931,
      0.7507163286209106,
      0.7115808725357056,
      0.765394389629364,
      0.7780176997184753,
      0.7406593561172485,
      0.7445500493049622,
      0.7792887091636658,
      0.7734575271606445,
      0.7355154156684875,
      0.7819899320602417,
      0.7961363792419434,
      0.752590000629425,
      0.747565507888794,
      0.7977875471115112,
      0.7674983143806458,
      0.8057281970977783,
      0.7633174061775208,
      0.8048148155212402,
      0.8084079027175903,
      0.7867735624313354,
      0.7839964032173157,
      0.8196254372596741,
      0.7974019050598145,
      0.774840235710144,
      0.8065309524536133,
      0.8160534501075745,
      0.7804440259933472,
      0.7775130867958069,
      0.8064632415771484,
      0.7815202474594116,
      0.7642753720283508,
      0.7898116111755371,
      0.7909095883369446,
      0.7518927454948425,
      0.7467571496963501,
      0.7764924168586731,
      0.7446828484535217,
      0.7216615676879883,
      0.7319883704185486,
      0.7339967489242554,
      0.7124208211898804,
      0.6539784073829651,
      0.5886380672454834,
      0.6345771551132202,
      0.6788120269775391,
      0.6953179836273193,
      0.6668846011161804,
      0.6700929403305054,
      0.7229176163673401,
      0.7050458192825317,
      0.6781914830207825,
      0.705568790435791,
      0.7435544729232788,
      0.6922544836997986,
      0.6861928701400757,
      0.7547347545623779,
      0.7405408620834351,
      0.6931438446044922,
      0.7215681672096252,
      0.7744381427764893,
      0.7225265502929688,
      0.6969623565673828,
      0.7580680251121521,
      0.7701295614242554,
      0.7163127064704895,
      0.7198873162269592,
      0.7776403427124023,
      0.746003270149231,
      0.7086318731307983,
      0.7227649688720703,
      0.6470460295677185,
      0.999763548374176,
      0.9999353885650635,
      0.9999411702156067,
      0.9999769926071167,
      0.9999577403068542,
      0.9999269843101501,
      0.9995803833007812,
      0.9987793564796448,
      0.997031033039093,
      0.9763534665107727,
      0.958060622215271,
      0.9919201135635376,
      0.9872918725013733,
      0.9561257362365723,
      0.9083535671234131,
      0.9505887627601624,
      0.9800950884819031,
      0.9979031682014465,
      0.9994967579841614,
      0.9999146461486816,
      0.9999696612358093,
      0.9999687671661377,
      0.9999653697013855,
      0.9999376535415649,
      0.9999017119407654,
      0.999795138835907,
      0.9998356699943542,
      0.9998748898506165,
      0.99984210729599,
      0.9998674988746643,
      0.9999560713768005,
      0.9999442100524902,
      0.9999591112136841,
      0.9999521970748901,
      0.9999560713768005,
      0.9998874068260193,
      0.9993154406547546,
      0.9954816102981567,
      0.9631118774414062,
      0.9125584363937378,
      0.9172671437263489,
      0.8408716917037964,
      0.8501017093658447,
      0.9324328899383545,
      0.9661509394645691,
      0.9964081645011902,
      0.9987204074859619,
      0.9997248649597168,
      0.9998836517333984,
      0.9998942613601685,
      0.9999178647994995,
      0.9998337030410767,
      0.9997372031211853,
      0.9998082518577576,
      0.9999234676361084,
      0.9999628067016602,
      0.9999235272407532,
      0.999687135219574,
      0.9968655705451965,
      0.9742928743362427,
      0.919450581073761,
      0.9087120294570923,
      0.9213207364082336,
      0.8549466729164124,
      0.878339946269989,
      0.8150590062141418,
      0.8541322946548462,
      0.9303227663040161,
      0.9769126772880554,
      0.9963134527206421,
      0.9994320273399353,
      0.9998983144760132,
      0.9999654293060303,
      0.999964714050293,
      0.9999426007270813,
      0.999818742275238,
      0.9998350143432617,
      0.9998474717140198,
      0.9998853206634521,
      0.9999192953109741,
      0.9999107122421265,
      0.999846875667572,
      0.9991178512573242,
      0.99351567029953,
      0.9858990907669067,
      0.9492478370666504,
      0.9744002819061279,
      0.937482476234436,
      0.9597102403640747,
      0.9940809607505798,
      0.993546187877655,
      0.998992919921875,
      0.9988198280334473,
      0.9995549321174622,
      0.999924898147583,
      0.999932050704956,
      0.999936580657959,
      0.9999093413352966,
      0.9999526739120483,
      0.9999566078186035,
      0.9999746084213257,
      0.9999492168426514,
      0.9999503493309021,
      0.9998905658721924,
      0.9998884797096252,
      0.9997820258140564,
      0.9997836351394653,
      0.9998874068260193,
      0.9999433755874634,
      0.9999592304229736,
      0.9999692440032959,
      0.9999762773513794,
      0.9999683499336243,
      0.9999656677246094,
      0.9998652338981628,
      0.9995149970054626,
      0.9978277087211609,
      0.9878261089324951,
      0.9735350608825684,
      0.9516533613204956,
      0.9200917482376099,
      0.847129225730896,
      0.8603889346122742,
      0.9280350804328918,
      0.9251578450202942,
      0.9346368312835693,
      0.9816048741340637,
      0.99524986743927,
      0.9995698928833008,
      0.9999089241027832,
      0.9999702572822571,
      0.9999760389328003,
      0.9999756813049316,
      0.9999734163284302,
      0.9999557137489319,
      0.9999228715896606,
      0.9998797178268433,
      0.9998016357421875,
      0.9997739195823669,
      0.9997389316558838,
      0.9997636675834656,
      0.9999391436576843,
      0.999939501285553,
      0.9999606609344482,
      0.9999377131462097,
      0.999782383441925,
      0.9996768236160278,
      0.9959341287612915,
      0.9990749955177307,
      0.9998255372047424,
      0.9999253749847412,
      0.9999627470970154,
      0.9999492168426514,
      0.9999671578407288,
      0.9999481439590454,
      0.9999318718910217,
      0.999926745891571,
      0.9999436140060425,
      0.9999528527259827,
      0.9999436140060425,
      0.9999443888664246,
      0.999904453754425,
      0.9999250173568726,
      0.9999643564224243,
      0.9999803304672241,
      0.9999756813049316,
      0.9999833703041077,
      0.9999723434448242,
      0.9999668002128601,
      0.999911367893219,
      0.9995946288108826,
      0.9970389604568481,
      0.9725635051727295,
      0.9447330832481384,
      0.8679299354553223,
      0.8192875385284424,
      0.8985800743103027,
      0.9438254833221436,
      0.9872522354125977,
      0.9984368681907654,
      0.9996164441108704,
      0.9998181462287903,
      0.9999317526817322,
      0.9999383091926575,
      0.9999560117721558,
      0.9999181628227234,
      0.9999690055847168,
      0.9999792575836182,
      0.9999743103981018,
      0.9999733567237854,
      0.9999685883522034,
      0.9999752044677734,
      0.9999240040779114
    ],
    [
      0.705933690071106,
      0.7601143717765808,
      0.7337324619293213,
      0.7282033562660217,
      0.7755740284919739,
      0.7811588048934937,
      0.7480276226997375,
      0.7379856109619141,
      0.7788964509963989,
      0.7738776206970215,
      0.7295782566070557,
      0.7377395629882812,
      0.7851791977882385,
      0.7609663605690002,
      0.7209528088569641,
      0.7724395394325256,
      0.7866876125335693,
      0.7490650415420532,
      0.7512181997299194,
      0.7877769470214844,
      0.7830874919891357,
      0.7454860806465149,
      0.7892905473709106,
      0.8046775460243225,
      0.761104166507721,
      0.7554348707199097,
      0.8067069053649902,
      0.7781762480735779,
      0.8146529197692871,
      0.7730014324188232,
      0.813305139541626,
      0.8181329369544983,
      0.7953899502754211,
      0.7914696931838989,
      0.8271451592445374,
      0.8080370426177979,
      0.7842880487442017,
      0.8146448135375977,
      0.8261795043945312,
      0.7908109426498413,
      0.7858997583389282,
      0.8176337480545044,
      0.7940272092819214,
      0.7712464332580566,
      0.7998350858688354,
      0.8046651482582092,
      0.7656450271606445,
      0.7588818073272705,
      0.7889341711997986,
      0.7586337924003601,
      0.733639121055603,
      0.7469240427017212,
      0.7501736283302307,
      0.723188579082489,
      0.6573095321655273,
      0.5965737700462341,
      0.6474617123603821,
      0.6838691830635071,
      0.699248731136322,
      0.6746484041213989,
      0.6768898963928223,
      0.7283216714859009,
      0.710335373878479,
      0.681256115436554,
      0.7100958228111267,
      0.7483946681022644,
      0.696872353553772,
      0.6907979249954224,
      0.7592681646347046,
      0.7436192631721497,
      0.7000998854637146,
      0.7267930507659912,
      0.7803354263305664,
      0.7279601097106934,
      0.702674388885498,
      0.7651618123054504,
      0.7764949202537537,
      0.722709059715271,
      0.7276873588562012,
      0.7825392484664917,
      0.750649631023407,
      0.7142894864082336,
      0.727958619594574,
      0.6689834594726562,
      0.9997692704200745,
      0.9999373555183411,
      0.9999438524246216,
      0.9999784827232361,
      0.99996018409729,
      0.9999327063560486,
      0.9995986819267273,
      0.9988436698913574,
      0.9971221685409546,
      0.977132260799408,
      0.9589669704437256,
      0.9920976161956787,
      0.9877375364303589,
      0.9536380767822266,
      0.9086087346076965,
      0.9513077735900879,
      0.9807903170585632,
      0.9980164170265198,
      0.999530553817749,
      0.9999200105667114,
      0.9999706745147705,
      0.9999704360961914,
      0.9999672174453735,
      0.9999372959136963,
      0.9999058842658997,
      0.9997958540916443,
      0.9998351335525513,
      0.9998751878738403,
      0.999842643737793,
      0.9998682737350464,
      0.9999566078186035,
      0.9999446868896484,
      0.9999594688415527,
      0.9999536871910095,
      0.9999594688415527,
      0.9999024868011475,
      0.999415934085846,
      0.9963051676750183,
      0.967309832572937,
      0.9163663983345032,
      0.92097008228302,
      0.8470951318740845,
      0.8557918667793274,
      0.9366214275360107,
      0.9720333814620972,
      0.9970762133598328,
      0.9989368915557861,
      0.9997549653053284,
      0.9998927116394043,
      0.9998981952667236,
      0.9999199509620667,
      0.9998380541801453,
      0.9997422695159912,
      0.9998130798339844,
      0.9999271035194397,
      0.9999645948410034,
      0.9999284148216248,
      0.9997172951698303,
      0.9970471262931824,
      0.9754838943481445,
      0.914989709854126,
      0.9119186997413635,
      0.9232343435287476,
      0.8596895933151245,
      0.8804416656494141,
      0.819896936416626,
      0.8602991104125977,
      0.9353991746902466,
      0.9790533781051636,
      0.9969955086708069,
      0.9995143413543701,
      0.999910295009613,
      0.9999671578407288,
      0.9999657273292542,
      0.9999430179595947,
      0.9998193979263306,
      0.9998365044593811,
      0.9998488426208496,
      0.9998897314071655,
      0.9999220371246338,
      0.999916136264801,
      0.9998667240142822,
      0.9993029832839966,
      0.9950506091117859,
      0.9876782298088074,
      0.9512990713119507,
      0.9756475687026978,
      0.9399927258491516,
      0.9606592655181885,
      0.9944507479667664,
      0.9937980771064758,
      0.9990116953849792,
      0.9988290071487427,
      0.9995562434196472,
      0.9999247193336487,
      0.9999309182167053,
      0.9999358654022217,
      0.9999096989631653,
      0.9999532699584961,
      0.9999570250511169,
      0.9999746680259705,
      0.999949038028717,
      0.9999502301216125,
      0.9998895525932312,
      0.9998876452445984,
      0.9997822642326355,
      0.9997825026512146,
      0.9998866319656372,
      0.99994295835495,
      0.9999590516090393,
      0.9999693036079407,
      0.999976396560669,
      0.999968409538269,
      0.9999659061431885,
      0.999862015247345,
      0.9995018243789673,
      0.9977831840515137,
      0.9875857830047607,
      0.9715884923934937,
      0.949299693107605,
      0.9206664562225342,
      0.8463313579559326,
      0.8583752512931824,
      0.9278860688209534,
      0.9250781536102295,
      0.9332150220870972,
      0.9806386232376099,
      0.995002269744873,
      0.9995554685592651,
      0.9999077320098877,
      0.9999706149101257,
      0.9999765753746033,
      0.9999763369560242,
      0.9999735951423645,
      0.9999560713768005,
      0.9999226331710815,
      0.9998788237571716,
      0.9998008012771606,
      0.9997732639312744,
      0.9997375011444092,
      0.9997643828392029,
      0.9999398589134216,
      0.9999400973320007,
      0.9999613761901855,
      0.9999378323554993,
      0.9997813105583191,
      0.999662458896637,
      0.9954872131347656,
      0.998967707157135,
      0.9998154044151306,
      0.9999237656593323,
      0.9999622702598572,
      0.9999494552612305,
      0.9999672770500183,
      0.9999480843544006,
      0.9999316334724426,
      0.999926745891571,
      0.9999435544013977,
      0.9999529719352722,
      0.9999437928199768,
      0.9999444484710693,
      0.9999048113822937,
      0.9999255537986755,
      0.9999647736549377,
      0.9999808073043823,
      0.9999762773513794,
      0.9999836683273315,
      0.9999728202819824,
      0.999967098236084,
      0.9999117255210876,
      0.9995851516723633,
      0.9970404505729675,
      0.9724037647247314,
      0.9429839849472046,
      0.8648465871810913,
      0.8180878758430481,
      0.8983742594718933,
      0.9445821046829224,
      0.9875305891036987,
      0.9984788298606873,
      0.9996089339256287,
      0.9998179078102112,
      0.9999317526817322,
      0.9999387860298157,
      0.9999563097953796,
      0.9999186992645264,
      0.9999692440032959,
      0.9999794363975525,
      0.9999746084213257,
      0.9999735951423645,
      0.9999690651893616,
      0.9999752044677734,
      0.9999240040779114
    ],
    [
      0.7183842062950134,
      0.7711241245269775,
      0.7382990121841431,
      0.7298526763916016,
      0.7798460721969604,
      0.7880053520202637,
      0.7531030178070068,
      0.7415277361869812,
      0.7841814756393433,
      0.7797969579696655,
      0.7346028089523315,
      0.7424609661102295,
      0.791839599609375,
      0.7684366703033447,
      0.7261450886726379,
      0.7792012691497803,
      0.7940511703491211,
      0.753606915473938,
      0.7542359232902527,
      0.7939149141311646,
      0.7911871671676636,
      0.7506462335586548,
      0.794599175453186,
      0.8149977922439575,
      0.7665090560913086,
      0.7603171467781067,
      0.8139401078224182,
      0.7881587147712708,
      0.8230017423629761,
      0.7831053137779236,
      0.8206511735916138,
      0.8258630037307739,
      0.8032066822052002,
      0.7991381883621216,
      0.8352840542793274,
      0.8166177272796631,
      0.7910239100456238,
      0.8223446607589722,
      0.8330864310264587,
      0.7966092824935913,
      0.7935525178909302,
      0.8244303464889526,
      0.8007556200027466,
      0.781294584274292,
      0.8065375685691833,
      0.8104059100151062,
      0.7722497582435608,
      0.7657614946365356,
      0.7935121059417725,
      0.7649891376495361,
      0.7388604879379272,
      0.7539029717445374,
      0.7544918060302734,
      0.7315191030502319,
      0.6731175780296326,
      0.6137765645980835,
      0.6696523427963257,
      0.7028496265411377,
      0.7079814076423645,
      0.6814976930618286,
      0.684608519077301,
      0.7313005328178406,
      0.7140519022941589,
      0.6848198771476746,
      0.7135639190673828,
      0.7529414892196655,
      0.701641857624054,
      0.6937494874000549,
      0.7623637914657593,
      0.7476226687431335,
      0.7029371857643127,
      0.7308557033538818,
      0.7857623100280762,
      0.735621452331543,
      0.7105419635772705,
      0.7713215947151184,
      0.7845346927642822,
      0.7332277894020081,
      0.7373276948928833,
      0.792218804359436,
      0.7657840251922607,
      0.7332102060317993,
      0.7501344084739685,
      0.7400632500648499,
      0.9997694492340088,
      0.9999372363090515,
      0.9999444484710693,
      0.9999791383743286,
      0.9999608993530273,
      0.9999364018440247,
      0.999614417552948,
      0.9989078640937805,
      0.9972445964813232,
      0.9779430627822876,
      0.9602353572845459,
      0.9923630952835083,
      0.9883425235748291,
      0.9556413888931274,
      0.9105325937271118,
      0.9525572061538696,
      0.9814956784248352,
      0.9980953931808472,
      0.9995552897453308,
      0.9999241828918457,
      0.9999720454216003,
      0.9999707937240601,
      0.9999665021896362,
      0.9999404549598694,
      0.9999024271965027,
      0.9997976422309875,
      0.999837338924408,
      0.9998772144317627,
      0.9998444318771362,
      0.9998690485954285,
      0.9999567866325378,
      0.9999449849128723,
      0.9999595880508423,
      0.9999544620513916,
      0.9999613165855408,
      0.9999120831489563,
      0.9994828104972839,
      0.9968999028205872,
      0.970649242401123,
      0.9199857115745544,
      0.9248069524765015,
      0.8525121808052063,
      0.8615904450416565,
      0.9416292309761047,
      0.9723930358886719,
      0.9975502490997314,
      0.9990729689598083,
      0.999775767326355,
      0.99989914894104,
      0.9999014139175415,
      0.9999216794967651,
      0.9998404383659363,
      0.9997447729110718,
      0.9998143911361694,
      0.9999290108680725,
      0.9999657869338989,
      0.9999319314956665,
      0.9997373819351196,
      0.9971648454666138,
      0.9766718149185181,
      0.9161266684532166,
      0.9149563312530518,
      0.9260047078132629,
      0.8629770278930664,
      0.882149338722229,
      0.8226251006126404,
      0.8638992309570312,
      0.9376187324523926,
      0.9807239770889282,
      0.9974400401115417,
      0.9995657205581665,
      0.9999170303344727,
      0.999967634677887,
      0.9999663233757019,
      0.9999434947967529,
      0.9998202323913574,
      0.9998382925987244,
      0.9998494982719421,
      0.9998921751976013,
      0.9999223351478577,
      0.999919056892395,
      0.9998795986175537,
      0.9994189739227295,
      0.9959887862205505,
      0.9889500737190247,
      0.9528411626815796,
      0.9767012000083923,
      0.94065260887146,
      0.9614236354827881,
      0.9947787523269653,
      0.9941500425338745,
      0.9990524053573608,
      0.9988839030265808,
      0.999571681022644,
      0.9999259114265442,
      0.9999340772628784,
      0.9999375939369202,
      0.9999119639396667,
      0.9999544620513916,
      0.9999580979347229,
      0.9999748468399048,
      0.9999492764472961,
      0.9999502301216125,
      0.9998890161514282,
      0.999887228012085,
      0.9997828602790833,
      0.9997826814651489,
      0.9998862147331238,
      0.9999427795410156,
      0.9999590516090393,
      0.9999694228172302,
      0.9999767541885376,
      0.999969482421875,
      0.9999672770500183,
      0.9998686909675598,
      0.9995383620262146,
      0.9979586601257324,
      0.9882308840751648,
      0.9715737700462341,
      0.9504585862159729,
      0.9223870038986206,
      0.8448117971420288,
      0.8581743836402893,
      0.9287484884262085,
      0.9259998798370361,
      0.9337365627288818,
      0.9809291958808899,
      0.9951276183128357,
      0.9995607137680054,
      0.9999099969863892,
      0.999971330165863,
      0.9999769926071167,
      0.9999768733978271,
      0.9999738335609436,
      0.9999560713768005,
      0.999922513961792,
      0.9998779892921448,
      0.9997995495796204,
      0.999772310256958,
      0.9997351765632629,
      0.9997639656066895,
      0.9999406337738037,
      0.9999402761459351,
      0.9999622702598572,
      0.9999389052391052,
      0.9997889995574951,
      0.9996768832206726,
      0.9956588745117188,
      0.9990411996841431,
      0.9998250007629395,
      0.9999263286590576,
      0.9999632835388184,
      0.999950110912323,
      0.9999675154685974,
      0.9999481439590454,
      0.9999316930770874,
      0.9999268054962158,
      0.9999436140060425,
      0.999953031539917,
      0.999944269657135,
      0.9999447464942932,
      0.9999056458473206,
      0.9999262094497681,
      0.9999651908874512,
      0.9999799132347107,
      0.999976396560669,
      0.9999839663505554,
      0.9999735951423645,
      0.9999678134918213,
      0.9999145865440369,
      0.9996007680892944,
      0.9972038269042969,
      0.9728138446807861,
      0.9418630003929138,
      0.8646198511123657,
      0.8187527656555176,
      0.8983931541442871,
      0.9454204440116882,
      0.9879930019378662,
      0.9985365867614746,
      0.9996278285980225,
      0.9998251795768738,
      0.9999318718910217,
      0.9999405145645142,
      0.9999571442604065,
      0.9999197721481323,
      0.9999697208404541,
      0.9999799132347107,
      0.9999753832817078,
      0.9999740719795227,
      0.9999695420265198,
      0.9999755620956421,
      0.9999246597290039
    ],
    [
      0.7316832542419434,
      0.7824010252952576,
      0.7454037666320801,
      0.7356749773025513,
      0.7849416732788086,
      0.7961380481719971,
      0.7601301074028015,
      0.7470697164535522,
      0.7909340858459473,
      0.787091851234436,
      0.7400698065757751,
      0.7485635280609131,
      0.7995545268058777,
      0.7765939235687256,
      0.7326110005378723,
      0.7855230569839478,
      0.8019542098045349,
      0.7589485049247742,
      0.7572450637817383,
      0.7999824285507202,
      0.7982540726661682,
      0.7563729882240295,
      0.7995425462722778,
      0.8216827511787415,
      0.7715636491775513,
      0.7657395601272583,
      0.8208274245262146,
      0.7980816960334778,
      0.8313025236129761,
      0.7921974658966064,
      0.8280435800552368,
      0.8346785306930542,
      0.8105975985527039,
      0.8061254620552063,
      0.8432026505470276,
      0.8253244161605835,
      0.7982426881790161,
      0.8292824029922485,
      0.839570939540863,
      0.8040664196014404,
      0.8008566498756409,
      0.8317217230796814,
      0.8077445030212402,
      0.788034200668335,
      0.8136332631111145,
      0.8166428208351135,
      0.7768422961235046,
      0.7733316421508789,
      0.8003107309341431,
      0.7729725241661072,
      0.7492844462394714,
      0.7633845210075378,
      0.7617946863174438,
      0.7413606643676758,
      0.6929148435592651,
      0.6346441507339478,
      0.6859323978424072,
      0.7191927433013916,
      0.7166312336921692,
      0.6897075772285461,
      0.694114625453949,
      0.737363338470459,
      0.7203248739242554,
      0.6915627121925354,
      0.7199404239654541,
      0.7584754228591919,
      0.7095295190811157,
      0.700839638710022,
      0.7654798030853271,
      0.753019392490387,
      0.7094058990478516,
      0.7359243631362915,
      0.7900785803794861,
      0.7427747249603271,
      0.718288004398346,
      0.7760420441627502,
      0.7917498350143433,
      0.7413036823272705,
      0.7447931170463562,
      0.7986530065536499,
      0.7746481895446777,
      0.7423931360244751,
      0.7610281705856323,
      0.767301619052887,
      0.9997726678848267,
      0.9999379515647888,
      0.9999448657035828,
      0.999980092048645,
      0.9999616742134094,
      0.9999409914016724,
      0.9996477961540222,
      0.9989769458770752,
      0.997368335723877,
      0.9787315130233765,
      0.957518458366394,
      0.9926684498786926,
      0.9888595342636108,
      0.9566321969032288,
      0.9096847176551819,
      0.9538424015045166,
      0.9823203682899475,
      0.9981911778450012,
      0.999584436416626,
      0.9999289512634277,
      0.9999736547470093,
      0.9999715089797974,
      0.9999667406082153,
      0.999945342540741,
      0.9999030828475952,
      0.9997983574867249,
      0.999837338924408,
      0.9998775720596313,
      0.9998450875282288,
      0.9998693466186523,
      0.9999573230743408,
      0.9999452829360962,
      0.9999597072601318,
      0.999955415725708,
      0.9999644160270691,
      0.9999256730079651,
      0.9995774030685425,
      0.9977769255638123,
      0.9751778244972229,
      0.9240400195121765,
      0.9289711117744446,
      0.8591316342353821,
      0.867904782295227,
      0.9467263221740723,
      0.9779006838798523,
      0.9980538487434387,
      0.999237060546875,
      0.9998022317886353,
      0.9999067187309265,
      0.9999047517776489,
      0.9999232888221741,
      0.9998425245285034,
      0.9997472167015076,
      0.9998165965080261,
      0.9999307990074158,
      0.9999668598175049,
      0.9999356865882874,
      0.9997605681419373,
      0.9972901344299316,
      0.978079080581665,
      0.9195874929428101,
      0.919026255607605,
      0.9301968812942505,
      0.8679755926132202,
      0.8843202590942383,
      0.8271732330322266,
      0.8693069815635681,
      0.94296795129776,
      0.9842721819877625,
      0.9981746673583984,
      0.9996618032455444,
      0.9999287128448486,
      0.9999691247940063,
      0.9999672770500183,
      0.9999438524246216,
      0.9998201131820679,
      0.9998396635055542,
      0.999850332736969,
      0.9998959302902222,
      0.9999241232872009,
      0.9999232292175293,
      0.999895453453064,
      0.9995428323745728,
      0.9971239566802979,
      0.9907310605049133,
      0.955456018447876,
      0.9780387878417969,
      0.9413030743598938,
      0.9625218510627747,
      0.995194137096405,
      0.994526743888855,
      0.9990901947021484,
      0.9989237785339355,
      0.9995787739753723,
      0.9999262690544128,
      0.9999343752861023,
      0.9999377727508545,
      0.9999127388000488,
      0.9999551773071289,
      0.9999585747718811,
      0.9999749064445496,
      0.9999492168426514,
      0.9999501705169678,
      0.9998883605003357,
      0.9998863935470581,
      0.999782919883728,
      0.999782383441925,
      0.9998856782913208,
      0.999942421913147,
      0.9999588131904602,
      0.9999694228172302,
      0.9999764561653137,
      0.9999696016311646,
      0.999967634677887,
      0.9998693466186523,
      0.9995509386062622,
      0.9980670809745789,
      0.988760232925415,
      0.972114622592926,
      0.9494373202323914,
      0.9235503077507019,
      0.8406289219856262,
      0.8590202331542969,
      0.9255973100662231,
      0.9260262250900269,
      0.9308568239212036,
      0.9802976846694946,
      0.9948270916938782,
      0.9995439052581787,
      0.9999082088470459,
      0.9999716281890869,
      0.999977171421051,
      0.9999771118164062,
      0.9999740123748779,
      0.9999563097953796,
      0.9999223947525024,
      0.9998767971992493,
      0.9997984170913696,
      0.9997710585594177,
      0.9997331500053406,
      0.9997642636299133,
      0.999941349029541,
      0.9999406933784485,
      0.9999626278877258,
      0.9999381899833679,
      0.9997841715812683,
      0.999656081199646,
      0.9949782490730286,
      0.9989323616027832,
      0.9998180866241455,
      0.9999252557754517,
      0.9999628067016602,
      0.9999502301216125,
      0.9999675750732422,
      0.9999480843544006,
      0.9999315142631531,
      0.9999268651008606,
      0.9999436736106873,
      0.9999532699584961,
      0.9999444484710693,
      0.9999447464942932,
      0.9999057650566101,
      0.9999263286590576,
      0.9999651908874512,
      0.999980092048645,
      0.999976634979248,
      0.9999834895133972,
      0.9999741315841675,
      0.9999679923057556,
      0.9999147653579712,
      0.9995988011360168,
      0.9972758889198303,
      0.97361159324646,
      0.9401204586029053,
      0.8633750677108765,
      0.8208432197570801,
      0.8981984853744507,
      0.9466633796691895,
      0.9886201620101929,
      0.9986001253128052,
      0.999634861946106,
      0.9998294115066528,
      0.9999313950538635,
      0.9999375939369202,
      0.9999570846557617,
      0.9999200701713562,
      0.9999698400497437,
      0.9999802112579346,
      0.9999757409095764,
      0.999974250793457,
      0.9999699592590332,
      0.9999756813049316,
      0.999924898147583
    ],
    [
      0.74591463804245,
      0.792804479598999,
      0.7533695697784424,
      0.7442763447761536,
      0.7920557260513306,
      0.803015410900116,
      0.7673153877258301,
      0.7544927597045898,
      0.7983235120773315,
      0.7943224310874939,
      0.746796190738678,
      0.7574177384376526,
      0.8066109418869019,
      0.7825127840042114,
      0.7412317991256714,
      0.791555643081665,
      0.8088560700416565,
      0.764168381690979,
      0.7614772319793701,
      0.8044110536575317,
      0.8034008741378784,
      0.7621601819992065,
      0.803532600402832,
      0.8264771699905396,
      0.7754509449005127,
      0.7706855535507202,
      0.826567530632019,
      0.8053956031799316,
      0.8379426002502441,
      0.80027174949646,
      0.8337989449501038,
      0.8406240344047546,
      0.8172785043716431,
      0.8127987384796143,
      0.8489105105400085,
      0.8314828276634216,
      0.8042632341384888,
      0.834868311882019,
      0.8439087867736816,
      0.8103219866752625,
      0.8078010678291321,
      0.8371459245681763,
      0.8132854700088501,
      0.7943135499954224,
      0.8206964731216431,
      0.8216567635536194,
      0.7845807075500488,
      0.7824634313583374,
      0.8086862564086914,
      0.7816764712333679,
      0.7624087333679199,
      0.7755074501037598,
      0.7749428749084473,
      0.7572504281997681,
      0.7201972007751465,
      0.6656453609466553,
      0.7103574275970459,
      0.7363178730010986,
      0.7280017137527466,
      0.7023339867591858,
      0.7082945108413696,
      0.7481709122657776,
      0.7309748530387878,
      0.703671932220459,
      0.7316586375236511,
      0.7678165435791016,
      0.7222211956977844,
      0.7114189863204956,
      0.770230770111084,
      0.7624109983444214,
      0.7182210087776184,
      0.7449460029602051,
      0.7961641550064087,
      0.7518194913864136,
      0.7280312776565552,
      0.7811000943183899,
      0.7996398210525513,
      0.750450611114502,
      0.7531391382217407,
      0.8044216632843018,
      0.7832641005516052,
      0.7499293684959412,
      0.7677145600318909,
      0.7775756120681763,
      0.9997748136520386,
      0.9999383091926575,
      0.9999458193778992,
      0.9999809265136719,
      0.99996417760849,
      0.9999477863311768,
      0.9996992945671082,
      0.9990946650505066,
      0.9975776076316833,
      0.9791283011436462,
      0.9587685465812683,
      0.9930735230445862,
      0.9895106554031372,
      0.9560427069664001,
      0.9054309129714966,
      0.9550588130950928,
      0.9833948612213135,
      0.9983235597610474,
      0.9996232986450195,
      0.9999347925186157,
      0.9999756217002869,
      0.9999723434448242,
      0.9999670386314392,
      0.9999457001686096,
      0.9999030828475952,
      0.999797523021698,
      0.9998365640640259,
      0.9998773336410522,
      0.9998451471328735,
      0.9998693466186523,
      0.9999573230743408,
      0.9999450445175171,
      0.999959409236908,
      0.9999560713768005,
      0.9999673366546631,
      0.9999397397041321,
      0.9996707439422607,
      0.9984933733940125,
      0.9804030060768127,
      0.9302051663398743,
      0.9350388050079346,
      0.8678250312805176,
      0.8760313987731934,
      0.9534196853637695,
      0.9826847910881042,
      0.9986130595207214,
      0.9994083046913147,
      0.9998296499252319,
      0.9999152421951294,
      0.9999076724052429,
      0.999924898147583,
      0.9998440146446228,
      0.9997482299804688,
      0.999817430973053,
      0.9999322295188904,
      0.9999679923057556,
      0.9999399781227112,
      0.999786913394928,
      0.9974365234375,
      0.9790723323822021,
      0.9216361045837402,
      0.9223622679710388,
      0.934779703617096,
      0.8759822845458984,
      0.8902375102043152,
      0.8386463522911072,
      0.8815197348594666,
      0.9488681554794312,
      0.9874066710472107,
      0.9988704919815063,
      0.9997589588165283,
      0.9999411106109619,
      0.9999706745147705,
      0.9999681115150452,
      0.9999436140060425,
      0.9998196363449097,
      0.9998405575752258,
      0.9998500347137451,
      0.9998994469642639,
      0.999925434589386,
      0.999927818775177,
      0.9999125003814697,
      0.9996462464332581,
      0.9981092810630798,
      0.9931053519248962,
      0.961113691329956,
      0.9809282422065735,
      0.9437229633331299,
      0.9650572538375854,
      0.995986819267273,
      0.9953529238700867,
      0.9991710186004639,
      0.9990036487579346,
      0.9995940327644348,
      0.9999281167984009,
      0.9999359250068665,
      0.9999396800994873,
      0.9999130964279175,
      0.9999558925628662,
      0.9999589920043945,
      0.9999748468399048,
      0.999949038028717,
      0.9999496936798096,
      0.9998868107795715,
      0.9998845458030701,
      0.9997818470001221,
      0.999780535697937,
      0.9998842477798462,
      0.9999419450759888,
      0.9999585747718811,
      0.9999694228172302,
      0.9999765753746033,
      0.9999698996543884,
      0.9999684691429138,
      0.9998732805252075,
      0.9995837211608887,
      0.9982500672340393,
      0.9882296919822693,
      0.9735735654830933,
      0.9479512572288513,
      0.9254703521728516,
      0.8438882827758789,
      0.8632761240005493,
      0.9279893636703491,
      0.9253975749015808,
      0.9305756688117981,
      0.9808986783027649,
      0.99455726146698,
      0.9995450377464294,
      0.9999094009399414,
      0.9999720454216003,
      0.9999774694442749,
      0.9999775886535645,
      0.9999740123748779,
      0.9999561309814453,
      0.999921441078186,
      0.9998749494552612,
      0.999796450138092,
      0.999768853187561,
      0.9997302889823914,
      0.9997632503509521,
      0.9999418258666992,
      0.9999411106109619,
      0.9999638795852661,
      0.9999397993087769,
      0.999790370464325,
      0.9996639490127563,
      0.9947601556777954,
      0.9989186525344849,
      0.9998190999031067,
      0.999925971031189,
      0.999963104724884,
      0.999950647354126,
      0.9999676942825317,
      0.9999479651451111,
      0.9999311566352844,
      0.9999266862869263,
      0.9999435544013977,
      0.9999533295631409,
      0.999944806098938,
      0.9999447464942932,
      0.9999057054519653,
      0.9999262094497681,
      0.9999651908874512,
      0.9999802708625793,
      0.9999768733978271,
      0.9999837875366211,
      0.9999741911888123,
      0.9999683499336243,
      0.9999163150787354,
      0.9996060132980347,
      0.9973846673965454,
      0.9755343198776245,
      0.9412585496902466,
      0.8650667667388916,
      0.8260052800178528,
      0.9010770320892334,
      0.9491410255432129,
      0.9897550344467163,
      0.9987584948539734,
      0.9996468424797058,
      0.9998392462730408,
      0.9999327659606934,
      0.9999386072158813,
      0.9999570846557617,
      0.9999204874038696,
      0.9999701380729675,
      0.9999803304672241,
      0.9999760985374451,
      0.9999745488166809,
      0.9999701380729675,
      0.9999757409095764,
      0.9999246597290039
    ],
    [
      0.7590100765228271,
      0.802458643913269,
      0.7637105584144592,
      0.7529784440994263,
      0.7987021803855896,
      0.8112298846244812,
      0.7745299935340881,
      0.7605482935905457,
      0.805208683013916,
      0.8024474382400513,
      0.7523980736732483,
      0.7635290622711182,
      0.8138464689254761,
      0.7896596193313599,
      0.74908047914505,
      0.799892783164978,
      0.8176109194755554,
      0.7713139653205872,
      0.7675269246101379,
      0.8112166523933411,
      0.8134881258010864,
      0.7707659006118774,
      0.8095902800559998,
      0.8344064950942993,
      0.784111738204956,
      0.7789245247840881,
      0.8348919749259949,
      0.8167451024055481,
      0.8469102382659912,
      0.8113937377929688,
      0.8415822386741638,
      0.8490235805511475,
      0.8265048265457153,
      0.8218917846679688,
      0.8564357757568359,
      0.839969277381897,
      0.8121159076690674,
      0.8422148823738098,
      0.8500715494155884,
      0.8170138597488403,
      0.8151661157608032,
      0.8442344069480896,
      0.8213856220245361,
      0.8014312386512756,
      0.8280638456344604,
      0.8286717534065247,
      0.7940391302108765,
      0.7929384708404541,
      0.8183234930038452,
      0.7943075299263,
      0.7765601873397827,
      0.7904616594314575,
      0.7949837446212769,
      0.7775394916534424,
      0.7529196739196777,
      0.7006576061248779,
      0.7405972480773926,
      0.7569526433944702,
      0.7387444972991943,
      0.7129051685333252,
      0.7233492136001587,
      0.759434700012207,
      0.7406013607978821,
      0.7136176824569702,
      0.7425922155380249,
      0.775277316570282,
      0.7329869866371155,
      0.7228726744651794,
      0.7764449119567871,
      0.7709461450576782,
      0.7286948561668396,
      0.7536654472351074,
      0.8027249574661255,
      0.7622084021568298,
      0.7404096126556396,
      0.7881641387939453,
      0.8081015944480896,
      0.7624296545982361,
      0.7643075585365295,
      0.810580313205719,
      0.7929455041885376,
      0.7586179971694946,
      0.7738062739372253,
      0.7859847545623779,
      0.9997777342796326,
      0.99993896484375,
      0.9999464750289917,
      0.9999814629554749,
      0.9999653697013855,
      0.9999523162841797,
      0.9997379779815674,
      0.9992159008979797,
      0.9978219866752625,
      0.9814488291740417,
      0.961502194404602,
      0.9939118027687073,
      0.9910750985145569,
      0.9626066088676453,
      0.9098330736160278,
      0.9588876962661743,
      0.9853361248970032,
      0.998522162437439,
      0.9996644854545593,
      0.9999409317970276,
      0.9999770522117615,
      0.9999728202819824,
      0.9999672174453735,
      0.9999459385871887,
      0.9999027252197266,
      0.9997965097427368,
      0.9998359084129333,
      0.9998770356178284,
      0.999845027923584,
      0.999868631362915,
      0.9999575614929199,
      0.9999451637268066,
      0.9999593496322632,
      0.9999568462371826,
      0.999969482421875,
      0.9999475479125977,
      0.9997203946113586,
      0.9987701177597046,
      0.9826260209083557,
      0.9335379600524902,
      0.9391869306564331,
      0.8752524852752686,
      0.8845204710960388,
      0.9591798782348633,
      0.9854429364204407,
      0.9989079833030701,
      0.9995251893997192,
      0.99985271692276,
      0.999923586845398,
      0.9999125599861145,
      0.9999262094497681,
      0.9998449683189392,
      0.9997488856315613,
      0.9998182058334351,
      0.9999326467514038,
      0.9999688267707825,
      0.9999447464942932,
      0.9998191595077515,
      0.9977900981903076,
      0.9816252589225769,
      0.9244757294654846,
      0.9273985624313354,
      0.9392086267471313,
      0.8823248744010925,
      0.8942344784736633,
      0.8447849750518799,
      0.885964572429657,
      0.9517956376075745,
      0.9886980652809143,
      0.9990791082382202,
      0.9997972249984741,
      0.9999462962150574,
      0.9999713897705078,
      0.9999686479568481,
      0.999943733215332,
      0.9998182058334351,
      0.9998400211334229,
      0.9998494982719421,
      0.9999009966850281,
      0.9999272227287292,
      0.9999294281005859,
      0.9999188184738159,
      0.9996815323829651,
      0.9983832836151123,
      0.993992805480957,
      0.9640527963638306,
      0.9827937483787537,
      0.9457125067710876,
      0.9669332504272461,
      0.9965531229972839,
      0.9960023164749146,
      0.9992602467536926,
      0.9991099834442139,
      0.9996256232261658,
      0.999932587146759,
      0.9999405145645142,
      0.9999417662620544,
      0.9999145865440369,
      0.9999570846557617,
      0.9999594688415527,
      0.9999749660491943,
      0.9999486804008484,
      0.9999492764472961,
      0.9998853206634521,
      0.9998831748962402,
      0.999780535697937,
      0.9997788667678833,
      0.9998828172683716,
      0.9999411106109619,
      0.9999580383300781,
      0.9999696612358093,
      0.9999771118164062,
      0.9999710917472839,
      0.9999703168869019,
      0.9998838901519775,
      0.9996407628059387,
      0.998521625995636,
      0.9892669916152954,
      0.9758347272872925,
      0.9505114555358887,
      0.9283541440963745,
      0.8499948978424072,
      0.8693791627883911,
      0.9324300289154053,
      0.9277690649032593,
      0.9327720403671265,
      0.9823064804077148,
      0.9948784112930298,
      0.9995967149734497,
      0.9999149441719055,
      0.9999730587005615,
      0.9999778270721436,
      0.9999778270721436,
      0.9999740719795227,
      0.9999560117721558,
      0.9999204874038696,
      0.999873161315918,
      0.999794602394104,
      0.9997663497924805,
      0.9997271299362183,
      0.9997621178627014,
      0.9999421834945679,
      0.9999411702156067,
      0.9999645948410034,
      0.9999418258666992,
      0.9998054504394531,
      0.999699056148529,
      0.995316207408905,
      0.9991068840026855,
      0.9998390078544617,
      0.9999305009841919,
      0.999964714050293,
      0.9999511241912842,
      0.9999676942825317,
      0.9999476671218872,
      0.999930739402771,
      0.9999263286590576,
      0.9999435544013977,
      0.9999532699584961,
      0.9999447464942932,
      0.9999445676803589,
      0.9999054670333862,
      0.9999261498451233,
      0.9999651312828064,
      0.9999803900718689,
      0.9999769330024719,
      0.999984085559845,
      0.9999746680259705,
      0.9999693632125854,
      0.9999210834503174,
      0.9996387958526611,
      0.997683584690094,
      0.9772361516952515,
      0.9426849484443665,
      0.8691187500953674,
      0.8309045433998108,
      0.9038118124008179,
      0.9506989121437073,
      0.9906299114227295,
      0.9988981485366821,
      0.9996827244758606,
      0.999853789806366,
      0.9999346137046814,
      0.999940037727356,
      0.9999568462371826,
      0.9999215006828308,
      0.9999704360961914,
      0.9999806880950928,
      0.999976396560669,
      0.99997478723526,
      0.9999703764915466,
      0.999975860118866,
      0.9999247193336487
    ],
    [
      0.7669811248779297,
      0.8091813325881958,
      0.7708690166473389,
      0.7595964670181274,
      0.8039354681968689,
      0.8173105120658875,
      0.7802014946937561,
      0.7660825252532959,
      0.8102925419807434,
      0.8080000281333923,
      0.7570573091506958,
      0.7697721719741821,
      0.8199401497840881,
      0.7949135899543762,
      0.7560028433799744,
      0.8052700161933899,
      0.8235488533973694,
      0.7768014669418335,
      0.7724126577377319,
      0.8167647123336792,
      0.8198658227920532,
      0.776597261428833,
      0.81390780210495,
      0.8395795822143555,
      0.7913548946380615,
      0.784684956073761,
      0.8399903774261475,
      0.824224591255188,
      0.8526997566223145,
      0.8188047409057617,
      0.8477025032043457,
      0.856063961982727,
      0.8330389857292175,
      0.8283146023750305,
      0.8625664710998535,
      0.846433699131012,
      0.8180395364761353,
      0.8474975824356079,
      0.8558871746063232,
      0.8230583667755127,
      0.8205187916755676,
      0.8501015901565552,
      0.8268753290176392,
      0.8066271543502808,
      0.8329789638519287,
      0.8343830704689026,
      0.799973726272583,
      0.7993305325508118,
      0.8255650997161865,
      0.8024014234542847,
      0.7861692905426025,
      0.8007350564002991,
      0.8085494041442871,
      0.7895560264587402,
      0.7716322541236877,
      0.7241504192352295,
      0.7600561380386353,
      0.7686598300933838,
      0.7457234263420105,
      0.7221217155456543,
      0.7333779335021973,
      0.7667513489723206,
      0.745789647102356,
      0.720194935798645,
      0.7499665021896362,
      0.7802349328994751,
      0.7396440505981445,
      0.7299900054931641,
      0.7817847728729248,
      0.776684045791626,
      0.7340472936630249,
      0.7597970366477966,
      0.8081192374229431,
      0.7691695094108582,
      0.7487528920173645,
      0.794709324836731,
      0.813838005065918,
      0.7698171138763428,
      0.7721524238586426,
      0.8153591156005859,
      0.7983747124671936,
      0.7635694742202759,
      0.7784347534179688,
      0.7886693477630615,
      0.9997785091400146,
      0.9999390840530396,
      0.9999467730522156,
      0.9999819993972778,
      0.9999666213989258,
      0.9999560117721558,
      0.9997712969779968,
      0.9992930889129639,
      0.9980202317237854,
      0.9830561280250549,
      0.9638152122497559,
      0.9944468140602112,
      0.992061972618103,
      0.9677051305770874,
      0.9142993688583374,
      0.9617669582366943,
      0.9866482615470886,
      0.9986666440963745,
      0.9996957778930664,
      0.9999457597732544,
      0.9999781250953674,
      0.9999732971191406,
      0.9999674558639526,
      0.9999460577964783,
      0.9999023079872131,
      0.9997950792312622,
      0.9998342990875244,
      0.9998765587806702,
      0.9998447299003601,
      0.9998688101768494,
      0.9999573230743408,
      0.9999449253082275,
      0.9999592304229736,
      0.9999575018882751,
      0.999971330165863,
      0.999954104423523,
      0.999770998954773,
      0.9989993572235107,
      0.9846124649047852,
      0.9372334480285645,
      0.9429788589477539,
      0.8814493417739868,
      0.891671359539032,
      0.9646973609924316,
      0.9881981015205383,
      0.9991358518600464,
      0.9995936155319214,
      0.9998690485954285,
      0.9999294877052307,
      0.9999158382415771,
      0.9999274611473083,
      0.9998456835746765,
      0.999748706817627,
      0.9998175501823425,
      0.9999337196350098,
      0.9999697804450989,
      0.9999484419822693,
      0.9998419880867004,
      0.9980599880218506,
      0.9834877252578735,
      0.9284300208091736,
      0.9313427209854126,
      0.9427652359008789,
      0.8877631425857544,
      0.8979594707489014,
      0.8505861759185791,
      0.890205979347229,
      0.9539730548858643,
      0.9899005889892578,
      0.9992474913597107,
      0.9998294711112976,
      0.9999512434005737,
      0.9999719262123108,
      0.9999688267707825,
      0.9999434351921082,
      0.9998182058334351,
      0.9998403787612915,
      0.999849259853363,
      0.9999029040336609,
      0.9999279975891113,
      0.9999312162399292,
      0.9999248385429382,
      0.9997144341468811,
      0.99861079454422,
      0.9946742653846741,
      0.9643425345420837,
      0.9840140342712402,
      0.9469804763793945,
      0.9678574800491333,
      0.9968788027763367,
      0.9963673949241638,
      0.9993067383766174,
      0.9991591572761536,
      0.9996428489685059,
      0.9999342560768127,
      0.9999414682388306,
      0.9999421238899231,
      0.9999151229858398,
      0.9999575018882751,
      0.9999597668647766,
      0.9999749660491943,
      0.9999486207962036,
      0.9999488592147827,
      0.9998840093612671,
      0.9998816847801208,
      0.9997797012329102,
      0.9997776746749878,
      0.9998818039894104,
      0.999940812587738,
      0.9999578595161438,
      0.9999696016311646,
      0.999977171421051,
      0.9999713897705078,
      0.9999709725379944,
      0.9998875856399536,
      0.999664843082428,
      0.9986447691917419,
      0.9884099960327148,
      0.9760963916778564,
      0.951649010181427,
      0.9302417039871216,
      0.8540188670158386,
      0.8723418712615967,
      0.9327032566070557,
      0.9290127754211426,
      0.9336850643157959,
      0.9826977849006653,
      0.9948956966400146,
      0.9996131658554077,
      0.9999163150787354,
      0.9999734163284302,
      0.9999781250953674,
      0.9999781250953674,
      0.999974250793457,
      0.999955952167511,
      0.9999202489852905,
      0.9998720288276672,
      0.999793291091919,
      0.9997639656066895,
      0.9997240900993347,
      0.9997609257698059,
      0.9999422430992126,
      0.9999414682388306,
      0.9999648928642273,
      0.9999419450759888,
      0.9998077154159546,
      0.9997016191482544,
      0.9952453374862671,
      0.9991052746772766,
      0.9998412132263184,
      0.999931275844574,
      0.9999648332595825,
      0.9999512434005737,
      0.9999678134918213,
      0.9999474883079529,
      0.9999303221702576,
      0.9999263286590576,
      0.999943733215332,
      0.9999534487724304,
      0.9999449253082275,
      0.9999443888664246,
      0.9999054074287415,
      0.9999260902404785,
      0.9999651908874512,
      0.9999805092811584,
      0.9999771118164062,
      0.999984085559845,
      0.9999749064445496,
      0.9999698400497437,
      0.9999228715896606,
      0.999651312828064,
      0.9977982044219971,
      0.9783364534378052,
      0.9430468678474426,
      0.8714714050292969,
      0.8355498909950256,
      0.9060965180397034,
      0.9517116546630859,
      0.9912374019622803,
      0.99897301197052,
      0.999700129032135,
      0.9998596906661987,
      0.9999353289604187,
      0.9999406337738037,
      0.9999567270278931,
      0.9999215006828308,
      0.9999706149101257,
      0.9999806880950928,
      0.9999766945838928,
      0.9999749064445496,
      0.999970555305481,
      0.9999759793281555,
      0.9999245405197144
    ],
    [
      0.7734240889549255,
      0.8152206540107727,
      0.7773290872573853,
      0.7661194205284119,
      0.8096059560775757,
      0.8222509026527405,
      0.7853754758834839,
      0.7727153301239014,
      0.815740168094635,
      0.8140032291412354,
      0.7627221345901489,
      0.7774645090103149,
      0.8254663944244385,
      0.8000143766403198,
      0.7627320289611816,
      0.8097720742225647,
      0.8276780843734741,
      0.781528890132904,
      0.7760103344917297,
      0.8205821514129639,
      0.824084460735321,
      0.7808871865272522,
      0.8170897960662842,
      0.8438791036605835,
      0.7964649796485901,
      0.7889122366905212,
      0.843942403793335,
      0.8299838304519653,
      0.857398271560669,
      0.8245577812194824,
      0.8526877164840698,
      0.8601949214935303,
      0.8379294872283936,
      0.833601176738739,
      0.8670239448547363,
      0.8508378267288208,
      0.8232053518295288,
      0.8524556756019592,
      0.8597848415374756,
      0.8276230692863464,
      0.8264000415802002,
      0.8552805185317993,
      0.8316580057144165,
      0.8120721578598022,
      0.8388309478759766,
      0.8395898938179016,
      0.8060386180877686,
      0.8079736828804016,
      0.8325586318969727,
      0.8104097843170166,
      0.7970435619354248,
      0.8113598823547363,
      0.8196752071380615,
      0.8037024140357971,
      0.7897733449935913,
      0.7397968173027039,
      0.775741696357727,
      0.7819713354110718,
      0.7544605731964111,
      0.7321909666061401,
      0.745729386806488,
      0.7765183448791504,
      0.7519228458404541,
      0.7291824817657471,
      0.7598816752433777,
      0.7864931225776672,
      0.7484146952629089,
      0.7388677597045898,
      0.788725733757019,
      0.7826482653617859,
      0.7413477897644043,
      0.7674304842948914,
      0.8145402073860168,
      0.7770873308181763,
      0.758576512336731,
      0.8015526533126831,
      0.8200176954269409,
      0.7776422500610352,
      0.7812016606330872,
      0.822634220123291,
      0.8065550327301025,
      0.7724526524543762,
      0.7876210808753967,
      0.7998085618019104,
      0.99978107213974,
      0.9999393224716187,
      0.9999472498893738,
      0.9999823570251465,
      0.9999682307243347,
      0.9999599456787109,
      0.9997999668121338,
      0.9993690252304077,
      0.998193621635437,
      0.9837440252304077,
      0.9649429321289062,
      0.9949440360069275,
      0.9929422736167908,
      0.9712235331535339,
      0.9171074628829956,
      0.9640108346939087,
      0.9878309965133667,
      0.9987972378730774,
      0.9997249245643616,
      0.9999503493309021,
      0.9999793767929077,
      0.9999738335609436,
      0.9999675750732422,
      0.9999460577964783,
      0.9999016523361206,
      0.9997941255569458,
      0.9998335242271423,
      0.9998761415481567,
      0.9998447895050049,
      0.9998683333396912,
      0.9999576807022095,
      0.9999448657035828,
      0.9999591708183289,
      0.9999579191207886,
      0.9999725818634033,
      0.9999591112136841,
      0.9998120069503784,
      0.9992038607597351,
      0.9869527816772461,
      0.9421300292015076,
      0.9466498494148254,
      0.887064516544342,
      0.8992368578910828,
      0.9693238139152527,
      0.9906150698661804,
      0.9993010759353638,
      0.9996606707572937,
      0.9998826384544373,
      0.9999343752861023,
      0.9999189972877502,
      0.9999288320541382,
      0.9998469948768616,
      0.9997492432594299,
      0.9998182058334351,
      0.9999343752861023,
      0.9999706149101257,
      0.9999515414237976,
      0.9998612999916077,
      0.9983058571815491,
      0.9850489497184753,
      0.9315422177314758,
      0.9346029758453369,
      0.9458723068237305,
      0.892744243144989,
      0.901666522026062,
      0.8561989665031433,
      0.8946132659912109,
      0.9570930600166321,
      0.9912363886833191,
      0.999378502368927,
      0.9998555779457092,
      0.9999549984931946,
      0.9999724626541138,
      0.9999692440032959,
      0.9999433755874634,
      0.9998164176940918,
      0.9998390674591064,
      0.9998484253883362,
      0.9999038577079773,
      0.9999279975891113,
      0.9999324083328247,
      0.9999294877052307,
      0.9997414350509644,
      0.9988069534301758,
      0.9954460859298706,
      0.9668357968330383,
      0.985490620136261,
      0.9487824440002441,
      0.9692472219467163,
      0.9972533583641052,
      0.9967908263206482,
      0.9993677139282227,
      0.9992278218269348,
      0.9996623396873474,
      0.9999370574951172,
      0.9999442100524902,
      0.9999433159828186,
      0.9999158382415771,
      0.9999579787254333,
      0.99996018409729,
      0.9999743700027466,
      0.9999485611915588,
      0.9999487400054932,
      0.9998829960823059,
      0.9998806118965149,
      0.9997789263725281,
      0.9997767210006714,
      0.9998809099197388,
      0.9999405145645142,
      0.9999576807022095,
      0.9999697208404541,
      0.9999774098396301,
      0.9999721646308899,
      0.999971866607666,
      0.9998934268951416,
      0.999697208404541,
      0.998786211013794,
      0.9887259006500244,
      0.976051390171051,
      0.9522371292114258,
      0.9312857389450073,
      0.8575022220611572,
      0.8760756254196167,
      0.9323201179504395,
      0.9296993017196655,
      0.9350473880767822,
      0.983431339263916,
      0.995166003704071,
      0.9996480941772461,
      0.9999203085899353,
      0.9999738931655884,
      0.9999783039093018,
      0.999978244304657,
      0.999974250793457,
      0.9999560713768005,
      0.9999198913574219,
      0.9998708367347717,
      0.9997921586036682,
      0.9997621178627014,
      0.9997220039367676,
      0.9997601509094238,
      0.9999423027038574,
      0.9999415278434753,
      0.9999655485153198,
      0.9999433159828186,
      0.9998177886009216,
      0.9997245073318481,
      0.9956235289573669,
      0.9992091059684753,
      0.9998530745506287,
      0.9999341368675232,
      0.9999658465385437,
      0.9999517202377319,
      0.9999679327011108,
      0.9999474883079529,
      0.9999300837516785,
      0.9999261498451233,
      0.999943733215332,
      0.9999533891677856,
      0.9999449253082275,
      0.9999443292617798,
      0.9999052286148071,
      0.999925971031189,
      0.9999651312828064,
      0.9999805092811584,
      0.9999771118164062,
      0.9999843239784241,
      0.9999749660491943,
      0.9999703168869019,
      0.9999264478683472,
      0.9996740818023682,
      0.9979453086853027,
      0.9794183373451233,
      0.9453891515731812,
      0.8752483129501343,
      0.8403906226158142,
      0.9084627032279968,
      0.9535291194915771,
      0.9919967651367188,
      0.9990801215171814,
      0.9997226595878601,
      0.9998687505722046,
      0.9999359846115112,
      0.999940812587738,
      0.9999569058418274,
      0.9999213814735413,
      0.9999704957008362,
      0.9999808073043823,
      0.9999768137931824,
      0.9999749660491943,
      0.9999707937240601,
      0.9999760985374451,
      0.9999244213104248
    ],
    [
      0.7745247483253479,
      0.8204155564308167,
      0.7813392281532288,
      0.7741585969924927,
      0.8148725032806396,
      0.8276057243347168,
      0.792047381401062,
      0.7792702317237854,
      0.8206719160079956,
      0.8202729821205139,
      0.7694231271743774,
      0.7845292687416077,
      0.8291617631912231,
      0.8060675263404846,
      0.7687894105911255,
      0.8131700158119202,
      0.8319135904312134,
      0.7851009368896484,
      0.7787394523620605,
      0.8236419558525085,
      0.8271793127059937,
      0.7840765118598938,
      0.8187862634658813,
      0.847051203250885,
      0.7997648119926453,
      0.7914377450942993,
      0.8463096618652344,
      0.8325819969177246,
      0.8606654405593872,
      0.8282433748245239,
      0.8570147752761841,
      0.8644394874572754,
      0.8421121835708618,
      0.8381870985031128,
      0.8713215589523315,
      0.8554787039756775,
      0.8274325728416443,
      0.8569967150688171,
      0.8640159964561462,
      0.8323963284492493,
      0.8313471674919128,
      0.8603758811950684,
      0.8372030258178711,
      0.8175722360610962,
      0.8444058895111084,
      0.8452759981155396,
      0.8135212063789368,
      0.8173701763153076,
      0.8396722078323364,
      0.8192883729934692,
      0.8082165718078613,
      0.8220839500427246,
      0.8303523063659668,
      0.8188024759292603,
      0.8059186339378357,
      0.7512441873550415,
      0.7888219952583313,
      0.7948954105377197,
      0.764135479927063,
      0.7440439462661743,
      0.7576698660850525,
      0.7872227430343628,
      0.7614768147468567,
      0.7397812604904175,
      0.7709876298904419,
      0.7942779660224915,
      0.7582947611808777,
      0.7474439740180969,
      0.7964643836021423,
      0.7891244888305664,
      0.7470773458480835,
      0.7742226123809814,
      0.819908857345581,
      0.7828902006149292,
      0.7659459114074707,
      0.8069364428520203,
      0.8242505788803101,
      0.7830310463905334,
      0.7867863178253174,
      0.8279842138290405,
      0.8121550679206848,
      0.7787472605705261,
      0.7949050664901733,
      0.8092353343963623,
      0.9997808337211609,
      0.9999390840530396,
      0.9999473690986633,
      0.9999826550483704,
      0.9999697208404541,
      0.9999629855155945,
      0.9998213052749634,
      0.9994319677352905,
      0.998354434967041,
      0.9821624755859375,
      0.966452419757843,
      0.9952816367149353,
      0.9933987259864807,
      0.9720968008041382,
      0.9198222160339355,
      0.9652271270751953,
      0.988582968711853,
      0.9988845586776733,
      0.9997428059577942,
      0.9999533891677856,
      0.9999802112579346,
      0.999974250793457,
      0.999967634677887,
      0.9999459981918335,
      0.9999010562896729,
      0.9997930526733398,
      0.9998325109481812,
      0.9998760223388672,
      0.9998453259468079,
      0.9998693466186523,
      0.9999577403068542,
      0.9999449849128723,
      0.9999591112136841,
      0.9999584555625916,
      0.9999735951423645,
      0.9999626874923706,
      0.999840259552002,
      0.9993628859519958,
      0.9905917048454285,
      0.9447157382965088,
      0.9489246606826782,
      0.8904323577880859,
      0.9017816185951233,
      0.9766760468482971,
      0.9929303526878357,
      0.9994368553161621,
      0.9997061491012573,
      0.9998924136161804,
      0.9999380111694336,
      0.9999213814735413,
      0.9999302625656128,
      0.9998486638069153,
      0.9997509121894836,
      0.9998185634613037,
      0.9999357461929321,
      0.9999715685844421,
      0.9999536871910095,
      0.9998713731765747,
      0.9984145760536194,
      0.9857313632965088,
      0.933159589767456,
      0.9362918734550476,
      0.9478284120559692,
      0.8965753316879272,
      0.9047794342041016,
      0.861379086971283,
      0.899128794670105,
      0.9604158401489258,
      0.9924477934837341,
      0.99949711561203,
      0.9998776316642761,
      0.9999583959579468,
      0.9999728202819824,
      0.9999691843986511,
      0.99994295835495,
      0.9998162984848022,
      0.9998393654823303,
      0.9998476505279541,
      0.9999048709869385,
      0.99992835521698,
      0.999933660030365,
      0.9999343156814575,
      0.9997719526290894,
      0.9990384578704834,
      0.9967649579048157,
      0.969258189201355,
      0.9867132902145386,
      0.9505155086517334,
      0.9716463685035706,
      0.9976192116737366,
      0.9971575140953064,
      0.9994228482246399,
      0.999290406703949,
      0.9996803402900696,
      0.9999399185180664,
      0.9999479055404663,
      0.9999445080757141,
      0.9999169111251831,
      0.999958336353302,
      0.9999600052833557,
      0.9999739527702332,
      0.9999481439590454,
      0.9999483227729797,
      0.9998819828033447,
      0.9998790621757507,
      0.99977707862854,
      0.9997751116752625,
      0.9998797178268433,
      0.9999401569366455,
      0.9999574422836304,
      0.9999696612358093,
      0.9999775886535645,
      0.9999725818634033,
      0.9999728202819824,
      0.9998988509178162,
      0.9997239112854004,
      0.9988889694213867,
      0.9888693690299988,
      0.9756456017494202,
      0.9529358148574829,
      0.9331339597702026,
      0.8608239889144897,
      0.8804785013198853,
      0.9350417852401733,
      0.9307435750961304,
      0.9371898174285889,
      0.9841603636741638,
      0.995381772518158,
      0.9996788501739502,
      0.9999233484268188,
      0.999974250793457,
      0.999978244304657,
      0.9999784231185913,
      0.999974250793457,
      0.9999558329582214,
      0.999919593334198,
      0.9998695254325867,
      0.9997904896736145,
      0.9997591972351074,
      0.9997183084487915,
      0.9997581243515015,
      0.9999420046806335,
      0.9999412894248962,
      0.9999656081199646,
      0.9999442100524902,
      0.9998252391815186,
      0.9997404217720032,
      0.9958323836326599,
      0.9992771148681641,
      0.9998603463172913,
      0.9999359250068665,
      0.9999653697013855,
      0.999951958656311,
      0.9999681115150452,
      0.9999474287033081,
      0.9999298453330994,
      0.999925971031189,
      0.9999438524246216,
      0.9999535083770752,
      0.9999451041221619,
      0.9999440312385559,
      0.9999049305915833,
      0.9999259114265442,
      0.9999650716781616,
      0.9999806880950928,
      0.9999772310256958,
      0.9999842643737793,
      0.9999748468399048,
      0.9999706745147705,
      0.9999262094497681,
      0.9996936321258545,
      0.9981275200843811,
      0.9807229042053223,
      0.9473443031311035,
      0.8762988448143005,
      0.8456677198410034,
      0.9119007587432861,
      0.9542604088783264,
      0.9928350448608398,
      0.999180257320404,
      0.9997351765632629,
      0.9998778104782104,
      0.9999366402626038,
      0.9999412298202515,
      0.9999570250511169,
      0.999921441078186,
      0.9999707341194153,
      0.9999808669090271,
      0.9999769926071167,
      0.9999750852584839,
      0.9999708533287048,
      0.9999759793281555,
      0.9999240636825562
    ],
    [
      0.7796927690505981,
      0.8254945278167725,
      0.7881918549537659,
      0.7811106443405151,
      0.8197112083435059,
      0.8324167132377625,
      0.7966570854187012,
      0.7850409746170044,
      0.8249679207801819,
      0.825480043888092,
      0.77481609582901,
      0.7896998524665833,
      0.8333009481430054,
      0.8108053207397461,
      0.7750995755195618,
      0.8180482387542725,
      0.836932897567749,
      0.7900540828704834,
      0.7829645872116089,
      0.8278063535690308,
      0.8320943117141724,
      0.7894643545150757,
      0.82252037525177,
      0.8517832159996033,
      0.8051149249076843,
      0.7958809733390808,
      0.8503036499023438,
      0.8388019800186157,
      0.8658998608589172,
      0.8356000781059265,
      0.8629308938980103,
      0.8690928220748901,
      0.8478670716285706,
      0.8448386192321777,
      0.876049280166626,
      0.86046302318573,
      0.8334324955940247,
      0.8624401092529297,
      0.8684402704238892,
      0.8376559615135193,
      0.8367495536804199,
      0.8653398156166077,
      0.8421782851219177,
      0.8225505948066711,
      0.8496253490447998,
      0.8504983186721802,
      0.8197924494743347,
      0.8259862661361694,
      0.8464139699935913,
      0.827116847038269,
      0.8181318640708923,
      0.8328966498374939,
      0.8406034111976624,
      0.8315471410751343,
      0.8223099708557129,
      0.7678972482681274,
      0.8012501001358032,
      0.8062644600868225,
      0.7759770154953003,
      0.7550283670425415,
      0.7688465118408203,
      0.797761857509613,
      0.7711738348007202,
      0.7495110630989075,
      0.7806888818740845,
      0.8027698993682861,
      0.7685238122940063,
      0.7574558854103088,
      0.8039441108703613,
      0.7963877320289612,
      0.7564030885696411,
      0.7815819978713989,
      0.8254789710044861,
      0.7918890714645386,
      0.7768016457557678,
      0.8130794763565063,
      0.8306384086608887,
      0.7925923466682434,
      0.7946596145629883,
      0.8338096141815186,
      0.8200153708457947,
      0.7865930795669556,
      0.8010643720626831,
      0.8186326026916504,
      0.9997833371162415,
      0.9999393224716187,
      0.999947726726532,
      0.9999829530715942,
      0.9999706149101257,
      0.9999655485153198,
      0.999840259552002,
      0.9994799494743347,
      0.9985490441322327,
      0.9832589030265808,
      0.9678094387054443,
      0.9956914186477661,
      0.9940091967582703,
      0.9740555286407471,
      0.9228196740150452,
      0.9667407274246216,
      0.989383339881897,
      0.998964250087738,
      0.9997599720954895,
      0.9999558329582214,
      0.9999808669090271,
      0.9999744296073914,
      0.999967634677887,
      0.9999457597732544,
      0.9999004006385803,
      0.9997918605804443,
      0.9998313188552856,
      0.9998753666877747,
      0.9998443722724915,
      0.9998681545257568,
      0.999957799911499,
      0.9999448657035828,
      0.9999590516090393,
      0.9999585151672363,
      0.9999740123748779,
      0.9999645352363586,
      0.999857485294342,
      0.9994496703147888,
      0.991592288017273,
      0.9476662874221802,
      0.9513684511184692,
      0.8952263593673706,
      0.9058736562728882,
      0.9792293906211853,
      0.9940493702888489,
      0.999506950378418,
      0.9997326135635376,
      0.9998977780342102,
      0.9999402165412903,
      0.9999228715896606,
      0.9999310970306396,
      0.9998486638069153,
      0.9997506737709045,
      0.9998180866241455,
      0.9999352097511292,
      0.9999716877937317,
      0.9999552965164185,
      0.9998800158500671,
      0.9985283613204956,
      0.9865005612373352,
      0.9349963068962097,
      0.9384267926216125,
      0.9499682188034058,
      0.9003036618232727,
      0.9077680110931396,
      0.866220235824585,
      0.9030696153640747,
      0.9633469581604004,
      0.993317723274231,
      0.9995656609535217,
      0.9998896718025208,
      0.9999598860740662,
      0.999972939491272,
      0.9999692440032959,
      0.9999428987503052,
      0.9998144507408142,
      0.9998375177383423,
      0.9998461604118347,
      0.9999047517776489,
      0.9999280571937561,
      0.999934196472168,
      0.999937117099762,
      0.9997894763946533,
      0.999165415763855,
      0.9974563121795654,
      0.9713538885116577,
      0.98764967918396,
      0.9523552656173706,
      0.9739747643470764,
      0.9979327917098999,
      0.9975665211677551,
      0.9994927048683167,
      0.9993712306022644,
      0.9997143745422363,
      0.9999440312385559,
      0.9999518394470215,
      0.9999465346336365,
      0.9999180436134338,
      0.9999586939811707,
      0.9999602437019348,
      0.9999739527702332,
      0.9999479055404663,
      0.9999479651451111,
      0.9998811483383179,
      0.9998782873153687,
      0.9997799396514893,
      0.9997748136520386,
      0.9998785257339478,
      0.9999396800994873,
      0.9999571442604065,
      0.9999695420265198,
      0.9999778270721436,
      0.9999734163284302,
      0.9999740719795227,
      0.9999070167541504,
      0.9997616410255432,
      0.9990422129631042,
      0.9894857406616211,
      0.9767306447029114,
      0.9555118083953857,
      0.9375945329666138,
      0.867523193359375,
      0.8857965469360352,
      0.9381215572357178,
      0.9332793354988098,
      0.9401414394378662,
      0.9854620099067688,
      0.9959980845451355,
      0.9997228980064392,
      0.9999276399612427,
      0.9999747276306152,
      0.9999784231185913,
      0.9999783635139465,
      0.9999741911888123,
      0.9999555945396423,
      0.9999188780784607,
      0.9998680353164673,
      0.9997887015342712,
      0.9997561573982239,
      0.9997158646583557,
      0.9997571110725403,
      0.9999418258666992,
      0.999940812587738,
      0.9999659657478333,
      0.9999454617500305,
      0.9998369812965393,
      0.9997634887695312,
      0.996417224407196,
      0.9993844628334045,
      0.9998747110366821,
      0.9999392032623291,
      0.9999663829803467,
      0.9999523758888245,
      0.9999681711196899,
      0.9999473094940186,
      0.9999292492866516,
      0.999925434589386,
      0.9999436736106873,
      0.9999532699584961,
      0.9999448657035828,
      0.9999436736106873,
      0.9999045133590698,
      0.9999257326126099,
      0.9999650120735168,
      0.9999807476997375,
      0.9999772310256958,
      0.9999842643737793,
      0.9999746084213257,
      0.9999711513519287,
      0.9999299049377441,
      0.9997205138206482,
      0.9983464479446411,
      0.9823024868965149,
      0.9499618411064148,
      0.8810689449310303,
      0.850735068321228,
      0.9152657985687256,
      0.9566073417663574,
      0.9938072562217712,
      0.9992977976799011,
      0.9997654557228088,
      0.9998895525932312,
      0.9999369382858276,
      0.9999414086341858,
      0.9999570846557617,
      0.9999203085899353,
      0.9999706149101257,
      0.9999807476997375,
      0.999977171421051,
      0.9999751448631287,
      0.9999709129333496,
      0.9999760389328003,
      0.9999237060546875
    ],
    [
      0.7838609218597412,
      0.8302767276763916,
      0.7947272658348083,
      0.788183867931366,
      0.8240413069725037,
      0.8361937999725342,
      0.8004327416419983,
      0.7903000116348267,
      0.8290244936943054,
      0.829706072807312,
      0.7785879373550415,
      0.7945538759231567,
      0.837483286857605,
      0.8148161172866821,
      0.7806217074394226,
      0.8231866955757141,
      0.8419919013977051,
      0.7954303026199341,
      0.7876022458076477,
      0.8311938643455505,
      0.8369495868682861,
      0.7965496778488159,
      0.8267403841018677,
      0.8564263582229614,
      0.8112418055534363,
      0.8012492060661316,
      0.8548972010612488,
      0.8485136032104492,
      0.8716868162155151,
      0.8444219827651978,
      0.8689311742782593,
      0.8729972839355469,
      0.8538233041763306,
      0.8523116707801819,
      0.8802024722099304,
      0.8647967576980591,
      0.8405996561050415,
      0.8679071664810181,
      0.8712817430496216,
      0.8430355787277222,
      0.8433316349983215,
      0.8692904710769653,
      0.8461687564849854,
      0.8281363248825073,
      0.8552244305610657,
      0.8551817536354065,
      0.8259741067886353,
      0.8330578207969666,
      0.8532204627990723,
      0.8330792188644409,
      0.8287782669067383,
      0.8441492319107056,
      0.8506193161010742,
      0.844543993473053,
      0.8369269371032715,
      0.7860963940620422,
      0.8139703273773193,
      0.8183801174163818,
      0.7887035608291626,
      0.7666912078857422,
      0.7813663482666016,
      0.8077844381332397,
      0.7799175977706909,
      0.7589364051818848,
      0.7900030016899109,
      0.8109577894210815,
      0.7786653637886047,
      0.7688924074172974,
      0.8110085725784302,
      0.8035383820533752,
      0.7673224210739136,
      0.7900897264480591,
      0.8304581642150879,
      0.7998666763305664,
      0.7875335812568665,
      0.8196519017219543,
      0.8372362852096558,
      0.8024551272392273,
      0.80445796251297,
      0.8396605253219604,
      0.8280074596405029,
      0.7950595617294312,
      0.8066990375518799,
      0.8254088759422302,
      0.9997842907905579,
      0.9999393224716187,
      0.9999476075172424,
      0.999983012676239,
      0.9999712705612183,
      0.9999674558639526,
      0.9998561143875122,
      0.9995321035385132,
      0.9987260699272156,
      0.984670877456665,
      0.9704521894454956,
      0.9961645007133484,
      0.9946688413619995,
      0.9769176840782166,
      0.9265434741973877,
      0.9690898656845093,
      0.9903673529624939,
      0.9990513920783997,
      0.9997767210006714,
      0.9999579191207886,
      0.9999812841415405,
      0.9999743700027466,
      0.9999672174453735,
      0.9999409914016724,
      0.99989914894104,
      0.9997910857200623,
      0.9998299479484558,
      0.9998729228973389,
      0.9998446106910706,
      0.9998694062232971,
      0.9999577403068542,
      0.9999449253082275,
      0.9999590516090393,
      0.9999586343765259,
      0.9999743103981018,
      0.999966025352478,
      0.9998706579208374,
      0.999517560005188,
      0.9923933148384094,
      0.9484750032424927,
      0.9534313678741455,
      0.8980984687805176,
      0.9086476564407349,
      0.9811350703239441,
      0.995066225528717,
      0.9995725154876709,
      0.9997551441192627,
      0.9999023675918579,
      0.9999420046806335,
      0.9999244213104248,
      0.999931812286377,
      0.9998494386672974,
      0.9997515678405762,
      0.9998184442520142,
      0.9999355673789978,
      0.9999722838401794,
      0.9999571442604065,
      0.9998898506164551,
      0.9986754059791565,
      0.9874933958053589,
      0.9381685256958008,
      0.9406412839889526,
      0.9522546529769897,
      0.9036499261856079,
      0.9108505249023438,
      0.8709115386009216,
      0.9060611724853516,
      0.9655503034591675,
      0.9939213991165161,
      0.9996112585067749,
      0.9998981356620789,
      0.9999608993530273,
      0.9999728798866272,
      0.9999691843986511,
      0.999942421913147,
      0.9998141527175903,
      0.9998372793197632,
      0.9998455047607422,
      0.9999050498008728,
      0.99992835521698,
      0.9999346137046814,
      0.9999385476112366,
      0.9998000264167786,
      0.9992433190345764,
      0.9978938698768616,
      0.9731588363647461,
      0.9886282086372375,
      0.9548130631446838,
      0.9762647151947021,
      0.9982050061225891,
      0.9979676008224487,
      0.9995562434196472,
      0.9994440674781799,
      0.9997494220733643,
      0.9999477863311768,
      0.999955415725708,
      0.9999481439590454,
      0.9999192357063293,
      0.9999593496322632,
      0.9999605417251587,
      0.9999740123748779,
      0.9999479055404663,
      0.9999478459358215,
      0.9998804330825806,
      0.9998771548271179,
      0.9997789859771729,
      0.9997738599777222,
      0.9998776316642761,
      0.999939501285553,
      0.9999571442604065,
      0.9999696016311646,
      0.9999779462814331,
      0.9999741315841675,
      0.9999752640724182,
      0.9999145865440369,
      0.9997937679290771,
      0.9991676211357117,
      0.9900716543197632,
      0.9782052636146545,
      0.9585912823677063,
      0.9415143728256226,
      0.8755305409431458,
      0.8919256925582886,
      0.9413129091262817,
      0.9363322257995605,
      0.9430189728736877,
      0.9866950511932373,
      0.9966217875480652,
      0.9997613430023193,
      0.9999318718910217,
      0.9999752044677734,
      0.999978244304657,
      0.9999784231185913,
      0.999974250793457,
      0.9999555945396423,
      0.9999189376831055,
      0.9998671412467957,
      0.9997878074645996,
      0.9997542500495911,
      0.9997128844261169,
      0.9997555613517761,
      0.9999417662620544,
      0.999940812587738,
      0.9999662041664124,
      0.9999469518661499,
      0.9998490810394287,
      0.9997948408126831,
      0.9970470070838928,
      0.9995062947273254,
      0.9998886585235596,
      0.9999426007270813,
      0.9999675750732422,
      0.9999526739120483,
      0.9999683499336243,
      0.9999473094940186,
      0.9999290704727173,
      0.9999252557754517,
      0.9999438524246216,
      0.9999536275863647,
      0.9999451637268066,
      0.9999436736106873,
      0.9999041557312012,
      0.9999258518218994,
      0.9999651312828064,
      0.9999810457229614,
      0.9999772310256958,
      0.9999841451644897,
      0.9999727606773376,
      0.9999712109565735,
      0.9999331831932068,
      0.9997457265853882,
      0.9985426664352417,
      0.9839701652526855,
      0.9527124166488647,
      0.8863970041275024,
      0.8552460074424744,
      0.9186209440231323,
      0.9595539569854736,
      0.9946812391281128,
      0.9993917942047119,
      0.9997888803482056,
      0.9998986124992371,
      0.9999379515647888,
      0.9999409317970276,
      0.9999567866325378,
      0.9999194145202637,
      0.9999703764915466,
      0.9999808669090271,
      0.9999774098396301,
      0.9999754428863525,
      0.9999711513519287,
      0.9999760985374451,
      0.9999237060546875
    ],
    [
      0.7902736663818359,
      0.8362239003181458,
      0.8032630085945129,
      0.7975589036941528,
      0.8292369842529297,
      0.8414490222930908,
      0.8063753843307495,
      0.7966373562812805,
      0.8339706659317017,
      0.8344265222549438,
      0.7829127311706543,
      0.8007134199142456,
      0.8421996831893921,
      0.819152295589447,
      0.7871237993240356,
      0.8291088342666626,
      0.8474833965301514,
      0.800481915473938,
      0.7928599715232849,
      0.8354056477546692,
      0.8418905138969421,
      0.803629994392395,
      0.8317357897758484,
      0.862186074256897,
      0.8185285329818726,
      0.8070043921470642,
      0.8596934676170349,
      0.8576315641403198,
      0.8773053288459778,
      0.853049099445343,
      0.8751003742218018,
      0.8777384757995605,
      0.8602215051651001,
      0.8591973781585693,
      0.8851805925369263,
      0.8696279525756836,
      0.84807288646698,
      0.8742348551750183,
      0.8757361769676208,
      0.8490905165672302,
      0.8507158756256104,
      0.8739162683486938,
      0.8506882190704346,
      0.8348068594932556,
      0.8620012998580933,
      0.861128032207489,
      0.8333825469017029,
      0.8401799201965332,
      0.8602612018585205,
      0.8384164571762085,
      0.8362982869148254,
      0.853111207485199,
      0.8594716787338257,
      0.8570206165313721,
      0.8486839532852173,
      0.8072034120559692,
      0.8255949020385742,
      0.8297584652900696,
      0.801794171333313,
      0.7803240418434143,
      0.7947509288787842,
      0.8164795637130737,
      0.7905728816986084,
      0.7675086259841919,
      0.798528790473938,
      0.8181463479995728,
      0.7874056100845337,
      0.7788407802581787,
      0.8171499967575073,
      0.8103926777839661,
      0.7768412828445435,
      0.798528790473938,
      0.8359435200691223,
      0.807528555393219,
      0.7974023222923279,
      0.8267995119094849,
      0.8433025479316711,
      0.8107612133026123,
      0.8143698573112488,
      0.8451908826828003,
      0.8352306485176086,
      0.8028832674026489,
      0.8120100498199463,
      0.8311331272125244,
      0.9997870922088623,
      0.9999399185180664,
      0.9999480843544006,
      0.9999833106994629,
      0.9999723434448242,
      0.9999699592590332,
      0.9998733997344971,
      0.9995872378349304,
      0.9988681674003601,
      0.9859793782234192,
      0.9731563329696655,
      0.9965695142745972,
      0.9952349066734314,
      0.9791451692581177,
      0.9297970533370972,
      0.9711407423019409,
      0.9912551045417786,
      0.9991384148597717,
      0.9998021721839905,
      0.9999609589576721,
      0.9999820590019226,
      0.9999748468399048,
      0.9999678134918213,
      0.9999416470527649,
      0.9999001622200012,
      0.9997894763946533,
      0.999828040599823,
      0.9998722076416016,
      0.9998435378074646,
      0.9998683333396912,
      0.9999579191207886,
      0.9999447464942932,
      0.999958872795105,
      0.9999587535858154,
      0.99997478723526,
      0.9999685287475586,
      0.9998902678489685,
      0.9996026754379272,
      0.9935575723648071,
      0.9518338441848755,
      0.9564076066017151,
      0.9023221731185913,
      0.9123932123184204,
      0.9836432337760925,
      0.9962443113327026,
      0.9996533393859863,
      0.9997869729995728,
      0.9999091029167175,
      0.9999445080757141,
      0.9999263286590576,
      0.9999344944953918,
      0.999849796295166,
      0.9997510313987732,
      0.9998178482055664,
      0.999936044216156,
      0.9999727606773376,
      0.9999595284461975,
      0.9999000430107117,
      0.998806357383728,
      0.9884868860244751,
      0.9406464099884033,
      0.943045973777771,
      0.9548171758651733,
      0.9081088900566101,
      0.9145019054412842,
      0.8771278262138367,
      0.9101753234863281,
      0.9666625261306763,
      0.994511067867279,
      0.9996618628501892,
      0.9999085664749146,
      0.9999623894691467,
      0.9999728202819824,
      0.9999688863754272,
      0.9999420046806335,
      0.9998123645782471,
      0.999835193157196,
      0.999843955039978,
      0.9999048709869385,
      0.9999280571937561,
      0.99993497133255,
      0.9999406933784485,
      0.9998123645782471,
      0.9993351101875305,
      0.9983569383621216,
      0.9750909209251404,
      0.9895641803741455,
      0.9554951190948486,
      0.978463888168335,
      0.9984584450721741,
      0.9982865452766418,
      0.9996294379234314,
      0.9995067119598389,
      0.9997788071632385,
      0.9999508261680603,
      0.9999580383300781,
      0.9999495148658752,
      0.9999198317527771,
      0.9999595284461975,
      0.9999605417251587,
      0.9999741315841675,
      0.9999477863311768,
      0.9999476075172424,
      0.999879777431488,
      0.9998761415481567,
      0.9997783899307251,
      0.9997736215591431,
      0.9998771548271179,
      0.9999393224716187,
      0.9999569058418274,
      0.9999695420265198,
      0.9999780058860779,
      0.9999745488166809,
      0.9999760389328003,
      0.9999194145202637,
      0.9998167753219604,
      0.9992583990097046,
      0.9906579256057739,
      0.9795402884483337,
      0.9608349800109863,
      0.9444199800491333,
      0.8824743032455444,
      0.8971196413040161,
      0.943947434425354,
      0.9390836954116821,
      0.9457725286483765,
      0.9877266883850098,
      0.9970915913581848,
      0.9997914433479309,
      0.999936044216156,
      0.9999756217002869,
      0.999978244304657,
      0.9999783635139465,
      0.9999741911888123,
      0.9999551773071289,
      0.9999183416366577,
      0.9998660087585449,
      0.9997865557670593,
      0.9997522830963135,
      0.9997113943099976,
      0.9997550249099731,
      0.9999415874481201,
      0.9999401569366455,
      0.9999666213989258,
      0.9999483823776245,
      0.9998607039451599,
      0.9998158812522888,
      0.9970260262489319,
      0.9995425343513489,
      0.9998964071273804,
      0.9999445080757141,
      0.999968409538269,
      0.9999529123306274,
      0.9999683499336243,
      0.9999473094940186,
      0.9999287128448486,
      0.9999252557754517,
      0.9999436736106873,
      0.9999536275863647,
      0.9999450445175171,
      0.9999434947967529,
      0.9999041557312012,
      0.9999254941940308,
      0.9999649524688721,
      0.9999810457229614,
      0.9999773502349854,
      0.9999843239784241,
      0.9999731183052063,
      0.9999719858169556,
      0.9999365210533142,
      0.9997752904891968,
      0.9987126588821411,
      0.9857260584831238,
      0.9572329521179199,
      0.8928172588348389,
      0.861236572265625,
      0.9220526218414307,
      0.9626211524009705,
      0.9954285025596619,
      0.9994790554046631,
      0.9998114109039307,
      0.9999075531959534,
      0.9999392032623291,
      0.9999409914016724,
      0.9999570250511169,
      0.999919056892395,
      0.9999704360961914,
      0.9999809265136719,
      0.9999775886535645,
      0.9999756217002869,
      0.999971330165863,
      0.9999762177467346,
      0.9999237060546875
    ],
    [
      0.796585202217102,
      0.8412463665008545,
      0.8107792735099792,
      0.8048420548439026,
      0.8338403701782227,
      0.8462612628936768,
      0.8125758767127991,
      0.8033403754234314,
      0.8383311033248901,
      0.8390491008758545,
      0.7876071333885193,
      0.8075105547904968,
      0.8469514846801758,
      0.8241509795188904,
      0.7947238683700562,
      0.8352562189102173,
      0.8526208996772766,
      0.8043711185455322,
      0.7983201146125793,
      0.8386269211769104,
      0.8455423712730408,
      0.8097352385520935,
      0.8366351127624512,
      0.8667647838592529,
      0.824460506439209,
      0.8130786418914795,
      0.8644022345542908,
      0.8673036098480225,
      0.8832040429115295,
      0.8628326058387756,
      0.8813463449478149,
      0.8823329210281372,
      0.8662607669830322,
      0.8667194843292236,
      0.8895809650421143,
      0.8740391731262207,
      0.8562955856323242,
      0.8801470398902893,
      0.8793970346450806,
      0.8552252650260925,
      0.8590765595436096,
      0.8786782622337341,
      0.8551561832427979,
      0.8429235816001892,
      0.8699594736099243,
      0.8669058084487915,
      0.8422257304191589,
      0.8487076163291931,
      0.8668308854103088,
      0.8432226181030273,
      0.8413228392601013,
      0.8617421388626099,
      0.8670300245285034,
      0.8672888278961182,
      0.8569550514221191,
      0.8217646479606628,
      0.8341761231422424,
      0.8378836512565613,
      0.8138236403465271,
      0.7944824695587158,
      0.807682454586029,
      0.8258256912231445,
      0.8033069372177124,
      0.7797874212265015,
      0.8097085356712341,
      0.8265038132667542,
      0.7981438636779785,
      0.7897375226020813,
      0.8246026039123535,
      0.818444013595581,
      0.7865109443664551,
      0.8085257411003113,
      0.8419544696807861,
      0.8146682381629944,
      0.8070506453514099,
      0.8354439735412598,
      0.8497858643531799,
      0.8182076215744019,
      0.8245320320129395,
      0.8519657850265503,
      0.8431596159934998,
      0.8118521571159363,
      0.8188984394073486,
      0.8381437063217163,
      0.9997893571853638,
      0.9999402761459351,
      0.9999483227729797,
      0.9999834895133972,
      0.9999731183052063,
      0.9999720454216003,
      0.9998888373374939,
      0.9996325373649597,
      0.9990073442459106,
      0.9871907234191895,
      0.9757386445999146,
      0.9969237446784973,
      0.9957759380340576,
      0.979237973690033,
      0.9330188632011414,
      0.9734883904457092,
      0.9920526146888733,
      0.9992588758468628,
      0.9998263716697693,
      0.9999634027481079,
      0.9999824166297913,
      0.9999749064445496,
      0.9999677538871765,
      0.9999415874481201,
      0.9998995065689087,
      0.9997883439064026,
      0.9998275637626648,
      0.9998739957809448,
      0.9998428821563721,
      0.9998683929443359,
      0.9999580979347229,
      0.9999446868896484,
      0.9999586939811707,
      0.9999588131904602,
      0.9999752044677734,
      0.9999702572822571,
      0.9999011158943176,
      0.9996680021286011,
      0.9943735599517822,
      0.9548435211181641,
      0.9589840173721313,
      0.9065319299697876,
      0.9161885380744934,
      0.9856313467025757,
      0.9969204068183899,
      0.9997104406356812,
      0.9998129606246948,
      0.999914824962616,
      0.9999465346336365,
      0.9999275207519531,
      0.9999346733093262,
      0.999849796295166,
      0.9997504949569702,
      0.99981689453125,
      0.9999359250068665,
      0.9999729990959167,
      0.9999615550041199,
      0.9999097585678101,
      0.9989466667175293,
      0.9893492460250854,
      0.942736804485321,
      0.9450815916061401,
      0.9569828510284424,
      0.9125787019729614,
      0.9181628823280334,
      0.8847603797912598,
      0.9144913554191589,
      0.9689781665802002,
      0.9950008392333984,
      0.9997058510780334,
      0.9999175667762756,
      0.9999638199806213,
      0.9999728798866272,
      0.9999688863754272,
      0.9999416470527649,
      0.9998114109039307,
      0.9998345971107483,
      0.9998425841331482,
      0.9999046325683594,
      0.9999280571937561,
      0.9999353289604187,
      0.9999421238899231,
      0.9998228549957275,
      0.9994159936904907,
      0.9986971616744995,
      0.9766846895217896,
      0.9903527498245239,
      0.9585273861885071,
      0.9806721210479736,
      0.9987669587135315,
      0.9985758662223816,
      0.999699056148529,
      0.9995678663253784,
      0.9998084902763367,
      0.999954104423523,
      0.999960720539093,
      0.9999507069587708,
      0.999920666217804,
      0.9999598264694214,
      0.9999604821205139,
      0.9999741911888123,
      0.9999474883079529,
      0.9999474287033081,
      0.9998787045478821,
      0.9998748302459717,
      0.99977707862854,
      0.9997721314430237,
      0.9998762607574463,
      0.9999390244483948,
      0.9999566674232483,
      0.9999693632125854,
      0.9999780654907227,
      0.9999750256538391,
      0.9999768137931824,
      0.9999246001243591,
      0.9998407363891602,
      0.9993503093719482,
      0.9911893606185913,
      0.9806609749794006,
      0.9628344774246216,
      0.9473599195480347,
      0.8884685039520264,
      0.9030691385269165,
      0.9464106559753418,
      0.942233681678772,
      0.9487649202346802,
      0.9883562922477722,
      0.9967012405395508,
      0.9998139142990112,
      0.9999394416809082,
      0.9999759197235107,
      0.999978244304657,
      0.9999784231185913,
      0.9999743103981018,
      0.9999553561210632,
      0.9999183416366577,
      0.9998652935028076,
      0.9997855424880981,
      0.9997499585151672,
      0.999707043170929,
      0.9997524619102478,
      0.9999411702156067,
      0.9999396800994873,
      0.9999668002128601,
      0.9999493956565857,
      0.9998713135719299,
      0.9998364448547363,
      0.9976003766059875,
      0.9995891451835632,
      0.9999046325683594,
      0.9999463558197021,
      0.9999690055847168,
      0.9999527335166931,
      0.9999681711196899,
      0.9999470114707947,
      0.9999284744262695,
      0.9999247789382935,
      0.999943733215332,
      0.9999537467956543,
      0.9999454617500305,
      0.9999433159828186,
      0.9999041557312012,
      0.9999257922172546,
      0.9999650716781616,
      0.9999812245368958,
      0.9999775290489197,
      0.9999843239784241,
      0.999972939491272,
      0.9999722242355347,
      0.9999397397041321,
      0.9998021721839905,
      0.9988542795181274,
      0.9874323010444641,
      0.9617905020713806,
      0.8998392820358276,
      0.8683481216430664,
      0.9264319539070129,
      0.9654617309570312,
      0.9962121844291687,
      0.9995630979537964,
      0.9998337030410767,
      0.9999170899391174,
      0.9999392032623291,
      0.999940812587738,
      0.9999570846557617,
      0.9999183416366577,
      0.9999702572822571,
      0.9999808669090271,
      0.999977707862854,
      0.9999758005142212,
      0.9999714493751526,
      0.9999762773513794,
      0.9999231696128845
    ],
    [
      0.8030331134796143,
      0.8464005589485168,
      0.8186516165733337,
      0.8136515617370605,
      0.8394436240196228,
      0.8519541621208191,
      0.8202497363090515,
      0.8125386238098145,
      0.8440284729003906,
      0.8460128903388977,
      0.7958403825759888,
      0.8165525197982788,
      0.8521825671195984,
      0.8317621946334839,
      0.8045468330383301,
      0.8419026732444763,
      0.8584650754928589,
      0.8098397850990295,
      0.8050473928451538,
      0.8417458534240723,
      0.8492414951324463,
      0.8154340982437134,
      0.8396718502044678,
      0.8704573512077332,
      0.829649806022644,
      0.8183856010437012,
      0.8673027753829956,
      0.873633861541748,
      0.887331485748291,
      0.868806004524231,
      0.8861154317855835,
      0.8865615725517273,
      0.8715721964836121,
      0.8724894523620605,
      0.8934938907623291,
      0.8783193826675415,
      0.8625606298446655,
      0.8848308324813843,
      0.8831706047058105,
      0.8609781265258789,
      0.865330159664154,
      0.8837827444076538,
      0.8603329658508301,
      0.8500990867614746,
      0.8765555620193481,
      0.872928261756897,
      0.8500967621803284,
      0.856071412563324,
      0.8728295564651489,
      0.8492108583450317,
      0.8466629385948181,
      0.8687682747840881,
      0.8730903267860413,
      0.8750271797180176,
      0.8635212779045105,
      0.8321433663368225,
      0.8406622409820557,
      0.8437707424163818,
      0.8245694041252136,
      0.8069665431976318,
      0.8177333474159241,
      0.8336934447288513,
      0.8133246898651123,
      0.7907078862190247,
      0.8195047974586487,
      0.8346782922744751,
      0.8090725541114807,
      0.8001524806022644,
      0.8324800729751587,
      0.8261439800262451,
      0.7957401871681213,
      0.8168162107467651,
      0.8479093909263611,
      0.8225226402282715,
      0.8150593042373657,
      0.8421551585197449,
      0.8556212186813354,
      0.8246654272079468,
      0.8332157135009766,
      0.8576690554618835,
      0.8497171401977539,
      0.8201032280921936,
      0.8254380822181702,
      0.8436597585678101,
      0.9997916221618652,
      0.999940812587738,
      0.999949038028717,
      0.9999838471412659,
      0.9999744296073914,
      0.9999750256538391,
      0.9999073147773743,
      0.9997170567512512,
      0.9991729259490967,
      0.9886702299118042,
      0.9783895611763,
      0.9973917603492737,
      0.9964243769645691,
      0.9805911779403687,
      0.936636745929718,
      0.9764785170555115,
      0.9929823875427246,
      0.9994152188301086,
      0.9998562932014465,
      0.9999668002128601,
      0.9999831914901733,
      0.9999752044677734,
      0.9999677538871765,
      0.9999420046806335,
      0.9998994469642639,
      0.9997875690460205,
      0.9998269081115723,
      0.9998740553855896,
      0.9998425841331482,
      0.999868631362915,
      0.999958336353302,
      0.999944806098938,
      0.999958872795105,
      0.9999592304229736,
      0.9999758005142212,
      0.9999721050262451,
      0.9999143481254578,
      0.9997335076332092,
      0.99599289894104,
      0.9589499235153198,
      0.9616869688034058,
      0.9105376601219177,
      0.9188401699066162,
      0.9866818785667419,
      0.9972937107086182,
      0.9997596740722656,
      0.9998367428779602,
      0.9999207854270935,
      0.9999490976333618,
      0.9999297261238098,
      0.9999341368675232,
      0.9998506307601929,
      0.999751091003418,
      0.9998173713684082,
      0.9999346733093262,
      0.9999738335609436,
      0.9999644756317139,
      0.9999216794967651,
      0.9991059303283691,
      0.9900705218315125,
      0.9448933601379395,
      0.9471830725669861,
      0.9595685601234436,
      0.9178925156593323,
      0.9242763519287109,
      0.892061710357666,
      0.9194114208221436,
      0.9713764786720276,
      0.9956321716308594,
      0.9997511506080627,
      0.9999268651008606,
      0.9999654293060303,
      0.9999730587005615,
      0.9999690055847168,
      0.999941349029541,
      0.9998100996017456,
      0.9998332858085632,
      0.9998416304588318,
      0.9999047517776489,
      0.9999280571937561,
      0.9999358654022217,
      0.9999445080757141,
      0.9998356103897095,
      0.9995014667510986,
      0.998968243598938,
      0.9785616397857666,
      0.9914105534553528,
      0.9623217582702637,
      0.983098566532135,
      0.9990823864936829,
      0.998873233795166,
      0.9997681975364685,
      0.9996559023857117,
      0.9998417496681213,
      0.9999580979347229,
      0.9999639391899109,
      0.9999523758888245,
      0.9999215006828308,
      0.9999604225158691,
      0.9999606609344482,
      0.9999741315841675,
      0.9999474287033081,
      0.999947190284729,
      0.9998778104782104,
      0.9998733401298523,
      0.9997749328613281,
      0.9997707009315491,
      0.9998752474784851,
      0.9999386668205261,
      0.999956488609314,
      0.9999693036079407,
      0.9999781250953674,
      0.9999756217002869,
      0.9999777674674988,
      0.9999308586120605,
      0.99986732006073,
      0.9994592666625977,
      0.9919382333755493,
      0.9817753434181213,
      0.9654262661933899,
      0.95131915807724,
      0.8957846760749817,
      0.9098244309425354,
      0.9498814940452576,
      0.9456348419189453,
      0.9517014622688293,
      0.9888879060745239,
      0.9967294931411743,
      0.9998339414596558,
      0.99994295835495,
      0.9999762773513794,
      0.999978244304657,
      0.9999783039093018,
      0.999974250793457,
      0.9999549388885498,
      0.9999184012413025,
      0.9998643398284912,
      0.9997838735580444,
      0.9997474551200867,
      0.9997049570083618,
      0.9997518062591553,
      0.9999408721923828,
      0.9999390840530396,
      0.999967098236084,
      0.9999505877494812,
      0.9998773336410522,
      0.9998366832733154,
      0.996432900428772,
      0.9995977878570557,
      0.9999110698699951,
      0.999948263168335,
      0.999969482421875,
      0.9999527931213379,
      0.9999683499336243,
      0.9999468922615051,
      0.9999282360076904,
      0.9999247789382935,
      0.999943733215332,
      0.9999536871910095,
      0.9999454617500305,
      0.9999433755874634,
      0.9999040365219116,
      0.9999256134033203,
      0.9999651312828064,
      0.9999812245368958,
      0.9999774694442749,
      0.9999843835830688,
      0.9999728798866272,
      0.9999728202819824,
      0.999943733215332,
      0.9998306632041931,
      0.9990576505661011,
      0.9888603687286377,
      0.9644147157669067,
      0.9057939052581787,
      0.8752192258834839,
      0.9305366277694702,
      0.970599353313446,
      0.9969110488891602,
      0.999647855758667,
      0.9998564124107361,
      0.9999272227287292,
      0.9999404549598694,
      0.9999408721923828,
      0.9999572038650513,
      0.9999179244041443,
      0.9999702572822571,
      0.9999809861183167,
      0.9999778866767883,
      0.999975860118866,
      0.9999716281890869,
      0.9999764561653137,
      0.999923050403595
    ],
    [
      0.8088052868843079,
      0.8509799242019653,
      0.8251671195030212,
      0.8214465975761414,
      0.8444089293479919,
      0.857085645198822,
      0.8273754119873047,
      0.8207090497016907,
      0.8494497537612915,
      0.8530428409576416,
      0.8032913208007812,
      0.8257659673690796,
      0.8585381507873535,
      0.8398270606994629,
      0.8132652044296265,
      0.8484517335891724,
      0.8647857904434204,
      0.8161647319793701,
      0.8115742206573486,
      0.8463442921638489,
      0.8549382090568542,
      0.8210526704788208,
      0.8436775803565979,
      0.8745259046554565,
      0.8359530568122864,
      0.8245741128921509,
      0.8709437847137451,
      0.8790746927261353,
      0.8912068009376526,
      0.8731544017791748,
      0.8902934789657593,
      0.8915683031082153,
      0.8761699795722961,
      0.8769248127937317,
      0.89788818359375,
      0.8833866119384766,
      0.8675681352615356,
      0.8889899253845215,
      0.887404203414917,
      0.8655895590782166,
      0.8694400787353516,
      0.8888431787490845,
      0.8661258816719055,
      0.8554880619049072,
      0.8812572360038757,
      0.8779613971710205,
      0.8556138277053833,
      0.8601482510566711,
      0.8770920038223267,
      0.8534984588623047,
      0.8474752306938171,
      0.8722110390663147,
      0.8776645660400391,
      0.8801786303520203,
      0.8675394058227539,
      0.840060830116272,
      0.8446020483970642,
      0.8465743660926819,
      0.8318167924880981,
      0.8135550022125244,
      0.8238608837127686,
      0.8386062383651733,
      0.8218970894813538,
      0.7985016107559204,
      0.824967622756958,
      0.839638888835907,
      0.8164333701133728,
      0.8060374855995178,
      0.8365575671195984,
      0.8327977657318115,
      0.8012332916259766,
      0.8217499256134033,
      0.8519629240036011,
      0.8282641768455505,
      0.8208292722702026,
      0.8458139896392822,
      0.8601342439651489,
      0.8291370868682861,
      0.839188814163208,
      0.8621050715446472,
      0.8551439046859741,
      0.8257986307144165,
      0.8306386470794678,
      0.849696159362793,
      0.9997931718826294,
      0.999941349029541,
      0.9999494552612305,
      0.9999842643737793,
      0.9999755620956421,
      0.9999772906303406,
      0.9999213218688965,
      0.9997757077217102,
      0.9992923140525818,
      0.9897511601448059,
      0.9797930717468262,
      0.9976793527603149,
      0.9967696070671082,
      0.9821056723594666,
      0.9395091533660889,
      0.9773553609848022,
      0.9938802123069763,
      0.9995230436325073,
      0.9998779892921448,
      0.9999694228172302,
      0.9999839663505554,
      0.9999752640724182,
      0.9999680519104004,
      0.9999397397041321,
      0.9998996257781982,
      0.9997884631156921,
      0.9998273849487305,
      0.9998745322227478,
      0.9998430609703064,
      0.9998690485954285,
      0.9999585747718811,
      0.9999449253082275,
      0.9999589323997498,
      0.9999591112136841,
      0.9999759197235107,
      0.999973475933075,
      0.9999244809150696,
      0.9997735619544983,
      0.9965876340866089,
      0.962709903717041,
      0.9643698930740356,
      0.9150553345680237,
      0.9225114583969116,
      0.9876816272735596,
      0.9976006150245667,
      0.9997954964637756,
      0.9998541474342346,
      0.9999250769615173,
      0.9999508261680603,
      0.9999307990074158,
      0.9999346137046814,
      0.9998504519462585,
      0.9997515678405762,
      0.9998170733451843,
      0.9999343156814575,
      0.9999741315841675,
      0.9999665021896362,
      0.9999311566352844,
      0.9992342591285706,
      0.9907171130180359,
      0.9471766948699951,
      0.9497946500778198,
      0.9621323943138123,
      0.9231467843055725,
      0.9288601875305176,
      0.8987327218055725,
      0.9247033596038818,
      0.9740439653396606,
      0.9961822032928467,
      0.9997869729995728,
      0.9999345541000366,
      0.9999667406082153,
      0.9999730587005615,
      0.999968945980072,
      0.9999411106109619,
      0.9998096823692322,
      0.9998329877853394,
      0.9998407959938049,
      0.9999045729637146,
      0.9999282360076904,
      0.9999362826347351,
      0.9999464750289917,
      0.9998475313186646,
      0.9995759725570679,
      0.9992150068283081,
      0.9805792570114136,
      0.9922744631767273,
      0.9650802612304688,
      0.9843609929084778,
      0.9992825984954834,
      0.9991037249565125,
      0.9998171925544739,
      0.9997254014015198,
      0.9998642206192017,
      0.9999609589576721,
      0.9999662041664124,
      0.99995356798172,
      0.9999222159385681,
      0.9999606609344482,
      0.9999608993530273,
      0.999974250793457,
      0.9999472498893738,
      0.9999470114707947,
      0.999877393245697,
      0.9998723864555359,
      0.9997736215591431,
      0.9997700452804565,
      0.9998745918273926,
      0.9999385476112366,
      0.9999563694000244,
      0.9999693632125854,
      0.9999783039093018,
      0.9999759793281555,
      0.9999786019325256,
      0.9999353289604187,
      0.9998817443847656,
      0.9995334148406982,
      0.9924395680427551,
      0.9827091097831726,
      0.9664469957351685,
      0.9540925621986389,
      0.9003841876983643,
      0.9140262007713318,
      0.95235675573349,
      0.9479919672012329,
      0.9531168937683105,
      0.9896359443664551,
      0.9968199729919434,
      0.9998499751091003,
      0.9999460577964783,
      0.9999769330024719,
      0.9999784827232361,
      0.9999786019325256,
      0.9999743700027466,
      0.9999552965164185,
      0.9999189376831055,
      0.9998639822006226,
      0.9997833371162415,
      0.9997460842132568,
      0.999701976776123,
      0.9997499585151672,
      0.9999406933784485,
      0.9999390840530396,
      0.9999673962593079,
      0.9999517798423767,
      0.9998844861984253,
      0.999845027923584,
      0.9964390993118286,
      0.9996132850646973,
      0.9999165534973145,
      0.9999497532844543,
      0.9999701976776123,
      0.999953031539917,
      0.999968409538269,
      0.9999468922615051,
      0.9999279379844666,
      0.9999246597290039,
      0.9999439120292664,
      0.9999539256095886,
      0.9999459385871887,
      0.999943196773529,
      0.9999039769172668,
      0.999925971031189,
      0.9999653100967407,
      0.9999814033508301,
      0.9999775886535645,
      0.9999844431877136,
      0.9999729990959167,
      0.9999733567237854,
      0.9999471306800842,
      0.9998530149459839,
      0.9992153644561768,
      0.9899152517318726,
      0.9660181999206543,
      0.9104527235031128,
      0.8812047839164734,
      0.9339449405670166,
      0.9728109836578369,
      0.9975072145462036,
      0.9997134804725647,
      0.9998776912689209,
      0.9999358654022217,
      0.9999423027038574,
      0.9999412894248962,
      0.9999573826789856,
      0.9999176859855652,
      0.9999701380729675,
      0.9999811053276062,
      0.9999781250953674,
      0.9999760985374451,
      0.9999718070030212,
      0.9999765157699585,
      0.9999227523803711
    ],
    [
      0.8153200149536133,
      0.8556836247444153,
      0.832237720489502,
      0.8297345042228699,
      0.8496004343032837,
      0.862236738204956,
      0.8355351686477661,
      0.8284627199172974,
      0.8544065952301025,
      0.8590223789215088,
      0.8121519088745117,
      0.8354560136795044,
      0.8642960786819458,
      0.846640408039093,
      0.821660578250885,
      0.8548363447189331,
      0.8709719181060791,
      0.8224484920501709,
      0.8176570534706116,
      0.8513203263282776,
      0.8607906699180603,
      0.8274701237678528,
      0.8483498096466064,
      0.8792330026626587,
      0.8429590463638306,
      0.8311670422554016,
      0.8753436803817749,
      0.8843371868133545,
      0.895677924156189,
      0.878052830696106,
      0.894813060760498,
      0.8965592980384827,
      0.8811055421829224,
      0.8825652003288269,
      0.9031678438186646,
      0.8882539868354797,
      0.8730526566505432,
      0.8936046957969666,
      0.8921157121658325,
      0.8706728219985962,
      0.8741371631622314,
      0.894081175327301,
      0.872418999671936,
      0.8608627915382385,
      0.8862659931182861,
      0.8828719854354858,
      0.8613132834434509,
      0.8642653226852417,
      0.8814600706100464,
      0.8577423095703125,
      0.8485330939292908,
      0.8749293088912964,
      0.8821558952331543,
      0.8855966329574585,
      0.8716059327125549,
      0.8494361042976379,
      0.8481801748275757,
      0.8496996164321899,
      0.8384681940078735,
      0.820557713508606,
      0.829753041267395,
      0.8438798189163208,
      0.8284317851066589,
      0.8077676296234131,
      0.8299832344055176,
      0.8435701131820679,
      0.8230828642845154,
      0.811712384223938,
      0.8402762413024902,
      0.8385100364685059,
      0.8081954121589661,
      0.82773756980896,
      0.8564632534980774,
      0.8337503671646118,
      0.8264050483703613,
      0.8504940271377563,
      0.8650357723236084,
      0.8340479135513306,
      0.8452691435813904,
      0.8669370412826538,
      0.8604848384857178,
      0.8321506977081299,
      0.8361414670944214,
      0.8550367951393127,
      0.9997954964637756,
      0.9999418258666992,
      0.9999502897262573,
      0.9999845623970032,
      0.9999765157699585,
      0.9999790191650391,
      0.9999313950538635,
      0.9998170137405396,
      0.999381959438324,
      0.9899003505706787,
      0.9810239672660828,
      0.9979328513145447,
      0.9972072243690491,
      0.9830355644226074,
      0.941902756690979,
      0.9788544178009033,
      0.9945929050445557,
      0.9995957016944885,
      0.9998930096626282,
      0.9999715685844421,
      0.9999845623970032,
      0.9999754428863525,
      0.9999686479568481,
      0.999941349029541,
      0.9999001622200012,
      0.9997856616973877,
      0.999824583530426,
      0.9998734593391418,
      0.9998423457145691,
      0.9998688101768494,
      0.9999586939811707,
      0.9999449849128723,
      0.999958872795105,
      0.9999591708183289,
      0.9999762177467346,
      0.9999749660491943,
      0.9999330639839172,
      0.9998142123222351,
      0.9971547722816467,
      0.9654326438903809,
      0.9667676091194153,
      0.9187695384025574,
      0.9266125559806824,
      0.9897071123123169,
      0.9986616969108582,
      0.9998387098312378,
      0.999867856502533,
      0.999928891658783,
      0.9999521970748901,
      0.9999319911003113,
      0.9999351501464844,
      0.9998506307601929,
      0.9997517466545105,
      0.9998173713684082,
      0.9999349117279053,
      0.9999745488166809,
      0.9999682307243347,
      0.9999374151229858,
      0.9993136525154114,
      0.9911342263221741,
      0.9491246342658997,
      0.9522883892059326,
      0.9640479683876038,
      0.9275649189949036,
      0.9325774908065796,
      0.9051549434661865,
      0.9298108220100403,
      0.9761936664581299,
      0.9965841770172119,
      0.9998132586479187,
      0.9999405145645142,
      0.9999680519104004,
      0.9999731183052063,
      0.999968945980072,
      0.9999409317970276,
      0.9998085498809814,
      0.9998318552970886,
      0.9998406767845154,
      0.9999048709869385,
      0.9999285936355591,
      0.9999369978904724,
      0.9999483227729797,
      0.9998573064804077,
      0.9996249675750732,
      0.9992933869361877,
      0.9818798303604126,
      0.99283766746521,
      0.9663833379745483,
      0.9840664267539978,
      0.9994367957115173,
      0.9993234872817993,
      0.9998503923416138,
      0.9997718334197998,
      0.9998788237571716,
      0.9999627470970154,
      0.9999673962593079,
      0.9999538660049438,
      0.999921977519989,
      0.999960720539093,
      0.9999608993530273,
      0.999974250793457,
      0.9999470114707947,
      0.9999468326568604,
      0.9998770356178284,
      0.9998719692230225,
      0.9997739195823669,
      0.9997714757919312,
      0.9998764395713806,
      0.9999381899833679,
      0.9999567270278931,
      0.9999693036079407,
      0.9999784231185913,
      0.9999762177467346,
      0.9999789595603943,
      0.9999375939369202,
      0.99989253282547,
      0.999578595161438,
      0.992841899394989,
      0.9835594892501831,
      0.9667832851409912,
      0.9559392333030701,
      0.9026023149490356,
      0.9168791770935059,
      0.9543852806091309,
      0.9499200582504272,
      0.9556112885475159,
      0.9904434084892273,
      0.9969674348831177,
      0.9998637437820435,
      0.9999487996101379,
      0.9999773502349854,
      0.9999786019325256,
      0.9999786615371704,
      0.9999744296073914,
      0.9999550580978394,
      0.9999186396598816,
      0.9998633861541748,
      0.9997825622558594,
      0.9997450709342957,
      0.9997005462646484,
      0.9997504949569702,
      0.9999406337738037,
      0.99993896484375,
      0.9999677538871765,
      0.9999529123306274,
      0.9998909831047058,
      0.9998520612716675,
      0.9964560866355896,
      0.9996302723884583,
      0.999920129776001,
      0.9999508261680603,
      0.9999703168869019,
      0.9999530911445618,
      0.9999684691429138,
      0.9999472498893738,
      0.9999281764030457,
      0.9999250173568726,
      0.9999440908432007,
      0.9999541640281677,
      0.999945878982544,
      0.9999432563781738,
      0.9999040365219116,
      0.9999258518218994,
      0.9999653100967407,
      0.9999814629554749,
      0.9999777674674988,
      0.9999845623970032,
      0.9999728798866272,
      0.999973714351654,
      0.9999498724937439,
      0.9998681545257568,
      0.9993173480033875,
      0.9897940158843994,
      0.9675379991531372,
      0.9149523377418518,
      0.8866057991981506,
      0.9358686804771423,
      0.9742555618286133,
      0.9980502128601074,
      0.9997619986534119,
      0.9998917579650879,
      0.9999410510063171,
      0.9999434351921082,
      0.9999415278434753,
      0.9999572038650513,
      0.9999172687530518,
      0.9999701380729675,
      0.9999811053276062,
      0.9999780654907227,
      0.9999760985374451,
      0.9999719858169556,
      0.9999765753746033,
      0.9999229311943054
    ],
    [
      0.8228181004524231,
      0.8611713647842407,
      0.839944064617157,
      0.8386006355285645,
      0.855621337890625,
      0.8677569627761841,
      0.8440945148468018,
      0.8366668820381165,
      0.8603749871253967,
      0.8664080500602722,
      0.8244580030441284,
      0.8458784818649292,
      0.8709867596626282,
      0.8564627766609192,
      0.8334086537361145,
      0.8636109828948975,
      0.87856525182724,
      0.8325539231300354,
      0.8263617753982544,
      0.8575955629348755,
      0.8672616481781006,
      0.8357937335968018,
      0.8537353873252869,
      0.8843319416046143,
      0.8517875075340271,
      0.8385000824928284,
      0.8794875144958496,
      0.8880277872085571,
      0.8996149897575378,
      0.8820993304252625,
      0.8997223377227783,
      0.9013937711715698,
      0.8877990245819092,
      0.8875133991241455,
      0.9077532887458801,
      0.8939017057418823,
      0.8787038326263428,
      0.8982371687889099,
      0.8970252275466919,
      0.8775293827056885,
      0.879346489906311,
      0.8996318578720093,
      0.8790290355682373,
      0.8675243854522705,
      0.8913346529006958,
      0.887660026550293,
      0.8669403791427612,
      0.8684526681900024,
      0.885424017906189,
      0.8623231053352356,
      0.849399983882904,
      0.8777167201042175,
      0.8868942856788635,
      0.8910266757011414,
      0.8756133317947388,
      0.8591181039810181,
      0.8527053594589233,
      0.8526307344436646,
      0.8453579545021057,
      0.8289510011672974,
      0.8366028070449829,
      0.8502092361450195,
      0.8371389508247375,
      0.8197584748268127,
      0.8367239236831665,
      0.8494534492492676,
      0.8326448202133179,
      0.8212510347366333,
      0.8456822633743286,
      0.8462945222854614,
      0.8175103664398193,
      0.8351616859436035,
      0.8623408079147339,
      0.8403486609458923,
      0.8327828049659729,
      0.8560072779655457,
      0.8696518540382385,
      0.8404356837272644,
      0.8516203761100769,
      0.8719637989997864,
      0.8658148050308228,
      0.8385214805603027,
      0.8414397835731506,
      0.8598151803016663,
      0.9997966885566711,
      0.9999420642852783,
      0.9999503493309021,
      0.9999847412109375,
      0.9999772906303406,
      0.9999805688858032,
      0.9999405741691589,
      0.9998555183410645,
      0.9994981288909912,
      0.9912903904914856,
      0.983264148235321,
      0.9984015822410583,
      0.9976933002471924,
      0.9847294688224792,
      0.9453513622283936,
      0.9811444282531738,
      0.9956051707267761,
      0.9996802806854248,
      0.9999091029167175,
      0.999973714351654,
      0.9999849200248718,
      0.9999754428863525,
      0.9999686479568481,
      0.9999415278434753,
      0.9998999238014221,
      0.9997852444648743,
      0.999823808670044,
      0.9998732209205627,
      0.9998422861099243,
      0.9998683929443359,
      0.9999586343765259,
      0.9999449849128723,
      0.999958872795105,
      0.9999591708183289,
      0.9999765157699585,
      0.9999759197235107,
      0.9999395608901978,
      0.9998318552970886,
      0.9975080490112305,
      0.9687167406082153,
      0.969242513179779,
      0.9239075183868408,
      0.930691659450531,
      0.9896936416625977,
      0.9980930089950562,
      0.9998483061790466,
      0.9998775124549866,
      0.9999322891235352,
      0.9999537467956543,
      0.999933123588562,
      0.999935507774353,
      0.9998502731323242,
      0.9997517466545105,
      0.9998171925544739,
      0.999934732913971,
      0.9999748468399048,
      0.9999698400497437,
      0.9999448657035828,
      0.9994179010391235,
      0.991978645324707,
      0.9523254632949829,
      0.9559857845306396,
      0.9673029184341431,
      0.9335893392562866,
      0.9384880661964417,
      0.9128928780555725,
      0.9353398084640503,
      0.9784578084945679,
      0.9970007538795471,
      0.9998350739479065,
      0.9999455809593201,
      0.9999692440032959,
      0.9999732971191406,
      0.9999687671661377,
      0.9999406933784485,
      0.9998092651367188,
      0.9998326301574707,
      0.9998408555984497,
      0.9999054670333862,
      0.9999291300773621,
      0.9999374151229858,
      0.9999496936798096,
      0.9998639225959778,
      0.9996570944786072,
      0.9992989301681519,
      0.9829354286193848,
      0.9928420186042786,
      0.9692370891571045,
      0.9853508472442627,
      0.9995534420013428,
      0.9995166659355164,
      0.9998804330825806,
      0.9998133778572083,
      0.9998927116394043,
      0.9999645352363586,
      0.9999688267707825,
      0.999954879283905,
      0.9999226331710815,
      0.9999610781669617,
      0.9999611377716064,
      0.999974250793457,
      0.9999471306800842,
      0.9999468326568604,
      0.9998762607574463,
      0.9998705983161926,
      0.9997684359550476,
      0.9997690320014954,
      0.9998753666877747,
      0.9999386072158813,
      0.9999569058418274,
      0.9999693036079407,
      0.9999785423278809,
      0.9999765753746033,
      0.9999796748161316,
      0.99993896484375,
      0.9999040365219116,
      0.9996315836906433,
      0.993351936340332,
      0.9846821427345276,
      0.9684618711471558,
      0.958976149559021,
      0.909321129322052,
      0.9224818348884583,
      0.9575674533843994,
      0.9531072974205017,
      0.958520770072937,
      0.9891676902770996,
      0.9970318078994751,
      0.999872088432312,
      0.9999504089355469,
      0.9999776482582092,
      0.9999786019325256,
      0.99997878074646,
      0.9999744892120361,
      0.9999553561210632,
      0.9999191761016846,
      0.999863862991333,
      0.999782919883728,
      0.9997435808181763,
      0.9996991753578186,
      0.9997501373291016,
      0.999940812587738,
      0.99993896484375,
      0.9999679923057556,
      0.9999536275863647,
      0.9998972415924072,
      0.9998587965965271,
      0.9964753985404968,
      0.999649703502655,
      0.9999244809150696,
      0.9999523162841797,
      0.9999709129333496,
      0.9999533295631409,
      0.9999688267707825,
      0.9999472498893738,
      0.9999279975891113,
      0.9999251961708069,
      0.9999443292617798,
      0.9999544024467468,
      0.9999464750289917,
      0.9999433159828186,
      0.9999040365219116,
      0.9999263286590576,
      0.9999654293060303,
      0.9999816417694092,
      0.9999778270721436,
      0.9999847412109375,
      0.9999730587005615,
      0.9999740123748779,
      0.9999514818191528,
      0.9998795390129089,
      0.9993990063667297,
      0.9904916286468506,
      0.9673908948898315,
      0.9188035130500793,
      0.8927040100097656,
      0.9395402669906616,
      0.9754418134689331,
      0.9984739422798157,
      0.9998002052307129,
      0.9999027252197266,
      0.999946117401123,
      0.9999444484710693,
      0.9999419450759888,
      0.9999575614929199,
      0.9999179244041443,
      0.9999702572822571,
      0.9999812245368958,
      0.9999783635139465,
      0.9999763369560242,
      0.9999721050262451,
      0.9999766945838928,
      0.9999225735664368
    ],
    [
      0.8320678472518921,
      0.8679590821266174,
      0.8481060862541199,
      0.8476940393447876,
      0.8628063201904297,
      0.8745076656341553,
      0.8539164066314697,
      0.8467169404029846,
      0.867798388004303,
      0.8750693798065186,
      0.839608371257782,
      0.8581231832504272,
      0.8785029649734497,
      0.8681102395057678,
      0.8464945554733276,
      0.8727037310600281,
      0.8867432475090027,
      0.8442432880401611,
      0.8366692662239075,
      0.8646962642669678,
      0.8764142990112305,
      0.8456116914749146,
      0.8599226474761963,
      0.889913022518158,
      0.8605200052261353,
      0.8461308479309082,
      0.8832801580429077,
      0.8909564018249512,
      0.9033759832382202,
      0.8858145475387573,
      0.9043862223625183,
      0.9064885973930359,
      0.893940806388855,
      0.8928839564323425,
      0.9126091003417969,
      0.90049147605896,
      0.8855348825454712,
      0.9035570025444031,
      0.9029366970062256,
      0.8858218789100647,
      0.8858227729797363,
      0.9057543277740479,
      0.886961817741394,
      0.8764791488647461,
      0.897616446018219,
      0.8942523002624512,
      0.8746239542961121,
      0.8749493360519409,
      0.8909754753112793,
      0.8681197762489319,
      0.8530517816543579,
      0.882440447807312,
      0.8930990695953369,
      0.8978625535964966,
      0.881610631942749,
      0.8684526681900024,
      0.8588512539863586,
      0.8586944341659546,
      0.8534948229789734,
      0.8376502394676208,
      0.8457915782928467,
      0.8581119775772095,
      0.8475804328918457,
      0.8326917290687561,
      0.8455991744995117,
      0.8579227924346924,
      0.8429617285728455,
      0.8340295553207397,
      0.8533365726470947,
      0.8552280068397522,
      0.8289777040481567,
      0.8441904187202454,
      0.8696141242980957,
      0.8488883376121521,
      0.8411723375320435,
      0.8626289367675781,
      0.8763744235038757,
      0.8485954999923706,
      0.8585609793663025,
      0.8771660327911377,
      0.8711530566215515,
      0.8449340462684631,
      0.8467065095901489,
      0.8644109964370728,
      0.9997989535331726,
      0.9999427795410156,
      0.9999511241912842,
      0.9999851584434509,
      0.9999783635139465,
      0.9999825358390808,
      0.9999505281448364,
      0.9998911619186401,
      0.9996135234832764,
      0.9928696155548096,
      0.9853357076644897,
      0.9986442923545837,
      0.9980745315551758,
      0.9858915209770203,
      0.9485974311828613,
      0.9831956028938293,
      0.996508777141571,
      0.9997516870498657,
      0.9999250769615173,
      0.9999762773513794,
      0.9999858140945435,
      0.9999756813049316,
      0.9999687671661377,
      0.9999420046806335,
      0.9999000430107117,
      0.9997851252555847,
      0.999823272228241,
      0.9998733401298523,
      0.9998422861099243,
      0.9998688101768494,
      0.9999589323997498,
      0.9999452233314514,
      0.9999589323997498,
      0.9999590516090393,
      0.9999765157699585,
      0.9999769330024719,
      0.9999467730522156,
      0.9998571872711182,
      0.9979320168495178,
      0.9725804924964905,
      0.9724282622337341,
      0.9294462203979492,
      0.9348918795585632,
      0.9902552366256714,
      0.9982566833496094,
      0.9998665452003479,
      0.9998930096626282,
      0.9999356269836426,
      0.9999551773071289,
      0.9999344348907471,
      0.9999362230300903,
      0.9998505711555481,
      0.9997531771659851,
      0.9998180270195007,
      0.9999353289604187,
      0.999975323677063,
      0.9999718070030212,
      0.9999518394470215,
      0.9995127320289612,
      0.9926770329475403,
      0.9560836553573608,
      0.9599292278289795,
      0.9711674451828003,
      0.9429011940956116,
      0.9454485774040222,
      0.9196248054504395,
      0.9388885498046875,
      0.9811986684799194,
      0.9975383877754211,
      0.9998595714569092,
      0.9999513626098633,
      0.9999704360961914,
      0.9999734163284302,
      0.9999690651893616,
      0.9999409317970276,
      0.9998079538345337,
      0.999832034111023,
      0.9998408555984497,
      0.9999058246612549,
      0.9999292492866516,
      0.9999379515647888,
      0.9999515414237976,
      0.9998737573623657,
      0.9997047185897827,
      0.9994142055511475,
      0.9849299788475037,
      0.9933565855026245,
      0.9725434184074402,
      0.9869722127914429,
      0.9996634125709534,
      0.9996669888496399,
      0.9999061226844788,
      0.9998487830162048,
      0.9999061822891235,
      0.9999667406082153,
      0.9999703168869019,
      0.9999558329582214,
      0.999923825263977,
      0.9999615550041199,
      0.9999614953994751,
      0.9999744892120361,
      0.9999473690986633,
      0.9999468922615051,
      0.9998762607574463,
      0.9998700618743896,
      0.9997683763504028,
      0.9997696876525879,
      0.9998754262924194,
      0.9999384880065918,
      0.9999570250511169,
      0.9999695420265198,
      0.9999787211418152,
      0.9999768733978271,
      0.9999801516532898,
      0.9999417066574097,
      0.9999105930328369,
      0.9996048212051392,
      0.9936844706535339,
      0.9857168197631836,
      0.9698665142059326,
      0.9618778228759766,
      0.9161937236785889,
      0.9285575747489929,
      0.9610887169837952,
      0.9565010070800781,
      0.9616007804870605,
      0.9896405339241028,
      0.9971674680709839,
      0.9998822212219238,
      0.9999529719352722,
      0.9999780654907227,
      0.9999786615371704,
      0.99997878074646,
      0.9999746680259705,
      0.9999553561210632,
      0.9999191164970398,
      0.9998634457588196,
      0.9997824430465698,
      0.9997434020042419,
      0.9996979832649231,
      0.9997501969337463,
      0.9999407529830933,
      0.9999388456344604,
      0.9999684691429138,
      0.9999548196792603,
      0.9999023079872131,
      0.9998596906661987,
      0.9962735772132874,
      0.9993116855621338,
      0.9999189972877502,
      0.999951183795929,
      0.9999707937240601,
      0.9999537467956543,
      0.9999690055847168,
      0.9999474883079529,
      0.9999280571937561,
      0.9999253153800964,
      0.9999446868896484,
      0.9999547004699707,
      0.9999464154243469,
      0.9999434351921082,
      0.999904453754425,
      0.9999265074729919,
      0.999965488910675,
      0.9999817609786987,
      0.9999778866767883,
      0.9999846816062927,
      0.9999731779098511,
      0.9999744892120361,
      0.9999542832374573,
      0.9998931884765625,
      0.9994941353797913,
      0.9905258417129517,
      0.969351589679718,
      0.9246184825897217,
      0.8990879654884338,
      0.9443658590316772,
      0.9759935140609741,
      0.9988416433334351,
      0.999832272529602,
      0.9999150633811951,
      0.9999513030052185,
      0.9999446272850037,
      0.9999425411224365,
      0.999957799911499,
      0.9999178647994995,
      0.9999701380729675,
      0.9999812245368958,
      0.9999785423278809,
      0.9999765157699585,
      0.9999724626541138,
      0.9999768137931824,
      0.9999224543571472
    ],
    [
      0.840403139591217,
      0.8742120265960693,
      0.8562400341033936,
      0.8558593392372131,
      0.8706300854682922,
      0.8818612098693848,
      0.8638194799423218,
      0.8563354015350342,
      0.875744104385376,
      0.8841522932052612,
      0.854207456111908,
      0.8694814443588257,
      0.8863862156867981,
      0.8799252510070801,
      0.8606091141700745,
      0.8823540210723877,
      0.8967046141624451,
      0.8580914735794067,
      0.8491668105125427,
      0.8741939663887024,
      0.8887563943862915,
      0.8581781387329102,
      0.8683556318283081,
      0.8970015645027161,
      0.8711414337158203,
      0.8553414344787598,
      0.8881440758705139,
      0.8953585624694824,
      0.908180832862854,
      0.8913108110427856,
      0.9099312424659729,
      0.912682831287384,
      0.9015244245529175,
      0.8997517824172974,
      0.9186871647834778,
      0.9082390069961548,
      0.893234372138977,
      0.9098235368728638,
      0.909771203994751,
      0.8945921659469604,
      0.8929327726364136,
      0.9117544889450073,
      0.8949217200279236,
      0.8850845694541931,
      0.9035707712173462,
      0.9005873203277588,
      0.882499098777771,
      0.8813928961753845,
      0.8961260914802551,
      0.8741341233253479,
      0.8581165075302124,
      0.8877831697463989,
      0.8990287184715271,
      0.903692364692688,
      0.8874302506446838,
      0.8763741254806519,
      0.8646863698959351,
      0.8649911880493164,
      0.8612277507781982,
      0.8467178344726562,
      0.85528963804245,
      0.8665395379066467,
      0.8582415580749512,
      0.8453859090805054,
      0.8553262948989868,
      0.8680521249771118,
      0.8553940057754517,
      0.8479495048522949,
      0.8629446029663086,
      0.8675991296768188,
      0.8426697254180908,
      0.8551799058914185,
      0.8789632320404053,
      0.8605222702026367,
      0.8526298999786377,
      0.8725138306617737,
      0.8855032324790955,
      0.8593693971633911,
      0.8677969574928284,
      0.8839408159255981,
      0.8789092302322388,
      0.8528579473495483,
      0.8532878756523132,
      0.8691079020500183,
      0.9998006224632263,
      0.999943196773529,
      0.9999516010284424,
      0.9999855756759644,
      0.9999790787696838,
      0.9999836683273315,
      0.999958336353302,
      0.9999173283576965,
      0.99970543384552,
      0.9940067529678345,
      0.9871256351470947,
      0.998936653137207,
      0.9984261989593506,
      0.9868466258049011,
      0.9522411823272705,
      0.9850552678108215,
      0.9973111748695374,
      0.9998096823692322,
      0.9999381303787231,
      0.9999783635139465,
      0.9999862909317017,
      0.9999759793281555,
      0.9999688267707825,
      0.9999417066574097,
      0.9998999834060669,
      0.9997850060462952,
      0.9998229742050171,
      0.9998736381530762,
      0.9998424649238586,
      0.9998692274093628,
      0.9999591112136841,
      0.9999452233314514,
      0.9999591112136841,
      0.9999593496322632,
      0.9999765753746033,
      0.9999774694442749,
      0.9999510645866394,
      0.9998741745948792,
      0.9982424974441528,
      0.975959062576294,
      0.9753336906433105,
      0.9348278045654297,
      0.9396549463272095,
      0.9906604290008545,
      0.9983708262443542,
      0.9998787045478821,
      0.999899685382843,
      0.9999371767044067,
      0.9999560117721558,
      0.9999352097511292,
      0.9999368190765381,
      0.9998511075973511,
      0.9997547268867493,
      0.9998190999031067,
      0.9999353289604187,
      0.9999744296073914,
      0.9999734163284302,
      0.9999576210975647,
      0.999588668346405,
      0.9931601881980896,
      0.9606339931488037,
      0.9637694358825684,
      0.9747629165649414,
      0.9497513771057129,
      0.9515329599380493,
      0.9286478757858276,
      0.945731520652771,
      0.9842016696929932,
      0.9979328513145447,
      0.9998775720596313,
      0.9999558925628662,
      0.999971330165863,
      0.999973714351654,
      0.9999691247940063,
      0.9999408721923828,
      0.9998081922531128,
      0.9998323917388916,
      0.9998412132263184,
      0.9999066591262817,
      0.9999300837516785,
      0.9999385476112366,
      0.9999531507492065,
      0.9998819828033447,
      0.9997431635856628,
      0.9995216727256775,
      0.9868453741073608,
      0.9944594502449036,
      0.975631594657898,
      0.9883782863616943,
      0.9997401833534241,
      0.9997596740722656,
      0.9999207854270935,
      0.9998721480369568,
      0.9999178051948547,
      0.9999682903289795,
      0.9999717473983765,
      0.9999569058418274,
      0.999924898147583,
      0.9999620318412781,
      0.9999616742134094,
      0.9999747276306152,
      0.9999475479125977,
      0.9999470114707947,
      0.9998763799667358,
      0.9998695254325867,
      0.9997678399085999,
      0.9997699856758118,
      0.9998756051063538,
      0.9999387860298157,
      0.9999573230743408,
      0.9999697804450989,
      0.9999787211418152,
      0.999977171421051,
      0.9999808073043823,
      0.9999446868896484,
      0.9999198913574219,
      0.9996399283409119,
      0.994172215461731,
      0.9861149787902832,
      0.9720503091812134,
      0.9657713174819946,
      0.925341010093689,
      0.9351987838745117,
      0.964880108833313,
      0.9588921070098877,
      0.9650335311889648,
      0.9902363419532776,
      0.9973277449607849,
      0.9998922348022461,
      0.999955415725708,
      0.9999785423278809,
      0.9999789595603943,
      0.9999788999557495,
      0.99997478723526,
      0.9999556541442871,
      0.9999197721481323,
      0.9998638033866882,
      0.999782919883728,
      0.9997427463531494,
      0.9996968507766724,
      0.9997507929801941,
      0.9999410510063171,
      0.9999390244483948,
      0.9999690055847168,
      0.9999557137489319,
      0.9999076128005981,
      0.9998646974563599,
      0.9964101910591125,
      0.9993105530738831,
      0.9999232292175293,
      0.9999523758888245,
      0.999970018863678,
      0.9999542832374573,
      0.9999693632125854,
      0.9999479055404663,
      0.9999285340309143,
      0.9999257922172546,
      0.9999451041221619,
      0.9999551177024841,
      0.9999470114707947,
      0.9999434351921082,
      0.9999048709869385,
      0.9999270439147949,
      0.9999659061431885,
      0.9999818801879883,
      0.9999781847000122,
      0.999984860420227,
      0.9999732971191406,
      0.9999749064445496,
      0.9999560713768005,
      0.9999039173126221,
      0.9995647072792053,
      0.9911893606185913,
      0.9713507890701294,
      0.9299267530441284,
      0.9077825546264648,
      0.9492455124855042,
      0.9777721166610718,
      0.999046802520752,
      0.9998572468757629,
      0.9999237060546875,
      0.9999548196792603,
      0.9999438524246216,
      0.99994295835495,
      0.9999582171440125,
      0.9999179244041443,
      0.9999701976776123,
      0.9999813437461853,
      0.99997878074646,
      0.9999767541885376,
      0.9999727010726929,
      0.9999768733978271,
      0.9999224543571472
    ],
    [
      0.8508601188659668,
      0.8814709186553955,
      0.8655481338500977,
      0.8654739260673523,
      0.8793701529502869,
      0.8895164728164673,
      0.87425696849823,
      0.8679113984107971,
      0.8837589025497437,
      0.8919637799263,
      0.8681060671806335,
      0.8809699416160583,
      0.8929782509803772,
      0.8894747495651245,
      0.8725597858428955,
      0.8912473917007446,
      0.9054161310195923,
      0.8699697852134705,
      0.8616799116134644,
      0.8822954893112183,
      0.8972452878952026,
      0.869011402130127,
      0.8766813278198242,
      0.9033589959144592,
      0.8797166347503662,
      0.8627324104309082,
      0.8932958841323853,
      0.9004459977149963,
      0.912769079208374,
      0.8982342481613159,
      0.9156132936477661,
      0.9169425964355469,
      0.9074621200561523,
      0.9064266085624695,
      0.9237967133522034,
      0.9151760935783386,
      0.9007644653320312,
      0.915239155292511,
      0.9140689373016357,
      0.9016954302787781,
      0.8998450636863708,
      0.9169449806213379,
      0.9015110731124878,
      0.8926712870597839,
      0.9089351296424866,
      0.906434178352356,
      0.8908445835113525,
      0.889133095741272,
      0.9019822478294373,
      0.8818458914756775,
      0.8651058077812195,
      0.8947411775588989,
      0.9057880640029907,
      0.9106360673904419,
      0.8947104811668396,
      0.8870967030525208,
      0.8723007440567017,
      0.8732782006263733,
      0.8716731667518616,
      0.8578459024429321,
      0.867073118686676,
      0.8763728141784668,
      0.8687487840652466,
      0.859824538230896,
      0.8666781187057495,
      0.8776324987411499,
      0.8674340844154358,
      0.8597514033317566,
      0.8735203742980957,
      0.878390908241272,
      0.8554379343986511,
      0.8653361201286316,
      0.887649416923523,
      0.869841992855072,
      0.8625856041908264,
      0.882371723651886,
      0.8934640288352966,
      0.8685548305511475,
      0.876430094242096,
      0.8904784917831421,
      0.8858078718185425,
      0.8603227138519287,
      0.8607367873191833,
      0.8735450506210327,
      0.9998025894165039,
      0.999943733215332,
      0.9999523162841797,
      0.9999858736991882,
      0.9999799132347107,
      0.9999846816062927,
      0.9999620914459229,
      0.999931275844574,
      0.9997476935386658,
      0.9939038753509521,
      0.987816572189331,
      0.9991031885147095,
      0.9986141324043274,
      0.9865685105323792,
      0.9546092748641968,
      0.985996425151825,
      0.997733473777771,
      0.9998424649238586,
      0.999946653842926,
      0.999980092048645,
      0.9999868273735046,
      0.9999762773513794,
      0.9999690055847168,
      0.9999421834945679,
      0.9999002814292908,
      0.9997852444648743,
      0.9998229146003723,
      0.9998742938041687,
      0.9998433589935303,
      0.9998701810836792,
      0.9999597072601318,
      0.9999457597732544,
      0.999959409236908,
      0.9999595284461975,
      0.9999766945838928,
      0.9999778270721436,
      0.9999545812606812,
      0.9998889565467834,
      0.9985233545303345,
      0.9799346923828125,
      0.9777897596359253,
      0.9399545192718506,
      0.9436717629432678,
      0.9904953837394714,
      0.9983871579170227,
      0.9998887181282043,
      0.9999057650566101,
      0.9999389052391052,
      0.9999570846557617,
      0.9999364614486694,
      0.9999378323554993,
      0.9998520612716675,
      0.9997568130493164,
      0.9998201131820679,
      0.999936580657959,
      0.9999752640724182,
      0.9999750256538391,
      0.9999615550041199,
      0.9996284246444702,
      0.9929623007774353,
      0.9632726907730103,
      0.9659597277641296,
      0.9774298667907715,
      0.9558831453323364,
      0.9562399387359619,
      0.9337282776832581,
      0.9520552754402161,
      0.9863235950469971,
      0.9982804656028748,
      0.9998939633369446,
      0.9999599456787109,
      0.9999723434448242,
      0.9999740123748779,
      0.999969482421875,
      0.9999411106109619,
      0.9998083710670471,
      0.9998330473899841,
      0.99984210729599,
      0.9999074339866638,
      0.9999304413795471,
      0.9999392628669739,
      0.9999546408653259,
      0.9998897314071655,
      0.9997775554656982,
      0.9996005892753601,
      0.9885492324829102,
      0.9953202605247498,
      0.9784879684448242,
      0.9895192384719849,
      0.9997907876968384,
      0.9998089671134949,
      0.9999321699142456,
      0.9998840689659119,
      0.999922513961792,
      0.9999687671661377,
      0.9999725222587585,
      0.9999574422836304,
      0.9999254941940308,
      0.9999623894691467,
      0.999961793422699,
      0.9999748468399048,
      0.999947726726532,
      0.999947190284729,
      0.999876081943512,
      0.9998687505722046,
      0.9997660517692566,
      0.9997698664665222,
      0.9998752474784851,
      0.9999390244483948,
      0.9999576807022095,
      0.9999699592590332,
      0.9999789595603943,
      0.9999775886535645,
      0.9999812245368958,
      0.9999464750289917,
      0.9999245405197144,
      0.9996461272239685,
      0.9945101737976074,
      0.987085223197937,
      0.9738055467605591,
      0.9688526391983032,
      0.9321670532226562,
      0.9415031671524048,
      0.9681271314620972,
      0.962759256362915,
      0.9679020047187805,
      0.9906286001205444,
      0.9974064826965332,
      0.9998967051506042,
      0.9999567866325378,
      0.9999788403511047,
      0.9999792575836182,
      0.9999791383743286,
      0.9999749660491943,
      0.9999557137489319,
      0.999920129776001,
      0.9998645782470703,
      0.9997836947441101,
      0.9997429847717285,
      0.9996970295906067,
      0.9997521042823792,
      0.9999415874481201,
      0.9999396204948425,
      0.9999694228172302,
      0.9999560117721558,
      0.9999110698699951,
      0.9998694658279419,
      0.9964116215705872,
      0.9992928504943848,
      0.9999249577522278,
      0.9999526143074036,
      0.9999715089797974,
      0.9999549984931946,
      0.9999697804450989,
      0.9999483823776245,
      0.9999285936355591,
      0.9999260306358337,
      0.9999451041221619,
      0.9999555349349976,
      0.9999471306800842,
      0.9999435544013977,
      0.9999051690101624,
      0.9999274015426636,
      0.999966025352478,
      0.9999821186065674,
      0.9999783635139465,
      0.9999849796295166,
      0.999973475933075,
      0.9999752044677734,
      0.9999569654464722,
      0.9999075531959534,
      0.9995161890983582,
      0.990962028503418,
      0.9732671976089478,
      0.9349839687347412,
      0.9164506793022156,
      0.9528687000274658,
      0.9792827367782593,
      0.9991891384124756,
      0.9998741149902344,
      0.9999288320541382,
      0.9999571442604065,
      0.9999445080757141,
      0.9999433159828186,
      0.9999582171440125,
      0.9999180436134338,
      0.9999701976776123,
      0.9999814033508301,
      0.9999788403511047,
      0.9999770522117615,
      0.9999729990959167,
      0.9999771118164062,
      0.9999228715896606
    ],
    [
      0.8618119955062866,
      0.8891233801841736,
      0.8764558434486389,
      0.8776938915252686,
      0.8902655243873596,
      0.8976397514343262,
      0.8859336972236633,
      0.8810137510299683,
      0.8926613926887512,
      0.9013484120368958,
      0.8842337131500244,
      0.8943384289741516,
      0.9004219174385071,
      0.899137020111084,
      0.8836494088172913,
      0.9001058340072632,
      0.913001537322998,
      0.8815696239471436,
      0.8755291700363159,
      0.8906958699226379,
      0.9039069414138794,
      0.8802728652954102,
      0.8859153389930725,
      0.9081578254699707,
      0.8872416019439697,
      0.8687007427215576,
      0.8996298313140869,
      0.9049356579780579,
      0.9168609380722046,
      0.9050698280334473,
      0.9215248823165894,
      0.9203335046768188,
      0.9121623635292053,
      0.9122744798660278,
      0.9279862642288208,
      0.9212666749954224,
      0.9084573984146118,
      0.9204478859901428,
      0.9186359643936157,
      0.9091320037841797,
      0.9071421027183533,
      0.9225687980651855,
      0.9088588953018188,
      0.9015375375747681,
      0.9150056838989258,
      0.9129001498222351,
      0.9008015394210815,
      0.8981978893280029,
      0.9086353182792664,
      0.8920835256576538,
      0.874678373336792,
      0.9030117392539978,
      0.9134874939918518,
      0.9184422492980957,
      0.903316080570221,
      0.898337721824646,
      0.8823126554489136,
      0.8843358755111694,
      0.8838813304901123,
      0.8711944818496704,
      0.8801153302192688,
      0.8871266841888428,
      0.8818932175636292,
      0.8767282962799072,
      0.8793014883995056,
      0.8866229057312012,
      0.8797125816345215,
      0.8718233108520508,
      0.8848876953125,
      0.8886153697967529,
      0.8687278628349304,
      0.8755447864532471,
      0.8952831029891968,
      0.8781408071517944,
      0.8727036714553833,
      0.8906906843185425,
      0.8998757004737854,
      0.875769853591919,
      0.8838942050933838,
      0.8961681723594666,
      0.8912093639373779,
      0.8679735064506531,
      0.8699060678482056,
      0.8798781633377075,
      0.999805748462677,
      0.999944806098938,
      0.9999532699584961,
      0.9999862909317017,
      0.9999805092811584,
      0.9999854564666748,
      0.9999654293060303,
      0.9999369978904724,
      0.9997842907905579,
      0.9943204522132874,
      0.9881518483161926,
      0.9992274045944214,
      0.9987840056419373,
      0.9857406616210938,
      0.9558573961257935,
      0.9872047305107117,
      0.9980950355529785,
      0.9998672604560852,
      0.9999514222145081,
      0.9999812841415405,
      0.9999872446060181,
      0.9999765753746033,
      0.9999693036079407,
      0.9999428391456604,
      0.9999013543128967,
      0.9997873902320862,
      0.9998243451118469,
      0.9998753666877747,
      0.9998447895050049,
      0.999870777130127,
      0.9999600648880005,
      0.9999461770057678,
      0.9999599456787109,
      0.9999597668647766,
      0.9999767541885376,
      0.999978244304657,
      0.9999575614929199,
      0.9999010562896729,
      0.9987586140632629,
      0.9828168153762817,
      0.9800894260406494,
      0.9452958703041077,
      0.9479830265045166,
      0.9905548691749573,
      0.9984313249588013,
      0.9998976588249207,
      0.9999111890792847,
      0.9999402165412903,
      0.999957799911499,
      0.9999358057975769,
      0.9999384880065918,
      0.9998529553413391,
      0.9997586011886597,
      0.9998211860656738,
      0.9999372959136963,
      0.9999758005142212,
      0.9999756813049316,
      0.9999653697013855,
      0.9996753931045532,
      0.9931974411010742,
      0.9668222069740295,
      0.9689605236053467,
      0.9793775081634521,
      0.9607633948326111,
      0.960631787776947,
      0.9406245946884155,
      0.9583789706230164,
      0.9882559776306152,
      0.9985108971595764,
      0.9999065399169922,
      0.9999629855155945,
      0.9999731183052063,
      0.999974250793457,
      0.9999697208404541,
      0.9999415874481201,
      0.9998094439506531,
      0.9998340606689453,
      0.9998432397842407,
      0.999908447265625,
      0.9999299049377441,
      0.9999404549598694,
      0.9999562501907349,
      0.999896228313446,
      0.9998024106025696,
      0.9996404647827148,
      0.9897692799568176,
      0.9954549074172974,
      0.9812881946563721,
      0.9905354380607605,
      0.9998242259025574,
      0.9998379945755005,
      0.9999385476112366,
      0.9998910427093506,
      0.9999244213104248,
      0.9999688267707825,
      0.9999727606773376,
      0.9999578595161438,
      0.9999261498451233,
      0.9999628067016602,
      0.9999622702598572,
      0.9999752044677734,
      0.9999479055404663,
      0.9999473690986633,
      0.9998763203620911,
      0.9998685121536255,
      0.9997658729553223,
      0.9997711777687073,
      0.9998757243156433,
      0.9999393820762634,
      0.9999580383300781,
      0.9999702572822571,
      0.9999792575836182,
      0.9999779462814331,
      0.9999815821647644,
      0.9999476075172424,
      0.9999268651008606,
      0.9996241927146912,
      0.9947789311408997,
      0.9874667525291443,
      0.975256621837616,
      0.9694346785545349,
      0.9374541640281677,
      0.9464642405509949,
      0.970958948135376,
      0.9667579531669617,
      0.9699621200561523,
      0.9910925030708313,
      0.9975366592407227,
      0.9998994469642639,
      0.9999580383300781,
      0.9999793171882629,
      0.9999794960021973,
      0.9999792575836182,
      0.9999750256538391,
      0.9999562501907349,
      0.9999206066131592,
      0.9998651146888733,
      0.9997848272323608,
      0.9997430443763733,
      0.9996964931488037,
      0.9997535943984985,
      0.9999419450759888,
      0.9999397397041321,
      0.9999698996543884,
      0.999957263469696,
      0.999915599822998,
      0.9998676776885986,
      0.9961777329444885,
      0.9993125200271606,
      0.9999264478683472,
      0.9999532103538513,
      0.999971866607666,
      0.9999555349349976,
      0.9999701976776123,
      0.9999489188194275,
      0.9999287128448486,
      0.9999263882637024,
      0.9999455213546753,
      0.999955952167511,
      0.9999476671218872,
      0.9999437928199768,
      0.999906063079834,
      0.9999279379844666,
      0.9999662041664124,
      0.9999821782112122,
      0.9999784231185913,
      0.9999852180480957,
      0.9999735355377197,
      0.9999746084213257,
      0.999957799911499,
      0.9999111890792847,
      0.9995431303977966,
      0.9913751482963562,
      0.9750704765319824,
      0.9398763179779053,
      0.9259188175201416,
      0.9579424858093262,
      0.9809192419052124,
      0.9992882013320923,
      0.9998851418495178,
      0.9999322295188904,
      0.9999582767486572,
      0.9999451041221619,
      0.9999432563781738,
      0.9999582171440125,
      0.9999185800552368,
      0.9999703168869019,
      0.9999815821647644,
      0.9999789595603943,
      0.9999770522117615,
      0.9999731779098511,
      0.9999773502349854,
      0.9999232292175293
    ],
    [
      0.8724659085273743,
      0.8982547521591187,
      0.890333354473114,
      0.8932726383209229,
      0.9019964933395386,
      0.9079899787902832,
      0.9013985395431519,
      0.8982601165771484,
      0.9046757817268372,
      0.9134538173675537,
      0.902454137802124,
      0.9113603830337524,
      0.9133235216140747,
      0.9112614393234253,
      0.8971661925315857,
      0.9112744927406311,
      0.9212661385536194,
      0.8973614573478699,
      0.8929433822631836,
      0.9026188850402832,
      0.9120703339576721,
      0.8917135000228882,
      0.8950725793838501,
      0.9137024879455566,
      0.8964030742645264,
      0.8775837421417236,
      0.907879114151001,
      0.9115360379219055,
      0.9235398769378662,
      0.914790153503418,
      0.9290343523025513,
      0.9265260696411133,
      0.9190743565559387,
      0.9212626218795776,
      0.9341024160385132,
      0.927345871925354,
      0.9201520085334778,
      0.9286056160926819,
      0.9271056652069092,
      0.9193426370620728,
      0.9186698794364929,
      0.9307518005371094,
      0.9195966124534607,
      0.9140726327896118,
      0.9236598014831543,
      0.9209316968917847,
      0.9131709933280945,
      0.910274863243103,
      0.917823076248169,
      0.9040365815162659,
      0.889403223991394,
      0.9126362800598145,
      0.9226226210594177,
      0.9271687865257263,
      0.9128389954566956,
      0.9104474782943726,
      0.8942092657089233,
      0.898231029510498,
      0.8963789939880371,
      0.8865823149681091,
      0.8960856199264526,
      0.9000598788261414,
      0.8995492458343506,
      0.8951987624168396,
      0.8958678245544434,
      0.8986972570419312,
      0.8961126804351807,
      0.8885616064071655,
      0.9007875919342041,
      0.9036587476730347,
      0.8869702816009521,
      0.8923607468605042,
      0.906181812286377,
      0.8902648687362671,
      0.8867372274398804,
      0.9026325941085815,
      0.9078515768051147,
      0.885251522064209,
      0.8922990560531616,
      0.903632640838623,
      0.897724449634552,
      0.8794358372688293,
      0.8820505142211914,
      0.8896343111991882,
      0.999808132648468,
      0.9999459981918335,
      0.9999551773071289,
      0.9999867081642151,
      0.9999814629554749,
      0.9999862313270569,
      0.9999675154685974,
      0.99994295835495,
      0.9998053908348083,
      0.9942118525505066,
      0.9871158599853516,
      0.9993234872817993,
      0.9989013075828552,
      0.985694169998169,
      0.9572982788085938,
      0.9882102012634277,
      0.9981810450553894,
      0.9998791813850403,
      0.9999557733535767,
      0.9999820590019226,
      0.9999874234199524,
      0.9999771118164062,
      0.9999700784683228,
      0.9999448657035828,
      0.9999029040336609,
      0.9997901916503906,
      0.9998260736465454,
      0.9998769760131836,
      0.9998467564582825,
      0.9998726844787598,
      0.9999608993530273,
      0.9999469518661499,
      0.9999606013298035,
      0.9999605417251587,
      0.9999771118164062,
      0.99997878074646,
      0.9999600648880005,
      0.9999076724052429,
      0.9985150098800659,
      0.9857990741729736,
      0.9831153154373169,
      0.9511713981628418,
      0.9531145095825195,
      0.9912341833114624,
      0.9985981583595276,
      0.9999004602432251,
      0.9999174475669861,
      0.999942421913147,
      0.9999580979347229,
      0.9999397993087769,
      0.9999399781227112,
      0.999855637550354,
      0.9997622966766357,
      0.999824047088623,
      0.9999383091926575,
      0.9999763369560242,
      0.9999767541885376,
      0.999967634677887,
      0.9996888637542725,
      0.9934653043746948,
      0.9703503847122192,
      0.9726722836494446,
      0.981264054775238,
      0.9670836925506592,
      0.9661465883255005,
      0.9512460231781006,
      0.9658135771751404,
      0.9900568127632141,
      0.9986627101898193,
      0.9999138712882996,
      0.9999654293060303,
      0.9999739527702332,
      0.99997478723526,
      0.9999701976776123,
      0.9999423027038574,
      0.9998111128807068,
      0.9998359084129333,
      0.9998451471328735,
      0.9999103546142578,
      0.9999314546585083,
      0.9999417066574097,
      0.9999577403068542,
      0.9999015927314758,
      0.9998177886009216,
      0.9996362328529358,
      0.9905760288238525,
      0.9955569505691528,
      0.9841675758361816,
      0.9912710189819336,
      0.9998496174812317,
      0.9998587369918823,
      0.9999435544013977,
      0.9998966455459595,
      0.9999282956123352,
      0.9999684691429138,
      0.999972939491272,
      0.9999585747718811,
      0.9999269843101501,
      0.9999634027481079,
      0.9999626278877258,
      0.999975323677063,
      0.9999481439590454,
      0.9999474883079529,
      0.9998757839202881,
      0.9998677968978882,
      0.9997652769088745,
      0.9997723698616028,
      0.9998760223388672,
      0.9999392628669739,
      0.9999580979347229,
      0.999970555305481,
      0.9999797344207764,
      0.9999783039093018,
      0.9999819993972778,
      0.9999485015869141,
      0.999927818775177,
      0.9995996356010437,
      0.9943647980690002,
      0.9872481822967529,
      0.9769738912582397,
      0.9682084321975708,
      0.9432921409606934,
      0.9530550837516785,
      0.973729133605957,
      0.9689544439315796,
      0.9720977544784546,
      0.9913055300712585,
      0.9975860714912415,
      0.9998967051506042,
      0.9999591112136841,
      0.9999797344207764,
      0.9999797344207764,
      0.9999794363975525,
      0.9999752044677734,
      0.9999561905860901,
      0.9999209046363831,
      0.9998654127120972,
      0.9997854232788086,
      0.999743640422821,
      0.9996975064277649,
      0.9997554421424866,
      0.999942421913147,
      0.9999403953552246,
      0.999970555305481,
      0.9999580979347229,
      0.9999159574508667,
      0.999862551689148,
      0.9961567521095276,
      0.9991726875305176,
      0.9999256730079651,
      0.9999534487724304,
      0.9999720454216003,
      0.9999557733535767,
      0.9999704957008362,
      0.9999490976333618,
      0.9999285340309143,
      0.9999263286590576,
      0.9999456405639648,
      0.9999560117721558,
      0.9999479651451111,
      0.9999440312385559,
      0.9999064803123474,
      0.99992835521698,
      0.9999664425849915,
      0.9999821782112122,
      0.9999785423278809,
      0.9999852776527405,
      0.9999739527702332,
      0.9999750256538391,
      0.9999585151672363,
      0.9999111294746399,
      0.9995590448379517,
      0.9919513463973999,
      0.9766716957092285,
      0.9455720782279968,
      0.9357130527496338,
      0.9632259607315063,
      0.9815201163291931,
      0.9993425607681274,
      0.9998931288719177,
      0.9999345541000366,
      0.9999592304229736,
      0.9999455809593201,
      0.9999437928199768,
      0.9999585151672363,
      0.9999187588691711,
      0.9999704957008362,
      0.9999817609786987,
      0.9999791979789734,
      0.9999774098396301,
      0.9999734163284302,
      0.9999773502349854,
      0.9999232888221741
    ],
    [
      0.8868721723556519,
      0.9117791652679443,
      0.9101859331130981,
      0.912167489528656,
      0.915540337562561,
      0.9217578172683716,
      0.9196484088897705,
      0.9179005026817322,
      0.921841561794281,
      0.9298537969589233,
      0.924443244934082,
      0.9317710995674133,
      0.9341112375259399,
      0.9295051693916321,
      0.9198576807975769,
      0.9262593388557434,
      0.9335343837738037,
      0.9179175496101379,
      0.9147558808326721,
      0.9209732413291931,
      0.9253866672515869,
      0.9091427326202393,
      0.9115701913833618,
      0.9243936538696289,
      0.9129981398582458,
      0.8920345306396484,
      0.9170438051223755,
      0.9219146966934204,
      0.9340245723724365,
      0.9290484189987183,
      0.9397939443588257,
      0.9377103447914124,
      0.9317222237586975,
      0.9350454807281494,
      0.945214033126831,
      0.9387363195419312,
      0.935484766960144,
      0.9405583739280701,
      0.9391892552375793,
      0.933477520942688,
      0.9345729947090149,
      0.9421106576919556,
      0.9344486594200134,
      0.9308536052703857,
      0.9364834427833557,
      0.9324483871459961,
      0.9285063743591309,
      0.9254850149154663,
      0.9296619296073914,
      0.9202848672866821,
      0.9103109836578369,
      0.9259098172187805,
      0.9335709810256958,
      0.937705397605896,
      0.9262822866439819,
      0.9259819388389587,
      0.910618782043457,
      0.9149348735809326,
      0.9117105007171631,
      0.9049222469329834,
      0.9155107140541077,
      0.91774582862854,
      0.9196271896362305,
      0.9168654680252075,
      0.9165032505989075,
      0.9165390133857727,
      0.9190521836280823,
      0.9112991690635681,
      0.9208290576934814,
      0.9249190092086792,
      0.9133539199829102,
      0.916353702545166,
      0.9231998920440674,
      0.9120457172393799,
      0.9075479507446289,
      0.919628381729126,
      0.9209555387496948,
      0.9044733047485352,
      0.9093685150146484,
      0.9165428876876831,
      0.9104147553443909,
      0.897560715675354,
      0.8976870775222778,
      0.9025838375091553,
      0.9998112320899963,
      0.9999480247497559,
      0.9999542236328125,
      0.999987006187439,
      0.9999818801879883,
      0.9999868869781494,
      0.9999693036079407,
      0.9999503493309021,
      0.9998177886009216,
      0.9945149421691895,
      0.9891474843025208,
      0.9994314312934875,
      0.9990261197090149,
      0.9848400354385376,
      0.9614495038986206,
      0.9881622791290283,
      0.9977238774299622,
      0.9998832941055298,
      0.9999591708183289,
      0.9999827146530151,
      0.9999877214431763,
      0.9999775290489197,
      0.9999706745147705,
      0.9999455809593201,
      0.9999046325683594,
      0.9997940063476562,
      0.999829888343811,
      0.999879002571106,
      0.9998494386672974,
      0.9998741149902344,
      0.9999617338180542,
      0.9999475479125977,
      0.9999611973762512,
      0.999961256980896,
      0.9999774694442749,
      0.9999796748161316,
      0.999964714050293,
      0.9999290108680725,
      0.9993004202842712,
      0.9903304576873779,
      0.9871023893356323,
      0.9597090482711792,
      0.9604986906051636,
      0.9925714731216431,
      0.9989003539085388,
      0.9999145865440369,
      0.999923050403595,
      0.9999442100524902,
      0.9999589920043945,
      0.9999390244483948,
      0.9999415278434753,
      0.9998584985733032,
      0.9997658729553223,
      0.9998273849487305,
      0.9999394416809082,
      0.9999769330024719,
      0.9999778270721436,
      0.9999693036079407,
      0.9996696710586548,
      0.9937552809715271,
      0.9747415781021118,
      0.9773266911506653,
      0.9845286011695862,
      0.9743480086326599,
      0.9740089178085327,
      0.9657450914382935,
      0.9762121438980103,
      0.9930434823036194,
      0.9993399977684021,
      0.9999324679374695,
      0.9999694228172302,
      0.9999750852584839,
      0.9999752044677734,
      0.9999706149101257,
      0.9999433159828186,
      0.9998124241828918,
      0.9998384118080139,
      0.9998472929000854,
      0.9999127984046936,
      0.9999333024024963,
      0.9999432563781738,
      0.9999599456787109,
      0.9999071359634399,
      0.9998456239700317,
      0.9996799230575562,
      0.9921054244041443,
      0.9961860179901123,
      0.9873131513595581,
      0.9923570156097412,
      0.9998680353164673,
      0.9998815059661865,
      0.9999499320983887,
      0.9999049305915833,
      0.9999333024024963,
      0.9999693632125854,
      0.9999741911888123,
      0.9999600052833557,
      0.9999284148216248,
      0.9999641180038452,
      0.9999620914459229,
      0.9999756217002869,
      0.9999487400054932,
      0.9999477863311768,
      0.9998761415481567,
      0.9998677968978882,
      0.9997652769088745,
      0.9997744560241699,
      0.9998764991760254,
      0.9999397397041321,
      0.9999586343765259,
      0.9999710917472839,
      0.9999802112579346,
      0.9999786615371704,
      0.9999826550483704,
      0.9999513626098633,
      0.9999352693557739,
      0.999677300453186,
      0.9949686527252197,
      0.9890720844268799,
      0.9808244705200195,
      0.9733161330223083,
      0.9554654955863953,
      0.9636960029602051,
      0.9784003496170044,
      0.9748629331588745,
      0.9763086438179016,
      0.9926656484603882,
      0.9978052973747253,
      0.9999025464057922,
      0.999960720539093,
      0.9999803304672241,
      0.9999800324440002,
      0.9999796152114868,
      0.9999753832817078,
      0.9999563694000244,
      0.9999213218688965,
      0.9998658895492554,
      0.999786913394928,
      0.9997446537017822,
      0.9996994137763977,
      0.9997585415840149,
      0.99994295835495,
      0.9999411106109619,
      0.999971330165863,
      0.9999592900276184,
      0.9999188780784607,
      0.9998692870140076,
      0.9968394637107849,
      0.999244749546051,
      0.9999300837516785,
      0.9999552369117737,
      0.9999725818634033,
      0.9999563097953796,
      0.9999711513519287,
      0.9999495148658752,
      0.9999285936355591,
      0.9999268651008606,
      0.9999460577964783,
      0.9999564290046692,
      0.9999485015869141,
      0.999944269657135,
      0.9999074339866638,
      0.999928891658783,
      0.9999666810035706,
      0.9999822378158569,
      0.9999786019325256,
      0.99998539686203,
      0.9999740719795227,
      0.9999753832817078,
      0.9999586343765259,
      0.9999183416366577,
      0.9996026754379272,
      0.9931561946868896,
      0.9803469777107239,
      0.9536665678024292,
      0.9459079504013062,
      0.9696440696716309,
      0.9830641746520996,
      0.9994003772735596,
      0.9998997449874878,
      0.9999383687973022,
      0.999960720539093,
      0.9999468326568604,
      0.999944269657135,
      0.9999589920043945,
      0.9999189376831055,
      0.9999704957008362,
      0.999981701374054,
      0.9999792575836182,
      0.999977707862854,
      0.9999735355377197,
      0.9999773502349854,
      0.9999234676361084
    ],
    [
      0.9039567112922668,
      0.9259153604507446,
      0.9300855398178101,
      0.931337833404541,
      0.931851863861084,
      0.9371728301048279,
      0.9391288757324219,
      0.9382016658782959,
      0.9411704540252686,
      0.9470112919807434,
      0.9457582831382751,
      0.950798511505127,
      0.9524999260902405,
      0.9485916495323181,
      0.9454766511917114,
      0.9467446804046631,
      0.9502159357070923,
      0.9410032033920288,
      0.9395415782928467,
      0.9438163638114929,
      0.9435957670211792,
      0.9319669008255005,
      0.9336227178573608,
      0.9403105974197388,
      0.9312698245048523,
      0.9137818217277527,
      0.9296712875366211,
      0.9358415007591248,
      0.9471077919006348,
      0.9454603791236877,
      0.9531384110450745,
      0.9513216018676758,
      0.947951078414917,
      0.9517250061035156,
      0.9592590928077698,
      0.953322172164917,
      0.9520113468170166,
      0.9552690982818604,
      0.9530225992202759,
      0.9496358633041382,
      0.9518489837646484,
      0.9564688205718994,
      0.9506138563156128,
      0.9482593536376953,
      0.9522504210472107,
      0.9467216730117798,
      0.9457038640975952,
      0.9429714679718018,
      0.9441784024238586,
      0.9377530813217163,
      0.9326375722885132,
      0.9419547319412231,
      0.9455965757369995,
      0.9486556649208069,
      0.9419591426849365,
      0.9403453469276428,
      0.9272046089172363,
      0.9334137439727783,
      0.9291568398475647,
      0.9255160689353943,
      0.9369387030601501,
      0.9380146861076355,
      0.9397436380386353,
      0.9384887218475342,
      0.9386025071144104,
      0.9372402429580688,
      0.9432461261749268,
      0.935988187789917,
      0.9427200555801392,
      0.9460486769676208,
      0.9394406080245972,
      0.9403656721115112,
      0.9429823756217957,
      0.9371317625045776,
      0.9334728717803955,
      0.9393378496170044,
      0.9387598633766174,
      0.9291141629219055,
      0.9338111281394958,
      0.9348647594451904,
      0.9292979836463928,
      0.9207402467727661,
      0.9195171594619751,
      0.9184907674789429,
      0.9998151063919067,
      0.9999494552612305,
      0.9999557137489319,
      0.9999864101409912,
      0.9999815225601196,
      0.9999868273735046,
      0.9999717473983765,
      0.9999536275863647,
      0.999843418598175,
      0.9957253336906433,
      0.9922100901603699,
      0.9995403289794922,
      0.999211847782135,
      0.9884498119354248,
      0.9702771902084351,
      0.9895528554916382,
      0.9977381825447083,
      0.9998915195465088,
      0.9999628067016602,
      0.9999833106994629,
      0.9999882578849792,
      0.9999781250953674,
      0.9999713897705078,
      0.9999467730522156,
      0.9999063611030579,
      0.9997975826263428,
      0.9998327493667603,
      0.9998807311058044,
      0.9998511672019958,
      0.9998753666877747,
      0.9999623894691467,
      0.9999481439590454,
      0.9999619722366333,
      0.9999618530273438,
      0.9999779462814331,
      0.9999804496765137,
      0.9999682307243347,
      0.9999396204948425,
      0.9993314146995544,
      0.9934402704238892,
      0.9909408688545227,
      0.9713708758354187,
      0.9714895486831665,
      0.9944515824317932,
      0.9992253184318542,
      0.9999269843101501,
      0.9999293684959412,
      0.9999459385871887,
      0.9999600052833557,
      0.9999401569366455,
      0.9999428391456604,
      0.9998608827590942,
      0.9997678399085999,
      0.9998300671577454,
      0.9999407529830933,
      0.9999774694442749,
      0.9999786615371704,
      0.9999707341194153,
      0.9996468424797058,
      0.9945021867752075,
      0.9810859560966492,
      0.9830657839775085,
      0.9888316988945007,
      0.9824569225311279,
      0.9820626974105835,
      0.9769799709320068,
      0.9840832948684692,
      0.9952741861343384,
      0.9995704293251038,
      0.9999434947967529,
      0.9999728798866272,
      0.9999761581420898,
      0.9999757409095764,
      0.9999712705612183,
      0.9999439716339111,
      0.9998136758804321,
      0.9998400211334229,
      0.9998488426208496,
      0.9999145865440369,
      0.9999335408210754,
      0.9999444484710693,
      0.9999606013298035,
      0.9999129176139832,
      0.9998684525489807,
      0.9997502565383911,
      0.993992030620575,
      0.9973427057266235,
      0.9906232953071594,
      0.9940222501754761,
      0.9998894929885864,
      0.9999059438705444,
      0.9999556541442871,
      0.9999156594276428,
      0.9999393820762634,
      0.9999700784683228,
      0.9999755024909973,
      0.9999615550041199,
      0.9999304413795471,
      0.9999650120735168,
      0.9999630451202393,
      0.9999762177467346,
      0.9999496340751648,
      0.9999483823776245,
      0.9998769164085388,
      0.9998676180839539,
      0.9997652173042297,
      0.9997760057449341,
      0.9998771548271179,
      0.9999402165412903,
      0.9999592900276184,
      0.9999716877937317,
      0.9999808073043823,
      0.9999794363975525,
      0.9999836087226868,
      0.9999557137489319,
      0.9999442100524902,
      0.9997764825820923,
      0.9962953925132751,
      0.9919732809066772,
      0.9856075048446655,
      0.9811411499977112,
      0.9694027304649353,
      0.9745609164237976,
      0.9845767021179199,
      0.9816828966140747,
      0.9818053841590881,
      0.9945446252822876,
      0.9981858730316162,
      0.9999107718467712,
      0.999961256980896,
      0.9999805688858032,
      0.9999803900718689,
      0.9999799728393555,
      0.9999757409095764,
      0.9999568462371826,
      0.9999215006828308,
      0.9998661875724792,
      0.9997884035110474,
      0.9997460842132568,
      0.9997021555900574,
      0.9997628927230835,
      0.9999440908432007,
      0.9999423623085022,
      0.9999721646308899,
      0.9999604225158691,
      0.9999246001243591,
      0.9998835325241089,
      0.9976999163627625,
      0.9993837475776672,
      0.9999366402626038,
      0.9999558925628662,
      0.9999738335609436,
      0.9999572038650513,
      0.9999716281890869,
      0.999950110912323,
      0.9999287128448486,
      0.9999268651008606,
      0.9999462366104126,
      0.9999567866325378,
      0.9999486804008484,
      0.9999443888664246,
      0.999907910823822,
      0.9999294281005859,
      0.9999669194221497,
      0.9999823570251465,
      0.9999788999557495,
      0.9999857544898987,
      0.999974250793457,
      0.9999756813049316,
      0.9999594688415527,
      0.999925971031189,
      0.9996600151062012,
      0.9945033192634583,
      0.984672486782074,
      0.9634341597557068,
      0.957378625869751,
      0.9769611954689026,
      0.9865913987159729,
      0.9994822144508362,
      0.9999082088470459,
      0.999940812587738,
      0.9999608397483826,
      0.9999477863311768,
      0.9999446272850037,
      0.9999588131904602,
      0.9999205470085144,
      0.9999709725379944,
      0.9999813437461853,
      0.9999794363975525,
      0.9999778866767883,
      0.9999736547470093,
      0.9999771118164062,
      0.9999232292175293
    ],
    [
      0.9223306179046631,
      0.9404126405715942,
      0.9473555684089661,
      0.9486009478569031,
      0.9484528303146362,
      0.9522531628608704,
      0.9554091095924377,
      0.9551294445991516,
      0.9580124020576477,
      0.9622834920883179,
      0.9623186588287354,
      0.967539370059967,
      0.968215823173523,
      0.9643348455429077,
      0.9627991914749146,
      0.9650652408599854,
      0.9665876626968384,
      0.959189772605896,
      0.9585895538330078,
      0.9611163139343262,
      0.9604041576385498,
      0.9526920318603516,
      0.9534859657287598,
      0.9563335180282593,
      0.9495491981506348,
      0.9346103668212891,
      0.9438513517379761,
      0.9496562480926514,
      0.9607023000717163,
      0.9614895582199097,
      0.967153787612915,
      0.9657107591629028,
      0.9633696675300598,
      0.9672582149505615,
      0.9729134440422058,
      0.9690942764282227,
      0.9682412147521973,
      0.9709203243255615,
      0.9688018560409546,
      0.9655166268348694,
      0.9674341082572937,
      0.9715462327003479,
      0.9667267799377441,
      0.9637041091918945,
      0.9678704142570496,
      0.9622043371200562,
      0.9606512188911438,
      0.9594509601593018,
      0.9601155519485474,
      0.9536406397819519,
      0.9504286050796509,
      0.9570642709732056,
      0.9582860469818115,
      0.959320068359375,
      0.955096423625946,
      0.9514188766479492,
      0.9432467222213745,
      0.9502954483032227,
      0.9483828544616699,
      0.9457135200500488,
      0.9552412033081055,
      0.9567479491233826,
      0.9577480554580688,
      0.9565744400024414,
      0.9576459527015686,
      0.9564041495323181,
      0.9617516994476318,
      0.9561946392059326,
      0.9605945348739624,
      0.9639450311660767,
      0.9593343734741211,
      0.9594823122024536,
      0.9599879384040833,
      0.95826256275177,
      0.9550490379333496,
      0.9566726088523865,
      0.9559286236763,
      0.9499886631965637,
      0.9538402557373047,
      0.952610433101654,
      0.9483934640884399,
      0.9407134056091309,
      0.9404114484786987,
      0.9324561357498169,
      0.999817967414856,
      0.9999511241912842,
      0.9999577403068542,
      0.9999867081642151,
      0.9999822974205017,
      0.9999874234199524,
      0.9999727010726929,
      0.9999579191207886,
      0.9998758435249329,
      0.9971779584884644,
      0.9950885772705078,
      0.9996325373649597,
      0.9993442893028259,
      0.992210865020752,
      0.9798121452331543,
      0.9926726818084717,
      0.9986163377761841,
      0.9999110102653503,
      0.9999661445617676,
      0.9999840259552002,
      0.9999886751174927,
      0.99997878074646,
      0.9999722242355347,
      0.9999479651451111,
      0.9999083280563354,
      0.9998015761375427,
      0.9998360872268677,
      0.999883234500885,
      0.9998538494110107,
      0.9998770952224731,
      0.999963104724884,
      0.9999487996101379,
      0.9999627470970154,
      0.9999626278877258,
      0.999978244304657,
      0.9999811053276062,
      0.9999715089797974,
      0.9999538064002991,
      0.9996656179428101,
      0.9957542419433594,
      0.9937054514884949,
      0.9799367785453796,
      0.9809371829032898,
      0.9961831569671631,
      0.9994757771492004,
      0.9999393224716187,
      0.9999350905418396,
      0.9999469518661499,
      0.9999604821205139,
      0.9999411106109619,
      0.9999436736106873,
      0.9998632073402405,
      0.9997695088386536,
      0.9998326897621155,
      0.9999423623085022,
      0.9999775886535645,
      0.9999794363975525,
      0.9999725222587585,
      0.9996957182884216,
      0.9957476258277893,
      0.9867235422134399,
      0.9879099130630493,
      0.9924680590629578,
      0.9882242679595947,
      0.9886712431907654,
      0.9840073585510254,
      0.9888820648193359,
      0.9966878890991211,
      0.9997144341468811,
      0.99995356798172,
      0.9999756813049316,
      0.9999770522117615,
      0.9999762773513794,
      0.9999716877937317,
      0.9999446272850037,
      0.9998147487640381,
      0.9998413920402527,
      0.9998499751091003,
      0.9999163746833801,
      0.9999367594718933,
      0.9999456405639648,
      0.9999622106552124,
      0.9999183416366577,
      0.9998863935470581,
      0.9998120069503784,
      0.9955192804336548,
      0.9982795715332031,
      0.9937057495117188,
      0.9954788684844971,
      0.9999085068702698,
      0.999923586845398,
      0.9999610185623169,
      0.9999240040779114,
      0.9999409914016724,
      0.9999704957008362,
      0.9999768137931824,
      0.999963104724884,
      0.9999321699142456,
      0.9999656081199646,
      0.9999634623527527,
      0.9999765157699585,
      0.999950110912323,
      0.9999487400054932,
      0.999877393245697,
      0.9998672008514404,
      0.9997644424438477,
      0.9997770190238953,
      0.9998775124549866,
      0.9999404549598694,
      0.9999597668647766,
      0.9999721050262451,
      0.999981164932251,
      0.9999799728393555,
      0.9999843835830688,
      0.9999579787254333,
      0.9999534487724304,
      0.9998432397842407,
      0.9977030754089355,
      0.9946985244750977,
      0.9900738596916199,
      0.9876558780670166,
      0.9802636504173279,
      0.9831500053405762,
      0.9897831678390503,
      0.9873857498168945,
      0.9872259497642517,
      0.9964588284492493,
      0.9987373948097229,
      0.9999234080314636,
      0.9999628663063049,
      0.9999811053276062,
      0.9999807476997375,
      0.9999802112579346,
      0.9999757409095764,
      0.9999571442604065,
      0.9999216794967651,
      0.9998664259910583,
      0.9997891187667847,
      0.9997461438179016,
      0.9997028708457947,
      0.9997643828392029,
      0.9999446868896484,
      0.9999428391456604,
      0.9999727606773376,
      0.9999618530273438,
      0.9999308586120605,
      0.9999039769172668,
      0.9987860918045044,
      0.9995948672294617,
      0.9999442100524902,
      0.9999578595161438,
      0.9999746084213257,
      0.9999576210975647,
      0.9999722242355347,
      0.9999505877494812,
      0.9999286532402039,
      0.9999270439147949,
      0.9999468326568604,
      0.9999573826789856,
      0.9999489784240723,
      0.9999445080757141,
      0.9999081492424011,
      0.9999297857284546,
      0.9999670386314392,
      0.9999824166297913,
      0.9999792575836182,
      0.9999860525131226,
      0.9999747276306152,
      0.9999761581420898,
      0.9999596476554871,
      0.999932587146759,
      0.9997122883796692,
      0.995901882648468,
      0.9893410205841064,
      0.9731283187866211,
      0.9682389497756958,
      0.9836691617965698,
      0.9902046918869019,
      0.9994504451751709,
      0.9999106526374817,
      0.999941349029541,
      0.9999620914459229,
      0.9999493956565857,
      0.999944806098938,
      0.9999592304229736,
      0.9999211430549622,
      0.9999712705612183,
      0.9999816417694092,
      0.9999796152114868,
      0.9999780654907227,
      0.999973714351654,
      0.9999769330024719,
      0.9999225735664368
    ],
    [
      0.9383264183998108,
      0.953618586063385,
      0.9614030122756958,
      0.9625895619392395,
      0.9637829661369324,
      0.9665166139602661,
      0.969040036201477,
      0.9701839089393616,
      0.9736549854278564,
      0.9767824411392212,
      0.977704644203186,
      0.9809532761573792,
      0.9811928272247314,
      0.9788314700126648,
      0.9784592390060425,
      0.980044960975647,
      0.9804188013076782,
      0.9753254055976868,
      0.9753338098526001,
      0.9770107865333557,
      0.9761844873428345,
      0.969925045967102,
      0.9706531167030334,
      0.9728296995162964,
      0.9651671648025513,
      0.9529999494552612,
      0.9584194421768188,
      0.9617011547088623,
      0.971399188041687,
      0.9726070165634155,
      0.9780189394950867,
      0.9773770570755005,
      0.9766576290130615,
      0.979170024394989,
      0.9820442795753479,
      0.9806736707687378,
      0.9803805351257324,
      0.9825210571289062,
      0.9809987545013428,
      0.979249894618988,
      0.9804278612136841,
      0.9827588796615601,
      0.9800483584403992,
      0.9780975580215454,
      0.9809452891349792,
      0.977006196975708,
      0.9750614166259766,
      0.9747840762138367,
      0.9755795001983643,
      0.968392014503479,
      0.9659256339073181,
      0.9718399047851562,
      0.971153736114502,
      0.9699617028236389,
      0.9661726355552673,
      0.9615576863288879,
      0.9577280282974243,
      0.9640148878097534,
      0.964618980884552,
      0.9637459516525269,
      0.9700601100921631,
      0.9716979265213013,
      0.9739882946014404,
      0.9734896421432495,
      0.9726964235305786,
      0.9722163081169128,
      0.9777016043663025,
      0.9727245569229126,
      0.9747540354728699,
      0.9788098335266113,
      0.9763401746749878,
      0.9747412204742432,
      0.9758862257003784,
      0.9758671522140503,
      0.9723706841468811,
      0.9718517065048218,
      0.9723445177078247,
      0.9670025110244751,
      0.9681351780891418,
      0.9668406248092651,
      0.9639279842376709,
      0.9552945494651794,
      0.9548919200897217,
      0.9441846013069153,
      0.9998193979263306,
      0.9999521374702454,
      0.9999586939811707,
      0.9999870657920837,
      0.9999828934669495,
      0.9999880194664001,
      0.999973475933075,
      0.9999635815620422,
      0.9998986721038818,
      0.9985532760620117,
      0.9972082376480103,
      0.9997050166130066,
      0.999453067779541,
      0.9945598840713501,
      0.9870373010635376,
      0.9951608180999756,
      0.9990946650505066,
      0.9999244809150696,
      0.9999692440032959,
      0.9999844431877136,
      0.9999889731407166,
      0.9999793767929077,
      0.9999728202819824,
      0.9999487996101379,
      0.9999091029167175,
      0.9998042583465576,
      0.99983811378479,
      0.9998850226402283,
      0.9998557567596436,
      0.9998777508735657,
      0.9999634623527527,
      0.9999492764472961,
      0.9999634623527527,
      0.9999632835388184,
      0.9999785423278809,
      0.9999815821647644,
      0.9999739527702332,
      0.9999622702598572,
      0.9997699856758118,
      0.9976286292076111,
      0.9961255788803101,
      0.9871338605880737,
      0.9880173802375793,
      0.9979220032691956,
      0.9996582865715027,
      0.9999486207962036,
      0.9999408721923828,
      0.999947726726532,
      0.9999608993530273,
      0.9999417662620544,
      0.9999440908432007,
      0.9998646378517151,
      0.9997702836990356,
      0.999834418296814,
      0.9999433755874634,
      0.9999780654907227,
      0.9999797940254211,
      0.9999750256538391,
      0.9997702240943909,
      0.9974476099014282,
      0.9917645454406738,
      0.9926732778549194,
      0.9961103200912476,
      0.9927458763122559,
      0.9936777353286743,
      0.9894668459892273,
      0.9926451444625854,
      0.9979575872421265,
      0.9998199939727783,
      0.9999603629112244,
      0.9999777674674988,
      0.9999775290489197,
      0.9999767541885376,
      0.9999723434448242,
      0.9999452233314514,
      0.9998156428337097,
      0.9998425841331482,
      0.9998510479927063,
      0.9999175071716309,
      0.9999352693557739,
      0.9999462962150574,
      0.9999629259109497,
      0.9999231100082397,
      0.9999021887779236,
      0.9998708963394165,
      0.9973183274269104,
      0.9990695118904114,
      0.9961472153663635,
      0.9971379041671753,
      0.9999268651008606,
      0.999940812587738,
      0.9999655485153198,
      0.9999318718910217,
      0.9999437928199768,
      0.9999701976776123,
      0.9999767541885376,
      0.9999642968177795,
      0.9999334216117859,
      0.9999663829803467,
      0.9999639987945557,
      0.9999767541885376,
      0.9999507069587708,
      0.9999489784240723,
      0.9998778700828552,
      0.9998667240142822,
      0.9997638463973999,
      0.9997778534889221,
      0.9998775124549866,
      0.9999406933784485,
      0.9999601244926453,
      0.9999724626541138,
      0.9999814033508301,
      0.9999805688858032,
      0.9999849796295166,
      0.9999610185623169,
      0.9999597072601318,
      0.9998878240585327,
      0.9987568259239197,
      0.9971247315406799,
      0.9937968850135803,
      0.9924493432044983,
      0.9885064363479614,
      0.9898785352706909,
      0.9937992691993713,
      0.992003321647644,
      0.9922328591346741,
      0.9982615113258362,
      0.9992672204971313,
      0.9999376535415649,
      0.9999646544456482,
      0.999981164932251,
      0.9999812841415405,
      0.9999805688858032,
      0.9999759197235107,
      0.9999573230743408,
      0.9999216794967651,
      0.9998660087585449,
      0.9997892379760742,
      0.9997463226318359,
      0.9997039437294006,
      0.9997660517692566,
      0.9999451637268066,
      0.9999433159828186,
      0.9999734163284302,
      0.9999629855155945,
      0.9999361038208008,
      0.9999234676361084,
      0.9993887543678284,
      0.9997518062591553,
      0.9999513626098633,
      0.9999604225158691,
      0.9999756813049316,
      0.9999580979347229,
      0.9999727010726929,
      0.9999510645866394,
      0.9999285936355591,
      0.9999270439147949,
      0.9999471306800842,
      0.9999576807022095,
      0.9999492168426514,
      0.9999444484710693,
      0.9999085068702698,
      0.9999302625656128,
      0.9999673366546631,
      0.9999825358390808,
      0.9999796152114868,
      0.9999863505363464,
      0.9999752044677734,
      0.9999765157699585,
      0.9999608397483826,
      0.9999427199363708,
      0.9997978806495667,
      0.9976587295532227,
      0.9936761856079102,
      0.9822579026222229,
      0.9786458611488342,
      0.9900493025779724,
      0.9940211176872253,
      0.9996097683906555,
      0.9999209046363831,
      0.9999435544013977,
      0.9999635815620422,
      0.9999496936798096,
      0.9999447464942932,
      0.9999598264694214,
      0.9999229907989502,
      0.9999716877937317,
      0.9999821186065674,
      0.9999798536300659,
      0.9999783635139465,
      0.9999737739562988,
      0.9999770522117615,
      0.9999218583106995
    ],
    [
      0.9536601901054382,
      0.9671083688735962,
      0.9737440347671509,
      0.9750739336013794,
      0.9776673316955566,
      0.9793398380279541,
      0.9802639484405518,
      0.9817609786987305,
      0.983850359916687,
      0.9850471019744873,
      0.9858388900756836,
      0.9877392649650574,
      0.9879223704338074,
      0.9863529801368713,
      0.9867937564849854,
      0.9878291487693787,
      0.9875941276550293,
      0.9849271774291992,
      0.9854287505149841,
      0.9864048361778259,
      0.9852994084358215,
      0.9826397895812988,
      0.9830564260482788,
      0.9833421111106873,
      0.9778444170951843,
      0.968045711517334,
      0.9724407196044922,
      0.9727722406387329,
      0.979096531867981,
      0.9798156023025513,
      0.984319806098938,
      0.9840800762176514,
      0.9837493896484375,
      0.9857407808303833,
      0.9875651001930237,
      0.9869043231010437,
      0.9866659045219421,
      0.9884397387504578,
      0.9874870181083679,
      0.9863163232803345,
      0.9873489141464233,
      0.9883406162261963,
      0.986757755279541,
      0.9857015609741211,
      0.9875531196594238,
      0.9849247932434082,
      0.9834517240524292,
      0.9838338494300842,
      0.984187126159668,
      0.9795854091644287,
      0.9777280688285828,
      0.9809960722923279,
      0.9799085259437561,
      0.9788603782653809,
      0.9757201671600342,
      0.9722418785095215,
      0.970474362373352,
      0.9749739170074463,
      0.9767115712165833,
      0.9758011102676392,
      0.9809112548828125,
      0.9823983907699585,
      0.9841746091842651,
      0.9833226203918457,
      0.9834889769554138,
      0.9828125834465027,
      0.9861344695091248,
      0.9839662313461304,
      0.9847075343132019,
      0.9866758584976196,
      0.9860601425170898,
      0.9850638508796692,
      0.9853423833847046,
      0.9856057167053223,
      0.983421802520752,
      0.9825890064239502,
      0.9827971458435059,
      0.9800049066543579,
      0.9791929125785828,
      0.9771503806114197,
      0.9747744798660278,
      0.9667053818702698,
      0.9660115242004395,
      0.9543997049331665,
      0.9998209476470947,
      0.9999527931213379,
      0.9999592304229736,
      0.9999873638153076,
      0.9999833106994629,
      0.999988317489624,
      0.9999745488166809,
      0.9999678730964661,
      0.9999160766601562,
      0.9992712736129761,
      0.9985949993133545,
      0.9997636675834656,
      0.9995309114456177,
      0.9960857629776001,
      0.9918040037155151,
      0.9969040751457214,
      0.9995020031929016,
      0.9999365210533142,
      0.9999703168869019,
      0.9999842643737793,
      0.9999890923500061,
      0.9999798536300659,
      0.9999734163284302,
      0.99994957447052,
      0.9999098181724548,
      0.99980628490448,
      0.9998393058776855,
      0.9998863935470581,
      0.999857485294342,
      0.9998787045478821,
      0.9999638199806213,
      0.9999496340751648,
      0.9999639987945557,
      0.9999638795852661,
      0.9999785423278809,
      0.999981701374054,
      0.9999755620956421,
      0.9999679923057556,
      0.9998360872268677,
      0.9988886713981628,
      0.9979383945465088,
      0.9921491742134094,
      0.9924635291099548,
      0.9988560080528259,
      0.9997649788856506,
      0.9999550580978394,
      0.9999458193778992,
      0.9999476671218872,
      0.9999605417251587,
      0.9999421238899231,
      0.9999447464942932,
      0.9998663067817688,
      0.9997718334197998,
      0.999836266040802,
      0.9999441504478455,
      0.9999781250953674,
      0.9999799728393555,
      0.9999769926071167,
      0.9998335242271423,
      0.9986818432807922,
      0.9957103133201599,
      0.9966018199920654,
      0.9982619285583496,
      0.9966297745704651,
      0.9973369240760803,
      0.9934988617897034,
      0.9956620931625366,
      0.9988220930099487,
      0.9998834133148193,
      0.9999651312828064,
      0.9999791383743286,
      0.9999780058860779,
      0.9999769926071167,
      0.9999728202819824,
      0.9999458193778992,
      0.9998165965080261,
      0.9998432397842407,
      0.9998522400856018,
      0.9999194741249084,
      0.9999377727508545,
      0.9999474883079529,
      0.9999625086784363,
      0.9999263286590576,
      0.9999119639396667,
      0.9999080300331116,
      0.998556911945343,
      0.999626874923706,
      0.9982802867889404,
      0.9985091686248779,
      0.9999440908432007,
      0.999953031539917,
      0.9999681711196899,
      0.9999364018440247,
      0.9999437928199768,
      0.9999695420265198,
      0.9999769330024719,
      0.9999645352363586,
      0.9999340772628784,
      0.9999668002128601,
      0.9999643564224243,
      0.9999771118164062,
      0.999951183795929,
      0.9999489784240723,
      0.9998784065246582,
      0.9998666644096375,
      0.9997672438621521,
      0.9997791051864624,
      0.9998776912689209,
      0.9999408721923828,
      0.9999606013298035,
      0.999972939491272,
      0.999981701374054,
      0.9999808073043823,
      0.9999854564666748,
      0.9999628663063049,
      0.9999648332595825,
      0.9999130964279175,
      0.9993078708648682,
      0.9984647035598755,
      0.9962351322174072,
      0.9956026077270508,
      0.993097186088562,
      0.9938668608665466,
      0.9970936179161072,
      0.9961394667625427,
      0.9964585900306702,
      0.9991967678070068,
      0.9996035695075989,
      0.9999490976333618,
      0.9999659061431885,
      0.9999814033508301,
      0.9999815225601196,
      0.999980628490448,
      0.9999760389328003,
      0.9999575018882751,
      0.9999217987060547,
      0.9998660087585449,
      0.9997895956039429,
      0.9997473359107971,
      0.9997057914733887,
      0.9997673630714417,
      0.9999455213546753,
      0.9999434947967529,
      0.9999737739562988,
      0.9999637007713318,
      0.9999405145645142,
      0.9999370574951172,
      0.999656617641449,
      0.9998305439949036,
      0.999955952167511,
      0.9999621510505676,
      0.9999764561653137,
      0.9999584555625916,
      0.9999729990959167,
      0.9999514818191528,
      0.9999285340309143,
      0.9999271631240845,
      0.9999473690986633,
      0.9999580383300781,
      0.9999492764472961,
      0.999944269657135,
      0.9999082684516907,
      0.9999304413795471,
      0.999967634677887,
      0.9999827146530151,
      0.9999800324440002,
      0.9999865889549255,
      0.9999754428863525,
      0.9999767541885376,
      0.9999613165855408,
      0.99994957447052,
      0.9998557567596436,
      0.9988309741020203,
      0.9968089461326599,
      0.989532470703125,
      0.9865720272064209,
      0.9942888021469116,
      0.9964097142219543,
      0.9997254610061646,
      0.9999281167984009,
      0.9999449253082275,
      0.9999639987945557,
      0.9999494552612305,
      0.999944806098938,
      0.9999600052833557,
      0.9999228119850159,
      0.9999719262123108,
      0.9999821782112122,
      0.9999801516532898,
      0.9999785423278809,
      0.9999737739562988,
      0.9999769330024719,
      0.999920666217804
    ],
    [
      0.9641348123550415,
      0.9757784605026245,
      0.9817830920219421,
      0.9825834631919861,
      0.9845955967903137,
      0.9856577515602112,
      0.9863632917404175,
      0.9875808358192444,
      0.9888864755630493,
      0.9896851181983948,
      0.990192711353302,
      0.9918549656867981,
      0.9919707179069519,
      0.9905700087547302,
      0.99152672290802,
      0.9922340512275696,
      0.9915168881416321,
      0.9899096488952637,
      0.9903404116630554,
      0.9910547733306885,
      0.9899157285690308,
      0.9885779619216919,
      0.9888703227043152,
      0.9886901378631592,
      0.9847330451011658,
      0.9781649708747864,
      0.9805007576942444,
      0.9797461032867432,
      0.9843114614486694,
      0.9857664108276367,
      0.9883339405059814,
      0.9884986281394958,
      0.9879442453384399,
      0.9898055791854858,
      0.9910821914672852,
      0.9906320571899414,
      0.9906666874885559,
      0.9918639063835144,
      0.9912824034690857,
      0.9902822971343994,
      0.991264820098877,
      0.9916524887084961,
      0.9906901121139526,
      0.9900873899459839,
      0.9912094473838806,
      0.9894841909408569,
      0.9881693124771118,
      0.9886208772659302,
      0.9884332418441772,
      0.9853798747062683,
      0.9836333394050598,
      0.9855443239212036,
      0.984442949295044,
      0.983609139919281,
      0.9809990525245667,
      0.9792684316635132,
      0.9795542359352112,
      0.9821944832801819,
      0.9843920469284058,
      0.984766960144043,
      0.9870049953460693,
      0.9885233044624329,
      0.989529013633728,
      0.9889873266220093,
      0.9895694851875305,
      0.9891310930252075,
      0.9911314249038696,
      0.9897714257240295,
      0.9901942610740662,
      0.9910364151000977,
      0.9907296895980835,
      0.9901148676872253,
      0.9898467659950256,
      0.9903115034103394,
      0.9885981678962708,
      0.9880470037460327,
      0.9878758192062378,
      0.9861336350440979,
      0.984992504119873,
      0.9828131198883057,
      0.9810028672218323,
      0.9746507406234741,
      0.9734873175621033,
      0.9613051414489746,
      0.9998224973678589,
      0.9999533891677856,
      0.9999598264694214,
      0.9999876618385315,
      0.9999836087226868,
      0.999988317489624,
      0.9999746680259705,
      0.9999697804450989,
      0.9999244213104248,
      0.999574601650238,
      0.99930739402771,
      0.9998118877410889,
      0.9996476769447327,
      0.9981217980384827,
      0.9951435923576355,
      0.998333752155304,
      0.9997595548629761,
      0.9999459385871887,
      0.999971330165863,
      0.9999838471412659,
      0.9999892115592957,
      0.9999801516532898,
      0.9999736547470093,
      0.999950110912323,
      0.999910295009613,
      0.9998076558113098,
      0.999840259552002,
      0.9998871684074402,
      0.9998593330383301,
      0.9998794198036194,
      0.99996417760849,
      0.9999497532844543,
      0.9999642372131348,
      0.9999642968177795,
      0.9999786019325256,
      0.9999815821647644,
      0.9999765157699585,
      0.9999720454216003,
      0.9998769760131836,
      0.9995129704475403,
      0.9988890886306763,
      0.9951941967010498,
      0.9949917197227478,
      0.9992933869361877,
      0.999824047088623,
      0.9999591112136841,
      0.9999492764472961,
      0.9999470114707947,
      0.99996018409729,
      0.9999420046806335,
      0.9999449253082275,
      0.9998671412467957,
      0.9997723698616028,
      0.9998367428779602,
      0.9999441504478455,
      0.9999781250953674,
      0.9999799132347107,
      0.9999784827232361,
      0.9998778700828552,
      0.9994170069694519,
      0.9980722069740295,
      0.9984356760978699,
      0.9992928504943848,
      0.9984709024429321,
      0.9988410472869873,
      0.996638834476471,
      0.9975793361663818,
      0.9993911385536194,
      0.9999205470085144,
      0.9999683499336243,
      0.9999799132347107,
      0.9999781250953674,
      0.9999773502349854,
      0.9999731183052063,
      0.999946117401123,
      0.9998173117637634,
      0.9998441934585571,
      0.9998533129692078,
      0.9999204277992249,
      0.9999380707740784,
      0.9999477863311768,
      0.9999629855155945,
      0.999927818775177,
      0.9999207258224487,
      0.9999308586120605,
      0.9993298649787903,
      0.9998403191566467,
      0.9992398619651794,
      0.9993298053741455,
      0.9999569654464722,
      0.9999610185623169,
      0.9999682307243347,
      0.9999381899833679,
      0.9999422430992126,
      0.9999679923057556,
      0.9999771118164062,
      0.9999644756317139,
      0.999934196472168,
      0.9999672770500183,
      0.9999645948410034,
      0.9999773502349854,
      0.9999515414237976,
      0.999949038028717,
      0.9998786449432373,
      0.9998660087585449,
      0.9997665286064148,
      0.9997787475585938,
      0.9998772740364075,
      0.9999408721923828,
      0.9999608397483826,
      0.9999731779098511,
      0.9999818801879883,
      0.9999812245368958,
      0.9999856948852539,
      0.99996417760849,
      0.9999684691429138,
      0.9999291300773621,
      0.9996837377548218,
      0.999268651008606,
      0.9980420470237732,
      0.9979581832885742,
      0.9967278242111206,
      0.9971492886543274,
      0.9987481236457825,
      0.9982556700706482,
      0.9984081983566284,
      0.9996654391288757,
      0.9997954964637756,
      0.9999574422836304,
      0.9999673366546631,
      0.9999816417694092,
      0.999981701374054,
      0.9999809265136719,
      0.9999760985374451,
      0.9999576807022095,
      0.9999216198921204,
      0.9998657703399658,
      0.9997894167900085,
      0.9997478723526001,
      0.9997066855430603,
      0.9997686147689819,
      0.9999459981918335,
      0.9999438524246216,
      0.9999741315841675,
      0.9999644160270691,
      0.9999444484710693,
      0.9999467730522156,
      0.9997833967208862,
      0.9998772740364075,
      0.9999593496322632,
      0.9999634027481079,
      0.9999770522117615,
      0.9999588131904602,
      0.9999733567237854,
      0.9999515414237976,
      0.9999282360076904,
      0.9999268651008606,
      0.9999473094940186,
      0.9999582171440125,
      0.9999492764472961,
      0.9999440908432007,
      0.9999083876609802,
      0.9999306201934814,
      0.9999675750732422,
      0.9999827742576599,
      0.9999802112579346,
      0.9999868273735046,
      0.9999757409095764,
      0.9999769330024719,
      0.9999614953994751,
      0.9999547600746155,
      0.9998899698257446,
      0.9994284510612488,
      0.9983800649642944,
      0.9936593174934387,
      0.9918568134307861,
      0.9972313642501831,
      0.9980676770210266,
      0.9997972846031189,
      0.9999317526817322,
      0.9999451041221619,
      0.999963641166687,
      0.999949038028717,
      0.999944806098938,
      0.9999601244926453,
      0.9999233484268188,
      0.999972403049469,
      0.999982476234436,
      0.9999802708625793,
      0.9999786615371704,
      0.9999738931655884,
      0.9999769926071167,
      0.9999199509620667
    ],
    [
      0.9709111452102661,
      0.9806699752807617,
      0.9854806661605835,
      0.9864112734794617,
      0.9880794286727905,
      0.9889702796936035,
      0.9895185828208923,
      0.990904688835144,
      0.9919693470001221,
      0.9926216006278992,
      0.9933150410652161,
      0.9948821663856506,
      0.9949535727500916,
      0.9939267039299011,
      0.99455726146698,
      0.9950087070465088,
      0.9945390224456787,
      0.9931772947311401,
      0.993457555770874,
      0.993923008441925,
      0.9927515387535095,
      0.9914854168891907,
      0.9917316436767578,
      0.9915527105331421,
      0.9884378910064697,
      0.9837709069252014,
      0.9848040342330933,
      0.9835590720176697,
      0.9876436591148376,
      0.9892481565475464,
      0.9917632341384888,
      0.992834746837616,
      0.9915185570716858,
      0.9924907088279724,
      0.9942306876182556,
      0.993647575378418,
      0.9934842586517334,
      0.9943750500679016,
      0.9947547316551208,
      0.9935727715492249,
      0.9940180778503418,
      0.9945632219314575,
      0.9939620494842529,
      0.9931503534317017,
      0.993523359298706,
      0.9923173785209656,
      0.9913071393966675,
      0.9913451075553894,
      0.9909453988075256,
      0.9882630109786987,
      0.986748993396759,
      0.9881067872047424,
      0.9871227741241455,
      0.9862493872642517,
      0.9841372966766357,
      0.9828760623931885,
      0.9844038486480713,
      0.985937237739563,
      0.9881535768508911,
      0.9887642860412598,
      0.9903746247291565,
      0.9916417598724365,
      0.992774248123169,
      0.9925749897956848,
      0.9926807880401611,
      0.9924790263175964,
      0.9943006038665771,
      0.9934215545654297,
      0.9931265711784363,
      0.9937230348587036,
      0.9937237501144409,
      0.9930555820465088,
      0.9923991560935974,
      0.9929120540618896,
      0.9916684031486511,
      0.9909110069274902,
      0.9905053377151489,
      0.9892086982727051,
      0.9882862567901611,
      0.9861510992050171,
      0.9848070740699768,
      0.9793052077293396,
      0.9783504009246826,
      0.9663350582122803,
      0.999824047088623,
      0.9999539256095886,
      0.9999603629112244,
      0.999987781047821,
      0.9999837875366211,
      0.9999884366989136,
      0.9999754428863525,
      0.9999708533287048,
      0.9999305009841919,
      0.9997226595878601,
      0.999591588973999,
      0.9998443126678467,
      0.9997447729110718,
      0.999144971370697,
      0.997407078742981,
      0.9992077946662903,
      0.9998698234558105,
      0.9999525547027588,
      0.9999723434448242,
      0.999983549118042,
      0.9999892711639404,
      0.9999805092811584,
      0.9999740719795227,
      0.9999505877494812,
      0.9999106526374817,
      0.9998080134391785,
      0.9998406767845154,
      0.9998878836631775,
      0.9998605251312256,
      0.9998798370361328,
      0.99996417760849,
      0.99994957447052,
      0.9999643564224243,
      0.9999644160270691,
      0.9999785423278809,
      0.9999812841415405,
      0.9999768733978271,
      0.9999741315841675,
      0.9998986124992371,
      0.9997236132621765,
      0.9994030594825745,
      0.9970667958259583,
      0.9965474009513855,
      0.9995241761207581,
      0.9998592138290405,
      0.9999614357948303,
      0.9999515414237976,
      0.9999462366104126,
      0.9999594688415527,
      0.9999419450759888,
      0.9999450445175171,
      0.9998681545257568,
      0.9997729659080505,
      0.9998375773429871,
      0.9999445676803589,
      0.9999781250953674,
      0.9999797344207764,
      0.9999791979789734,
      0.9999035000801086,
      0.9996987581253052,
      0.9991925954818726,
      0.9991524815559387,
      0.9996465444564819,
      0.9991869926452637,
      0.9993807673454285,
      0.9981781244277954,
      0.9986881613731384,
      0.9996350407600403,
      0.9999396204948425,
      0.9999700784683228,
      0.9999802708625793,
      0.9999781847000122,
      0.9999772906303406,
      0.9999732375144958,
      0.9999462366104126,
      0.9998172521591187,
      0.9998444318771362,
      0.9998534321784973,
      0.9999212622642517,
      0.9999379515647888,
      0.999947726726532,
      0.9999637007713318,
      0.9999290108680725,
      0.9999268054962158,
      0.999944269657135,
      0.9996390342712402,
      0.999913215637207,
      0.9997007846832275,
      0.9997077584266663,
      0.999964714050293,
      0.9999662041664124,
      0.9999675154685974,
      0.9999392032623291,
      0.9999403953552246,
      0.9999666213989258,
      0.9999767541885376,
      0.9999641180038452,
      0.9999342560768127,
      0.9999674558639526,
      0.9999649524688721,
      0.9999775290489197,
      0.9999523758888245,
      0.9999493360519409,
      0.9998788833618164,
      0.9998655915260315,
      0.9997652769088745,
      0.9997779726982117,
      0.9998767375946045,
      0.9999408721923828,
      0.9999608993530273,
      0.9999733567237854,
      0.9999821186065674,
      0.9999813437461853,
      0.9999858736991882,
      0.9999645948410034,
      0.9999716877937317,
      0.9999387860298157,
      0.9998272061347961,
      0.9996095299720764,
      0.9989221096038818,
      0.9989861845970154,
      0.9984562993049622,
      0.9985411167144775,
      0.9993804097175598,
      0.9991151690483093,
      0.9992948174476624,
      0.9998311400413513,
      0.9998635649681091,
      0.9999619722366333,
      0.9999678134918213,
      0.9999815821647644,
      0.9999817609786987,
      0.9999810457229614,
      0.999976396560669,
      0.9999576807022095,
      0.9999217391014099,
      0.9998655915260315,
      0.9997894763946533,
      0.9997482895851135,
      0.9997075200080872,
      0.9997693300247192,
      0.9999462366104126,
      0.9999440908432007,
      0.9999743103981018,
      0.9999644756317139,
      0.9999463558197021,
      0.999952495098114,
      0.9998453855514526,
      0.9999056458473206,
      0.9999616146087646,
      0.9999642372131348,
      0.9999774098396301,
      0.999958872795105,
      0.999973475933075,
      0.9999517202377319,
      0.9999281167984009,
      0.9999266266822815,
      0.9999475479125977,
      0.9999584555625916,
      0.9999492764472961,
      0.999943733215332,
      0.9999080896377563,
      0.9999304413795471,
      0.999967634677887,
      0.9999827742576599,
      0.9999803304672241,
      0.9999870657920837,
      0.9999758005142212,
      0.9999768733978271,
      0.9999609589576721,
      0.9999570846557617,
      0.9999078512191772,
      0.999688982963562,
      0.9991409182548523,
      0.9965483546257019,
      0.9957936406135559,
      0.9986868500709534,
      0.9989556074142456,
      0.999832272529602,
      0.9999322891235352,
      0.999944269657135,
      0.9999625086784363,
      0.9999482035636902,
      0.9999437928199768,
      0.9999598860740662,
      0.9999235272407532,
      0.9999725818634033,
      0.999982476234436,
      0.9999804496765137,
      0.99997878074646,
      0.9999738335609436,
      0.9999768733978271,
      0.9999189376831055
    ]
  ],
  "rfd_device": "NVIDIA A30",
  "rfd_time": 93,
  "rfd_con_ref_pdb_idx": [],
  "rfd_con_hal_pdb_idx": [],
  "rfd_con_ref_idx0": [],
  "rfd_con_hal_idx0": [],
  "rfd_complex_con_ref_pdb_idx": "[('B', 17), ('B', 18), ('B', 19), ('B', 20), ('B', 21), ('B', 22), ('B', 23), ('B', 24), ('B', 25), ('B', 26), ('B', 27), ('B', 28), ('B', 29), ('B', 30), ('B', 31), ('B', 32), ('B', 33), ('B', 34), ('B', 35), ('B', 36), ('B', 37), ('B', 38), ('B', 39), ('B', 40), ('B', 41), ('B', 42), ('B', 43), ('B', 44), ('B', 45), ('B', 46), ('B', 47), ('B', 48), ('B', 49), ('B', 50), ('B', 51), ('B', 52), ('B', 53), ('B', 54), ('B', 55), ('B', 56), ('B', 57), ('B', 58), ('B', 59), ('B', 60), ('B', 61), ('B', 62), ('B', 63), ('B', 64), ('B', 65), ('B', 66), ('B', 67), ('B', 68), ('B', 69), ('B', 70), ('B', 71), ('B', 72), ('B', 73), ('B', 74), ('B', 75), ('B', 76), ('B', 77), ('B', 78), ('B', 79), ('B', 80), ('B', 81), ('B', 82), ('B', 83), ('B', 84), ('B', 85), ('B', 86), ('B', 87), ('B', 88), ('B', 89), ('B', 90), ('B', 91), ('B', 92), ('B', 93), ('B', 94), ('B', 95), ('B', 96), ('B', 97), ('B', 98), ('B', 99), ('B', 100), ('B', 101), ('B', 102), ('B', 103), ('B', 104), ('B', 105), ('B', 106), ('B', 107), ('B', 108), ('B', 109), ('B', 110), ('B', 111), ('B', 112), ('B', 113), ('B', 114), ('B', 115), ('B', 116), ('B', 117), ('B', 118), ('B', 119), ('B', 120), ('B', 121), ('B', 122), ('B', 123), ('B', 124), ('B', 125), ('B', 126), ('B', 127), ('B', 128), ('B', 129), ('B', 130), ('B', 131), ('B', 132), ('B', 133), ('B', 134), ('B', 135), ('B', 136), ('B', 137), ('B', 138), ('B', 139), ('B', 140), ('B', 141), ('B', 142), ('B', 143), ('B', 144), ('B', 145), ('B', 146), ('B', 147), ('B', 148), ('B', 149), ('B', 150), ('B', 151), ('B', 152), ('B', 153), ('B', 154), ('B', 155), ('B', 156), ('B', 157), ('B', 158), ('B', 159), ('B', 160), ('B', 161), ('B', 162), ('B', 163), ('B', 164), ('B', 165), ('B', 166), ('B', 167), ('B', 168), ('B', 169), ('B', 170), ('B', 171), ('B', 172), ('B', 173), ('B', 174), ('B', 175), ('B', 176), ('B', 177), ('B', 178), ('B', 179), ('B', 180), ('B', 181), ('B', 182), ('B', 183), ('B', 184), ('B', 185), ('B', 186), ('B', 187), ('B', 188), ('B', 189), ('B', 190), ('B', 191), ('B', 192), ('B', 193), ('B', 194), ('B', 195), ('B', 196), ('B', 197), ('B', 198), ('B', 199), ('B', 200), ('B', 201), ('B', 202), ('B', 203), ('B', 204), ('B', 205), ('B', 206), ('B', 207), ('B', 208), ('B', 209)]",
  "rfd_complex_con_hal_pdb_idx": "[('B', 85), ('B', 86), ('B', 87), ('B', 88), ('B', 89), ('B', 90), ('B', 91), ('B', 92), ('B', 93), ('B', 94), ('B', 95), ('B', 96), ('B', 97), ('B', 98), ('B', 99), ('B', 100), ('B', 101), ('B', 102), ('B', 103), ('B', 104), ('B', 105), ('B', 106), ('B', 107), ('B', 108), ('B', 109), ('B', 110), ('B', 111), ('B', 112), ('B', 113), ('B', 114), ('B', 115), ('B', 116), ('B', 117), ('B', 118), ('B', 119), ('B', 120), ('B', 121), ('B', 122), ('B', 123), ('B', 124), ('B', 125), ('B', 126), ('B', 127), ('B', 128), ('B', 129), ('B', 130), ('B', 131), ('B', 132), ('B', 133), ('B', 134), ('B', 135), ('B', 136), ('B', 137), ('B', 138), ('B', 139), ('B', 140), ('B', 141), ('B', 142), ('B', 143), ('B', 144), ('B', 145), ('B', 146), ('B', 147), ('B', 148), ('B', 149), ('B', 150), ('B', 151), ('B', 152), ('B', 153), ('B', 154), ('B', 155), ('B', 156), ('B', 157), ('B', 158), ('B', 159), ('B', 160), ('B', 161), ('B', 162), ('B', 163), ('B', 164), ('B', 165), ('B', 166), ('B', 167), ('B', 168), ('B', 169), ('B', 170), ('B', 171), ('B', 172), ('B', 173), ('B', 174), ('B', 175), ('B', 176), ('B', 177), ('B', 178), ('B', 179), ('B', 180), ('B', 181), ('B', 182), ('B', 183), ('B', 184), ('B', 185), ('B', 186), ('B', 187), ('B', 188), ('B', 189), ('B', 190), ('B', 191), ('B', 192), ('B', 193), ('B', 194), ('B', 195), ('B', 196), ('B', 197), ('B', 198), ('B', 199), ('B', 200), ('B', 201), ('B', 202), ('B', 203), ('B', 204), ('B', 205), ('B', 206), ('B', 207), ('B', 208), ('B', 209), ('B', 210), ('B', 211), ('B', 212), ('B', 213), ('B', 214), ('B', 215), ('B', 216), ('B', 217), ('B', 218), ('B', 219), ('B', 220), ('B', 221), ('B', 222), ('B', 223), ('B', 224), ('B', 225), ('B', 226), ('B', 227), ('B', 228), ('B', 229), ('B', 230), ('B', 231), ('B', 232), ('B', 233), ('B', 234), ('B', 235), ('B', 236), ('B', 237), ('B', 238), ('B', 239), ('B', 240), ('B', 241), ('B', 242), ('B', 243), ('B', 244), ('B', 245), ('B', 246), ('B', 247), ('B', 248), ('B', 249), ('B', 250), ('B', 251), ('B', 252), ('B', 253), ('B', 254), ('B', 255), ('B', 256), ('B', 257), ('B', 258), ('B', 259), ('B', 260), ('B', 261), ('B', 262), ('B', 263), ('B', 264), ('B', 265), ('B', 266), ('B', 267), ('B', 268), ('B', 269), ('B', 270), ('B', 271), ('B', 272), ('B', 273), ('B', 274), ('B', 275), ('B', 276), ('B', 277)]",
  "rfd_receptor_con_ref_pdb_idx": "[('B', 17), ('B', 18), ('B', 19), ('B', 20), ('B', 21), ('B', 22), ('B', 23), ('B', 24), ('B', 25), ('B', 26), ('B', 27), ('B', 28), ('B', 29), ('B', 30), ('B', 31), ('B', 32), ('B', 33), ('B', 34), ('B', 35), ('B', 36), ('B', 37), ('B', 38), ('B', 39), ('B', 40), ('B', 41), ('B', 42), ('B', 43), ('B', 44), ('B', 45), ('B', 46), ('B', 47), ('B', 48), ('B', 49), ('B', 50), ('B', 51), ('B', 52), ('B', 53), ('B', 54), ('B', 55), ('B', 56), ('B', 57), ('B', 58), ('B', 59), ('B', 60), ('B', 61), ('B', 62), ('B', 63), ('B', 64), ('B', 65), ('B', 66), ('B', 67), ('B', 68), ('B', 69), ('B', 70), ('B', 71), ('B', 72), ('B', 73), ('B', 74), ('B', 75), ('B', 76), ('B', 77), ('B', 78), ('B', 79), ('B', 80), ('B', 81), ('B', 82), ('B', 83), ('B', 84), ('B', 85), ('B', 86), ('B', 87), ('B', 88), ('B', 89), ('B', 90), ('B', 91), ('B', 92), ('B', 93), ('B', 94), ('B', 95), ('B', 96), ('B', 97), ('B', 98), ('B', 99), ('B', 100), ('B', 101), ('B', 102), ('B', 103), ('B', 104), ('B', 105), ('B', 106), ('B', 107), ('B', 108), ('B', 109), ('B', 110), ('B', 111), ('B', 112), ('B', 113), ('B', 114), ('B', 115), ('B', 116), ('B', 117), ('B', 118), ('B', 119), ('B', 120), ('B', 121), ('B', 122), ('B', 123), ('B', 124), ('B', 125), ('B', 126), ('B', 127), ('B', 128), ('B', 129), ('B', 130), ('B', 131), ('B', 132), ('B', 133), ('B', 134), ('B', 135), ('B', 136), ('B', 137), ('B', 138), ('B', 139), ('B', 140), ('B', 141), ('B', 142), ('B', 143), ('B', 144), ('B', 145), ('B', 146), ('B', 147), ('B', 148), ('B', 149), ('B', 150), ('B', 151), ('B', 152), ('B', 153), ('B', 154), ('B', 155), ('B', 156), ('B', 157), ('B', 158), ('B', 159), ('B', 160), ('B', 161), ('B', 162), ('B', 163), ('B', 164), ('B', 165), ('B', 166), ('B', 167), ('B', 168), ('B', 169), ('B', 170), ('B', 171), ('B', 172), ('B', 173), ('B', 174), ('B', 175), ('B', 176), ('B', 177), ('B', 178), ('B', 179), ('B', 180), ('B', 181), ('B', 182), ('B', 183), ('B', 184), ('B', 185), ('B', 186), ('B', 187), ('B', 188), ('B', 189), ('B', 190), ('B', 191), ('B', 192), ('B', 193), ('B', 194), ('B', 195), ('B', 196), ('B', 197), ('B', 198), ('B', 199), ('B', 200), ('B', 201), ('B', 202), ('B', 203), ('B', 204), ('B', 205), ('B', 206), ('B', 207), ('B', 208), ('B', 209)]",
  "rfd_receptor_con_hal_pdb_idx": "[('B', 85), ('B', 86), ('B', 87), ('B', 88), ('B', 89), ('B', 90), ('B', 91), ('B', 92), ('B', 93), ('B', 94), ('B', 95), ('B', 96), ('B', 97), ('B', 98), ('B', 99), ('B', 100), ('B', 101), ('B', 102), ('B', 103), ('B', 104), ('B', 105), ('B', 106), ('B', 107), ('B', 108), ('B', 109), ('B', 110), ('B', 111), ('B', 112), ('B', 113), ('B', 114), ('B', 115), ('B', 116), ('B', 117), ('B', 118), ('B', 119), ('B', 120), ('B', 121), ('B', 122), ('B', 123), ('B', 124), ('B', 125), ('B', 126), ('B', 127), ('B', 128), ('B', 129), ('B', 130), ('B', 131), ('B', 132), ('B', 133), ('B', 134), ('B', 135), ('B', 136), ('B', 137), ('B', 138), ('B', 139), ('B', 140), ('B', 141), ('B', 142), ('B', 143), ('B', 144), ('B', 145), ('B', 146), ('B', 147), ('B', 148), ('B', 149), ('B', 150), ('B', 151), ('B', 152), ('B', 153), ('B', 154), ('B', 155), ('B', 156), ('B', 157), ('B', 158), ('B', 159), ('B', 160), ('B', 161), ('B', 162), ('B', 163), ('B', 164), ('B', 165), ('B', 166), ('B', 167), ('B', 168), ('B', 169), ('B', 170), ('B', 171), ('B', 172), ('B', 173), ('B', 174), ('B', 175), ('B', 176), ('B', 177), ('B', 178), ('B', 179), ('B', 180), ('B', 181), ('B', 182), ('B', 183), ('B', 184), ('B', 185), ('B', 186), ('B', 187), ('B', 188), ('B', 189), ('B', 190), ('B', 191), ('B', 192), ('B', 193), ('B', 194), ('B', 195), ('B', 196), ('B', 197), ('B', 198), ('B', 199), ('B', 200), ('B', 201), ('B', 202), ('B', 203), ('B', 204), ('B', 205), ('B', 206), ('B', 207), ('B', 208), ('B', 209), ('B', 210), ('B', 211), ('B', 212), ('B', 213), ('B', 214), ('B', 215), ('B', 216), ('B', 217), ('B', 218), ('B', 219), ('B', 220), ('B', 221), ('B', 222), ('B', 223), ('B', 224), ('B', 225), ('B', 226), ('B', 227), ('B', 228), ('B', 229), ('B', 230), ('B', 231), ('B', 232), ('B', 233), ('B', 234), ('B', 235), ('B', 236), ('B', 237), ('B', 238), ('B', 239), ('B', 240), ('B', 241), ('B', 242), ('B', 243), ('B', 244), ('B', 245), ('B', 246), ('B', 247), ('B', 248), ('B', 249), ('B', 250), ('B', 251), ('B', 252), ('B', 253), ('B', 254), ('B', 255), ('B', 256), ('B', 257), ('B', 258), ('B', 259), ('B', 260), ('B', 261), ('B', 262), ('B', 263), ('B', 264), ('B', 265), ('B', 266), ('B', 267), ('B', 268), ('B', 269), ('B', 270), ('B', 271), ('B', 272), ('B', 273), ('B', 274), ('B', 275), ('B', 276), ('B', 277)]",
  "rfd_complex_con_ref_idx0": [
    0,
    1,
    2,
    3,
    4,
    5,
    6,
    7,
    8,
    9,
    10,
    11,
    12,
    13,
    14,
    15,
    16,
    17,
    18,
    19,
    20,
    21,
    22,
    23,
    24,
    25,
    26,
    27,
    28,
    29,
    30,
    31,
    32,
    33,
    34,
    35,
    36,
    37,
    38,
    39,
    40,
    41,
    42,
    43,
    44,
    45,
    46,
    47,
    48,
    49,
    50,
    51,
    52,
    53,
    54,
    55,
    56,
    57,
    58,
    59,
    60,
    61,
    62,
    63,
    64,
    65,
    66,
    67,
    68,
    69,
    70,
    71,
    72,
    73,
    74,
    75,
    76,
    77,
    78,
    79,
    80,
    81,
    82,
    83,
    84,
    85,
    86,
    87,
    88,
    89,
    90,
    91,
    92,
    93,
    94,
    95,
    96,
    97,
    98,
    99,
    100,
    101,
    102,
    103,
    104,
    105,
    106,
    107,
    108,
    109,
    110,
    111,
    112,
    113,
    114,
    115,
    116,
    117,
    118,
    119,
    120,
    121,
    122,
    123,
    124,
    125,
    126,
    127,
    128,
    129,
    130,
    131,
    132,
    133,
    134,
    135,
    136,
    137,
    138,
    139,
    140,
    141,
    142,
    143,
    144,
    145,
    146,
    147,
    148,
    149,
    150,
    151,
    152,
    153,
    154,
    155,
    156,
    157,
    158,
    159,
    160,
    161,
    162,
    163,
    164,
    165,
    166,
    167,
    168,
    169,
    170,
    171,
    172,
    173,
    174,
    175,
    176,
    177,
    178,
    179,
    180,
    181,
    182,
    183,
    184,
    185,
    186,
    187,
    188,
    189,
    190,
    191,
    192
  ],
  "rfd_complex_con_hal_idx0": [
    84,
    85,
    86,
    87,
    88,
    89,
    90,
    91,
    92,
    93,
    94,
    95,
    96,
    97,
    98,
    99,
    100,
    101,
    102,
    103,
    104,
    105,
    106,
    107,
    108,
    109,
    110,
    111,
    112,
    113,
    114,
    115,
    116,
    117,
    118,
    119,
    120,
    121,
    122,
    123,
    124,
    125,
    126,
    127,
    128,
    129,
    130,
    131,
    132,
    133,
    134,
    135,
    136,
    137,
    138,
    139,
    140,
    141,
    142,
    143,
    144,
    145,
    146,
    147,
    148,
    149,
    150,
    151,
    152,
    153,
    154,
    155,
    156,
    157,
    158,
    159,
    160,
    161,
    162,
    163,
    164,
    165,
    166,
    167,
    168,
    169,
    170,
    171,
    172,
    173,
    174,
    175,
    176,
    177,
    178,
    179,
    180,
    181,
    182,
    183,
    184,
    185,
    186,
    187,
    188,
    189,
    190,
    191,
    192,
    193,
    194,
    195,
    196,
    197,
    198,
    199,
    200,
    201,
    202,
    203,
    204,
    205,
    206,
    207,
    208,
    209,
    210,
    211,
    212,
    213,
    214,
    215,
    216,
    217,
    218,
    219,
    220,
    221,
    222,
    223,
    224,
    225,
    226,
    227,
    228,
    229,
    230,
    231,
    232,
    233,
    234,
    235,
    236,
    237,
    238,
    239,
    240,
    241,
    242,
    243,
    244,
    245,
    246,
    247,
    248,
    249,
    250,
    251,
    252,
    253,
    254,
    255,
    256,
    257,
    258,
    259,
    260,
    261,
    262,
    263,
    264,
    265,
    266,
    267,
    268,
    269,
    270,
    271,
    272,
    273,
    274,
    275,
    276
  ],
  "rfd_receptor_con_ref_idx0": [
    0,
    1,
    2,
    3,
    4,
    5,
    6,
    7,
    8,
    9,
    10,
    11,
    12,
    13,
    14,
    15,
    16,
    17,
    18,
    19,
    20,
    21,
    22,
    23,
    24,
    25,
    26,
    27,
    28,
    29,
    30,
    31,
    32,
    33,
    34,
    35,
    36,
    37,
    38,
    39,
    40,
    41,
    42,
    43,
    44,
    45,
    46,
    47,
    48,
    49,
    50,
    51,
    52,
    53,
    54,
    55,
    56,
    57,
    58,
    59,
    60,
    61,
    62,
    63,
    64,
    65,
    66,
    67,
    68,
    69,
    70,
    71,
    72,
    73,
    74,
    75,
    76,
    77,
    78,
    79,
    80,
    81,
    82,
    83,
    84,
    85,
    86,
    87,
    88,
    89,
    90,
    91,
    92,
    93,
    94,
    95,
    96,
    97,
    98,
    99,
    100,
    101,
    102,
    103,
    104,
    105,
    106,
    107,
    108,
    109,
    110,
    111,
    112,
    113,
    114,
    115,
    116,
    117,
    118,
    119,
    120,
    121,
    122,
    123,
    124,
    125,
    126,
    127,
    128,
    129,
    130,
    131,
    132,
    133,
    134,
    135,
    136,
    137,
    138,
    139,
    140,
    141,
    142,
    143,
    144,
    145,
    146,
    147,
    148,
    149,
    150,
    151,
    152,
    153,
    154,
    155,
    156,
    157,
    158,
    159,
    160,
    161,
    162,
    163,
    164,
    165,
    166,
    167,
    168,
    169,
    170,
    171,
    172,
    173,
    174,
    175,
    176,
    177,
    178,
    179,
    180,
    181,
    182,
    183,
    184,
    185,
    186,
    187,
    188,
    189,
    190,
    191,
    192
  ],
  "rfd_receptor_con_hal_idx0": [
    0,
    1,
    2,
    3,
    4,
    5,
    6,
    7,
    8,
    9,
    10,
    11,
    12,
    13,
    14,
    15,
    16,
    17,
    18,
    19,
    20,
    21,
    22,
    23,
    24,
    25,
    26,
    27,
    28,
    29,
    30,
    31,
    32,
    33,
    34,
    35,
    36,
    37,
    38,
    39,
    40,
    41,
    42,
    43,
    44,
    45,
    46,
    47,
    48,
    49,
    50,
    51,
    52,
    53,
    54,
    55,
    56,
    57,
    58,
    59,
    60,
    61,
    62,
    63,
    64,
    65,
    66,
    67,
    68,
    69,
    70,
    71,
    72,
    73,
    74,
    75,
    76,
    77,
    78,
    79,
    80,
    81,
    82,
    83,
    84,
    85,
    86,
    87,
    88,
    89,
    90,
    91,
    92,
    93,
    94,
    95,
    96,
    97,
    98,
    99,
    100,
    101,
    102,
    103,
    104,
    105,
    106,
    107,
    108,
    109,
    110,
    111,
    112,
    113,
    114,
    115,
    116,
    117,
    118,
    119,
    120,
    121,
    122,
    123,
    124,
    125,
    126,
    127,
    128,
    129,
    130,
    131,
    132,
    133,
    134,
    135,
    136,
    137,
    138,
    139,
    140,
    141,
    142,
    143,
    144,
    145,
    146,
    147,
    148,
    149,
    150,
    151,
    152,
    153,
    154,
    155,
    156,
    157,
    158,
    159,
    160,
    161,
    162,
    163,
    164,
    165,
    166,
    167,
    168,
    169,
    170,
    171,
    172,
    173,
    174,
    175,
    176,
    177,
    178,
    179,
    180,
    181,
    182,
    183,
    184,
    185,
    186,
    187,
    188,
    189,
    190,
    191,
    192
  ],
  "rfd_inpaint_str": [
    false,
    false,
    false,
    false,
    false,
    false,
    false,
    false,
    false,
    false,
    false,
    false,
    false,
    false,
    false,
    false,
    false,
    false,
    false,
    false,
    false,
    false,
    false,
    false,
    false,
    false,
    false,
    false,
    false,
    false,
    false,
    false,
    false,
    false,
    false,
    false,
    false,
    false,
    false,
    false,
    false,
    false,
    false,
    false,
    false,
    false,
    false,
    false,
    false,
    false,
    false,
    false,
    false,
    false,
    false,
    false,
    false,
    false,
    false,
    false,
    false,
    false,
    false,
    false,
    false,
    false,
    false,
    false,
    false,
    false,
    false,
    false,
    false,
    false,
    false,
    false,
    false,
    false,
    false,
    false,
    false,
    false,
    false,
    false,
    true,
    true,
    true,
    true,
    true,
    true,
    true,
    true,
    true,
    true,
    true,
    true,
    true,
    true,
    true,
    true,
    true,
    true,
    true,
    true,
    true,
    true,
    true,
    true,
    true,
    true,
    true,
    true,
    true,
    true,
    true,
    true,
    true,
    true,
    true,
    true,
    true,
    true,
    true,
    true,
    true,
    true,
    true,
    true,
    true,
    true,
    true,
    true,
    true,
    true,
    true,
    true,
    true,
    true,
    true,
    true,
    true,
    true,
    true,
    true,
    true,
    true,
    true,
    true,
    true,
    true,
    true,
    true,
    true,
    true,
    true,
    true,
    true,
    true,
    true,
    true,
    true,
    true,
    true,
    true,
    true,
    true,
    true,
    true,
    true,
    true,
    true,
    true,
    true,
    true,
    true,
    true,
    true,
    true,
    true,
    true,
    true,
    true,
    true,
    true,
    true,
    true,
    true,
    true,
    true,
    true,
    true,
    true,
    true,
    true,
    true,
    true,
    true,
    true,
    true,
    true,
    true,
    true,
    true,
    true,
    true,
    true,
    true,
    true,
    true,
    true,
    true,
    true,
    true,
    true,
    true,
    true,
    true,
    true,
    true,
    true,
    true,
    true,
    true,
    true,
    true,
    true,
    true,
    true,
    true,
    true,
    true,
    true,
    true,
    true,
    true,
    true,
    true,
    true,
    true,
    true,
    true,
    true,
    true,
    true,
    true,
    true,
    true,
    true,
    true,
    true,
    true,
    true,
    true,
    true,
    true,
    true,
    true,
    true,
    true,
    true,
    true,
    true,
    true,
    true,
    true,
    true,
    true,
    true,
    true,
    true,
    true,
    true,
    true,
    true,
    true,
    true,
    true
  ],
  "rfd_inpaint_seq": [
    false,
    false,
    false,
    false,
    false,
    false,
    false,
    false,
    false,
    false,
    false,
    false,
    false,
    false,
    false,
    false,
    false,
    false,
    false,
    false,
    false,
    false,
    false,
    false,
    false,
    false,
    false,
    false,
    false,
    false,
    false,
    false,
    false,
    false,
    false,
    false,
    false,
    false,
    false,
    false,
    false,
    false,
    false,
    false,
    false,
    false,
    false,
    false,
    false,
    false,
    false,
    false,
    false,
    false,
    false,
    false,
    false,
    false,
    false,
    false,
    false,
    false,
    false,
    false,
    false,
    false,
    false,
    false,
    false,
    false,
    false,
    false,
    false,
    false,
    false,
    false,
    false,
    false,
    false,
    false,
    false,
    false,
    false,
    false,
    true,
    true,
    true,
    true,
    true,
    true,
    true,
    true,
    true,
    true,
    true,
    true,
    true,
    true,
    true,
    true,
    true,
    true,
    true,
    true,
    true,
    true,
    true,
    true,
    true,
    true,
    true,
    true,
    true,
    true,
    true,
    true,
    true,
    true,
    true,
    true,
    true,
    true,
    true,
    true,
    true,
    true,
    true,
    true,
    true,
    true,
    true,
    true,
    true,
    true,
    true,
    true,
    true,
    true,
    true,
    true,
    true,
    true,
    true,
    true,
    true,
    true,
    true,
    true,
    true,
    true,
    true,
    true,
    true,
    true,
    true,
    true,
    true,
    true,
    true,
    true,
    true,
    true,
    true,
    true,
    true,
    true,
    true,
    true,
    true,
    true,
    true,
    true,
    true,
    true,
    true,
    true,
    true,
    true,
    true,
    true,
    true,
    true,
    true,
    true,
    true,
    true,
    true,
    true,
    true,
    true,
    true,
    true,
    true,
    true,
    true,
    true,
    true,
    true,
    true,
    true,
    true,
    true,
    true,
    true,
    true,
    true,
    true,
    true,
    true,
    true,
    true,
    true,
    true,
    true,
    true,
    true,
    true,
    true,
    true,
    true,
    true,
    true,
    true,
    true,
    true,
    true,
    true,
    true,
    true,
    true,
    true,
    true,
    true,
    true,
    true,
    true,
    true,
    true,
    true,
    true,
    true,
    true,
    true,
    true,
    true,
    true,
    true,
    true,
    true,
    true,
    true,
    true,
    true,
    true,
    true,
    true,
    true,
    true,
    true,
    true,
    true,
    true,
    true,
    true,
    true,
    true,
    true,
    true,
    true,
    true,
    true,
    true,
    true,
    true,
    true,
    true,
    true
  ],
  "rfd_sampled_mask": [
    "B17-209/0",
    "84-84"
  ],
  "rfd_mask_1d": [
    false,
    false,
    false,
    false,
    false,
    false,
    false,
    false,
    false,
    false,
    false,
    false,
    false,
    false,
    false,
    false,
    false,
    false,
    false,
    false,
    false,
    false,
    false,
    false,
    false,
    false,
    false,
    false,
    false,
    false,
    false,
    false,
    false,
    false,
    false,
    false,
    false,
    false,
    false,
    false,
    false,
    false,
    false,
    false,
    false,
    false,
    false,
    false,
    false,
    false,
    false,
    false,
    false,
    false,
    false,
    false,
    false,
    false,
    false,
    false,
    false,
    false,
    false,
    false,
    false,
    false,
    false,
    false,
    false,
    false,
    false,
    false,
    false,
    false,
    false,
    false,
    false,
    false,
    false,
    false,
    false,
    false,
    false,
    false,
    true,
    true,
    true,
    true,
    true,
    true,
    true,
    true,
    true,
    true,
    true,
    true,
    true,
    true,
    true,
    true,
    true,
    true,
    true,
    true,
    true,
    true,
    true,
    true,
    true,
    true,
    true,
    true,
    true,
    true,
    true,
    true,
    true,
    true,
    true,
    true,
    true,
    true,
    true,
    true,
    true,
    true,
    true,
    true,
    true,
    true,
    true,
    true,
    true,
    true,
    true,
    true,
    true,
    true,
    true,
    true,
    true,
    true,
    true,
    true,
    true,
    true,
    true,
    true,
    true,
    true,
    true,
    true,
    true,
    true,
    true,
    true,
    true,
    true,
    true,
    true,
    true,
    true,
    true,
    true,
    true,
    true,
    true,
    true,
    true,
    true,
    true,
    true,
    true,
    true,
    true,
    true,
    true,
    true,
    true,
    true,
    true,
    true,
    true,
    true,
    true,
    true,
    true,
    true,
    true,
    true,
    true,
    true,
    true,
    true,
    true,
    true,
    true,
    true,
    true,
    true,
    true,
    true,
    true,
    true,
    true,
    true,
    true,
    true,
    true,
    true,
    true,
    true,
    true,
    true,
    true,
    true,
    true,
    true,
    true,
    true,
    true,
    true,
    true,
    true,
    true,
    true,
    true,
    true,
    true,
    true,
    true,
    true,
    true,
    true,
    true,
    true,
    true,
    true,
    true,
    true,
    true,
    true,
    true,
    true,
    true,
    true,
    true,
    true,
    true,
    true,
    true,
    true,
    true,
    true,
    true,
    true,
    true,
    true,
    true,
    true,
    true,
    true,
    true,
    true,
    true,
    true,
    true,
    true,
    true,
    true,
    true,
    true,
    true,
    true,
    true,
    true,
    true
  ]
}
```
