## Supplementary File 1 for "ProteinDJ: a high-performance and modular protein design pipeline": fold_27.json

```
{
  "fold_id": 27,
  "rfd_config": {
    "inference": {
      "input_pdb": "3di3_il7ra.pdb",
      "num_designs": 25,
      "design_startnum": 25,
      "ckpt_override_path": null,
      "symmetry": null,
      "recenter": true,
      "radius": 10.0,
      "model_only_neighbors": false,
      "output_prefix": "./rfd_results/fold",
      "write_trajectory": false,
      "scaffold_guided": false,
      "model_runner": "SelfConditioning",
      "cautious": true,
      "align_motif": true,
      "symmetric_self_cond": true,
      "final_step": 1,
      "deterministic": false,
      "trb_save_ckpt_path": "/app/RFdiffusion/models/Complex_base_ckpt.pt",
      "schedule_directory_path": "/app/RFdiffusion/schedules",
      "model_directory_path": "/app/RFdiffusion/models"
    },
    "contigmap": {
      "contigs": [
        "B17-209/0 50-100"
      ],
      "inpaint_seq": null,
      "inpaint_str": null,
      "inpaint_str_helix": null,
      "inpaint_str_strand": null,
      "inpaint_str_loop": null,
      "provide_seq": null,
      "length": null
    },
    "model": {
      "n_extra_block": 4,
      "n_main_block": 32,
      "n_ref_block": 4,
      "d_msa": 256,
      "d_msa_full": 64,
      "d_pair": 128,
      "d_templ": 64,
      "n_head_msa": 8,
      "n_head_pair": 4,
      "n_head_templ": 4,
      "d_hidden": 32,
      "d_hidden_templ": 32,
      "p_drop": 0.15,
      "SE3_param_full": {
        "num_layers": 1,
        "num_channels": 32,
        "num_degrees": 2,
        "n_heads": 4,
        "div": 4,
        "l0_in_features": 8,
        "l0_out_features": 8,
        "l1_in_features": 3,
        "l1_out_features": 2,
        "num_edge_features": 32
      },
      "SE3_param_topk": {
        "num_layers": 1,
        "num_channels": 32,
        "num_degrees": 2,
        "n_heads": 4,
        "div": 4,
        "l0_in_features": 64,
        "l0_out_features": 64,
        "l1_in_features": 3,
        "l1_out_features": 2,
        "num_edge_features": 64
      },
      "freeze_track_motif": false,
      "use_motif_timestep": true
    },
    "diffuser": {
      "T": 50,
      "b_0": 0.01,
      "b_T": 0.07,
      "schedule_type": "linear",
      "so3_type": "igso3",
      "crd_scale": 0.25,
      "partial_T": null,
      "so3_schedule_type": "linear",
      "min_b": 1.5,
      "max_b": 2.5,
      "min_sigma": 0.02,
      "max_sigma": 1.5
    },
    "denoiser": {
      "noise_scale_ca": 0,
      "final_noise_scale_ca": 1,
      "ca_noise_schedule_type": "constant",
      "noise_scale_frame": 0,
      "final_noise_scale_frame": 1,
      "frame_noise_schedule_type": "constant"
    },
    "ppi": {
      "hotspot_res": [
        "B58",
        "B80",
        "B139"
      ]
    },
    "potentials": {
      "guiding_potentials": null,
      "guide_scale": 10,
      "guide_decay": "constant",
      "olig_inter_all": null,
      "olig_intra_all": null,
      "olig_custom_contact": null,
      "substrate": null
    },
    "contig_settings": {
      "ref_idx": null,
      "hal_idx": null,
      "idx_rf": null,
      "inpaint_seq_tensor": null
    },
    "preprocess": {
      "sidechain_input": false,
      "motif_sidechain_input": true,
      "d_t1d": 24,
      "d_t2d": 44,
      "prob_self_cond": 0.5,
      "str_self_cond": true,
      "predict_previous": false
    },
    "logging": {
      "inputs": false
    },
    "scaffoldguided": {
      "scaffoldguided": false,
      "target_pdb": false,
      "target_path": null,
      "scaffold_list": null,
      "scaffold_dir": null,
      "sampled_insertion": 0,
      "sampled_N": 0,
      "sampled_C": 0,
      "ss_mask": 0,
      "systematic": false,
      "target_ss": null,
      "target_adj": null,
      "mask_loops": true,
      "contig_crop": null
    }
  },
  "rfd_plddt": [
    [
      0.12815599143505096,
      0.12699395418167114,
      0.11203035712242126,
      0.10882578045129776,
      0.10415754467248917,
      0.08839797228574753,
      0.0823761522769928,
      0.08067960292100906,
      0.07579837739467621,
      0.07565466314554214,
      0.07413975149393082,
      0.07301183044910431,
      0.07262497395277023,
      0.06740272790193558,
      0.06422954052686691,
      0.06450358778238297,
      0.0629863366484642,
      0.06436625868082047,
      0.0641200840473175,
      0.06267961859703064,
      0.0650300681591034,
      0.06314997375011444,
      0.0629151463508606,
      0.06279726326465607,
      0.061032652854919434,
      0.062146902084350586,
      0.06056495010852814,
      0.05979731306433678,
      0.06190308555960655,
      0.06018639728426933,
      0.060878440737724304,
      0.060845863074064255,
      0.0621783547103405,
      0.0633339062333107,
      0.06458301097154617,
      0.07086805999279022,
      0.0715549886226654,
      0.0726112499833107,
      0.07485790550708771,
      0.07713225483894348,
      0.07811981439590454,
      0.0779414027929306,
      0.07934357970952988,
      0.07797764241695404,
      0.07659905403852463,
      0.0761163979768753,
      0.07491764426231384,
      0.07407544553279877,
      0.07537948340177536,
      0.07471197843551636,
      0.07319708913564682,
      0.0751044899225235,
      0.07491128146648407,
      0.07452325522899628,
      0.07411331683397293,
      0.07473798096179962,
      0.07615028321743011,
      0.07583007216453552,
      0.07261447608470917,
      0.07441193610429764,
      0.07379226386547089,
      0.07495064288377762,
      0.07152484357357025,
      0.07032378017902374,
      0.07119452208280563,
      0.07062515616416931,
      0.06880266219377518,
      0.07028017938137054,
      0.07099170982837677,
      0.07053662836551666,
      0.07186874747276306,
      0.07299584150314331,
      0.07584580779075623,
      0.07958538830280304,
      0.08176165074110031,
      0.08190613985061646,
      0.09208057075738907,
      0.09687577188014984,
      0.10303594172000885,
      0.11592838913202286,
      0.1283816397190094,
      0.1407310962677002,
      0.15492895245552063,
      0.18291634321212769,
      0.19122344255447388,
      0.9969184994697571,
      0.9987078905105591,
      0.9985177516937256,
      0.999399721622467,
      0.9992722272872925,
      0.9991949200630188,
      0.9982531070709229,
      0.9961804747581482,
      0.9922119379043579,
      0.9503109455108643,
      0.9251149892807007,
      0.9735831022262573,
      0.9607219696044922,
      0.9165847897529602,
      0.8855105638504028,
      0.912739098072052,
      0.9544419646263123,
      0.9907023310661316,
      0.9974592924118042,
      0.9991320967674255,
      0.9995163679122925,
      0.9991825222969055,
      0.999078094959259,
      0.9979102611541748,
      0.9973695874214172,
      0.9966406226158142,
      0.9981491565704346,
      0.9987223744392395,
      0.9975617527961731,
      0.9970174431800842,
      0.9990684390068054,
      0.9989659786224365,
      0.9994972348213196,
      0.9993630051612854,
      0.9993014335632324,
      0.9981836676597595,
      0.9938162565231323,
      0.9668727517127991,
      0.9081099629402161,
      0.86602383852005,
      0.8720139861106873,
      0.8173636198043823,
      0.82051682472229,
      0.8600340485572815,
      0.8939425349235535,
      0.9653871059417725,
      0.9802137613296509,
      0.9944710731506348,
      0.9975506663322449,
      0.9971039891242981,
      0.997675359249115,
      0.9929770231246948,
      0.9916020631790161,
      0.9934078454971313,
      0.9963926076889038,
      0.9987741112709045,
      0.9984381198883057,
      0.9961208701133728,
      0.9851943254470825,
      0.9516425728797913,
      0.8896569013595581,
      0.8757418990135193,
      0.8976805210113525,
      0.8720759153366089,
      0.8951081037521362,
      0.8694421052932739,
      0.8557566404342651,
      0.902633786201477,
      0.9462194442749023,
      0.9838957190513611,
      0.9969555735588074,
      0.9982789754867554,
      0.9994993805885315,
      0.999135434627533,
      0.9988923072814941,
      0.9972221255302429,
      0.9957370162010193,
      0.9962697625160217,
      0.9970351457595825,
      0.9984414577484131,
      0.9984821677207947,
      0.9971940517425537,
      0.9946774840354919,
      0.9827191233634949,
      0.9814361333847046,
      0.9324665069580078,
      0.9533808827400208,
      0.9245129227638245,
      0.9512365460395813,
      0.9901857376098633,
      0.9883478283882141,
      0.9965061545372009,
      0.9950180053710938,
      0.996932864189148,
      0.9975206851959229,
      0.9979665875434875,
      0.996327817440033,
      0.9943184852600098,
      0.9977422952651978,
      0.9974638223648071,
      0.9987223744392395,
      0.9971600770950317,
      0.997820258140564,
      0.9972513318061829,
      0.995698094367981,
      0.9932235479354858,
      0.9955008029937744,
      0.9966696500778198,
      0.9981077313423157,
      0.9983658194541931,
      0.9976209998130798,
      0.9982857704162598,
      0.9969375133514404,
      0.9977613687515259,
      0.9941464066505432,
      0.9934940338134766,
      0.9840027093887329,
      0.9684551954269409,
      0.9470325112342834,
      0.9155542850494385,
      0.8928472399711609,
      0.8439075946807861,
      0.8609404563903809,
      0.8968163728713989,
      0.8978272676467896,
      0.9165666699409485,
      0.9714013934135437,
      0.9833608865737915,
      0.9946710467338562,
      0.9960029125213623,
      0.9978262186050415,
      0.997961699962616,
      0.998409628868103,
      0.9980053901672363,
      0.9986550807952881,
      0.9978322982788086,
      0.9978922009468079,
      0.9965062141418457,
      0.9927946925163269,
      0.9895198941230774,
      0.9888960123062134,
      0.9942007660865784,
      0.9955286383628845,
      0.9953418970108032,
      0.994266927242279,
      0.990435004234314,
      0.9887806177139282,
      0.9792213439941406,
      0.9833363890647888,
      0.9921995997428894,
      0.9943835139274597,
      0.9962301254272461,
      0.9971481561660767,
      0.9988248944282532,
      0.9984469413757324,
      0.998513400554657,
      0.9981023669242859,
      0.998711109161377,
      0.9991591572761536,
      0.9989316463470459,
      0.9989619255065918,
      0.9981895089149475,
      0.9985922574996948,
      0.998677670955658,
      0.999093770980835,
      0.9985142350196838,
      0.9990237951278687,
      0.9982099533081055,
      0.9985373616218567,
      0.9976838231086731,
      0.997015118598938,
      0.9905017018318176,
      0.9628093838691711,
      0.9482539892196655,
      0.8811634182929993,
      0.8488865494728088,
      0.8974388241767883,
      0.9366841316223145,
      0.9804689884185791,
      0.9925228357315063,
      0.9960545897483826,
      0.9974840879440308,
      0.9972028136253357,
      0.9969813823699951,
      0.9977444410324097,
      0.9949033260345459,
      0.9960821270942688,
      0.9977141618728638,
      0.9977668523788452,
      0.998560905456543,
      0.9985008239746094,
      0.9992132782936096,
      0.997779369354248
    ],
    [
      0.1062420904636383,
      0.10659821331501007,
      0.09465713053941727,
      0.09406977891921997,
      0.09081809222698212,
      0.08323469758033752,
      0.07948288321495056,
      0.07545953243970871,
      0.07189476490020752,
      0.06816984713077545,
      0.06582888960838318,
      0.06502456218004227,
      0.06562910974025726,
      0.06449826061725616,
      0.0630805492401123,
      0.06345629692077637,
      0.061556071043014526,
      0.05764550715684891,
      0.05997834354639053,
      0.05780550837516785,
      0.054366208612918854,
      0.05375654995441437,
      0.05407744646072388,
      0.05296984687447548,
      0.05174251273274422,
      0.05240614712238312,
      0.054096296429634094,
      0.054696690291166306,
      0.05611855536699295,
      0.05767672136425972,
      0.06158577650785446,
      0.06529601663351059,
      0.06687016785144806,
      0.06628232449293137,
      0.06931087374687195,
      0.07180376350879669,
      0.07325002551078796,
      0.07536355406045914,
      0.07489489763975143,
      0.07837505638599396,
      0.08178189396858215,
      0.07678140699863434,
      0.08046738803386688,
      0.08024202287197113,
      0.08250869810581207,
      0.08241862803697586,
      0.08120179176330566,
      0.0806095153093338,
      0.08369134366512299,
      0.08351348340511322,
      0.08078977465629578,
      0.08081439137458801,
      0.08051154762506485,
      0.07921607792377472,
      0.08273552358150482,
      0.08083803206682205,
      0.08046311140060425,
      0.07967792451381683,
      0.08122706413269043,
      0.07870203256607056,
      0.07669271528720856,
      0.07101891934871674,
      0.07318468391895294,
      0.07103122770786285,
      0.06591291725635529,
      0.06413105875253677,
      0.06442525237798691,
      0.06397566944360733,
      0.06374911963939667,
      0.062241025269031525,
      0.06412487477064133,
      0.06824476271867752,
      0.06488583981990814,
      0.06665437668561935,
      0.06695017963647842,
      0.06706702709197998,
      0.06889931857585907,
      0.07225965708494186,
      0.07398787140846252,
      0.07968774437904358,
      0.08787517249584198,
      0.09656977653503418,
      0.1024244874715805,
      0.10943754017353058,
      0.1069391593337059,
      0.9959554076194763,
      0.9979243278503418,
      0.9978504180908203,
      0.9992738366127014,
      0.9993706941604614,
      0.9993921518325806,
      0.9987664222717285,
      0.9973487854003906,
      0.9940225481987,
      0.9543690085411072,
      0.9258550405502319,
      0.9750526547431946,
      0.9619255661964417,
      0.9182693958282471,
      0.8836825489997864,
      0.9216417074203491,
      0.9640904068946838,
      0.993360698223114,
      0.9982222318649292,
      0.9993742108345032,
      0.9996216297149658,
      0.9993268251419067,
      0.999038577079773,
      0.9977959394454956,
      0.9969001412391663,
      0.9965173006057739,
      0.9977686405181885,
      0.998134434223175,
      0.9960896968841553,
      0.9952329397201538,
      0.9982240796089172,
      0.9977025985717773,
      0.9987326860427856,
      0.9987000823020935,
      0.9988009333610535,
      0.9974129796028137,
      0.9924479126930237,
      0.9586321115493774,
      0.8902010917663574,
      0.8598636984825134,
      0.8688662648200989,
      0.8122349977493286,
      0.8148337006568909,
      0.8618003726005554,
      0.8864198327064514,
      0.9607365727424622,
      0.9816457629203796,
      0.9944297671318054,
      0.997594952583313,
      0.9971078038215637,
      0.9974766969680786,
      0.9931887984275818,
      0.9917938709259033,
      0.9945902228355408,
      0.9971548914909363,
      0.9988752007484436,
      0.9987064599990845,
      0.9969373345375061,
      0.9881117939949036,
      0.9628003835678101,
      0.8992664217948914,
      0.8821837306022644,
      0.9011582732200623,
      0.8740141987800598,
      0.8936445713043213,
      0.8639163374900818,
      0.8466441631317139,
      0.8899822235107422,
      0.9380267858505249,
      0.975562334060669,
      0.9952295422554016,
      0.9960159659385681,
      0.9986080527305603,
      0.997344434261322,
      0.9966674447059631,
      0.9934234619140625,
      0.9915735721588135,
      0.9917876124382019,
      0.9927794933319092,
      0.9950847625732422,
      0.9952332973480225,
      0.9922559261322021,
      0.9884553551673889,
      0.9721904397010803,
      0.9725737571716309,
      0.9261504411697388,
      0.9575474858283997,
      0.926327109336853,
      0.9525102376937866,
      0.991581380367279,
      0.9912953972816467,
      0.9977837800979614,
      0.9962968826293945,
      0.9978011846542358,
      0.9984948635101318,
      0.9983853697776794,
      0.9968923330307007,
      0.9947136044502258,
      0.9978926777839661,
      0.9975973963737488,
      0.9987421035766602,
      0.9968419075012207,
      0.9978487491607666,
      0.9965253472328186,
      0.9961538314819336,
      0.9919402003288269,
      0.9942804574966431,
      0.9963086843490601,
      0.9977640509605408,
      0.9982907176017761,
      0.9971525073051453,
      0.9980626106262207,
      0.9963574409484863,
      0.9975235462188721,
      0.993478536605835,
      0.9935011267662048,
      0.9843786954879761,
      0.9682562947273254,
      0.9421330094337463,
      0.91184002161026,
      0.8881641626358032,
      0.8404650688171387,
      0.8643832206726074,
      0.8973120450973511,
      0.8917540907859802,
      0.9135041832923889,
      0.9703007936477661,
      0.9830670952796936,
      0.9952042102813721,
      0.9969421029090881,
      0.9984716773033142,
      0.9989838600158691,
      0.9992727637290955,
      0.9992565512657166,
      0.9993802309036255,
      0.9989989995956421,
      0.9989674091339111,
      0.9982127547264099,
      0.9967113137245178,
      0.9957357048988342,
      0.9953714609146118,
      0.9972054958343506,
      0.9975157380104065,
      0.9966991543769836,
      0.9954335689544678,
      0.9910763502120972,
      0.9880034923553467,
      0.977461040019989,
      0.980861485004425,
      0.9909082651138306,
      0.9931501150131226,
      0.9957491755485535,
      0.9967063069343567,
      0.9988784790039062,
      0.9983841776847839,
      0.998684287071228,
      0.9985269904136658,
      0.9990219473838806,
      0.9993730187416077,
      0.9992539286613464,
      0.9993090629577637,
      0.998833417892456,
      0.9992249011993408,
      0.9994021058082581,
      0.999589204788208,
      0.9993894696235657,
      0.9995143413543701,
      0.998990535736084,
      0.9990414381027222,
      0.9984027743339539,
      0.9977588653564453,
      0.9917625784873962,
      0.9673759341239929,
      0.9475223422050476,
      0.8773685693740845,
      0.8392878770828247,
      0.8972984552383423,
      0.9371204376220703,
      0.9828587770462036,
      0.993909478187561,
      0.9970807433128357,
      0.9984061121940613,
      0.998390793800354,
      0.9978705048561096,
      0.9983474612236023,
      0.9961811900138855,
      0.9976688027381897,
      0.9986276626586914,
      0.9987154006958008,
      0.9992222785949707,
      0.999208927154541,
      0.9995092153549194,
      0.9987302422523499
    ],
    [
      0.11023682355880737,
      0.12142530828714371,
      0.11409375071525574,
      0.10554365813732147,
      0.10141381621360779,
      0.0944194346666336,
      0.08593108505010605,
      0.08433084934949875,
      0.08028373122215271,
      0.0739339217543602,
      0.07354782521724701,
      0.07365912944078445,
      0.06861233711242676,
      0.0681784525513649,
      0.06874333322048187,
      0.06739437580108643,
      0.0647246316075325,
      0.0637160912156105,
      0.06105290353298187,
      0.0595797523856163,
      0.05718313902616501,
      0.05645468831062317,
      0.05868968740105629,
      0.05658033490180969,
      0.05669722706079483,
      0.05869320034980774,
      0.060806162655353546,
      0.059269633144140244,
      0.059255242347717285,
      0.06083915755152702,
      0.06280925124883652,
      0.06411952525377274,
      0.06572993099689484,
      0.06770741939544678,
      0.06965108960866928,
      0.07399865984916687,
      0.07536494731903076,
      0.07400381565093994,
      0.0757959634065628,
      0.0778309553861618,
      0.07687617093324661,
      0.07592003047466278,
      0.07833514362573624,
      0.07782407850027084,
      0.08363661170005798,
      0.08787345886230469,
      0.08064594864845276,
      0.08489005267620087,
      0.08691053092479706,
      0.08622792363166809,
      0.08321631699800491,
      0.08686667680740356,
      0.08420457690954208,
      0.08022509515285492,
      0.08550474792718887,
      0.08515292406082153,
      0.08311304450035095,
      0.08241197466850281,
      0.08449447900056839,
      0.080967016518116,
      0.07529659569263458,
      0.08096686005592346,
      0.07844777405261993,
      0.07579942792654037,
      0.0722951591014862,
      0.0756911188364029,
      0.07573913782835007,
      0.07420863211154938,
      0.07223688811063766,
      0.07376933842897415,
      0.07394234836101532,
      0.07551564276218414,
      0.07262644916772842,
      0.07219836115837097,
      0.07468231767416,
      0.07333983480930328,
      0.07347387075424194,
      0.07869414985179901,
      0.0794425904750824,
      0.0818709060549736,
      0.08891990780830383,
      0.09329694509506226,
      0.09963497519493103,
      0.10722606629133224,
      0.10641387850046158,
      0.996192216873169,
      0.9980701804161072,
      0.9979384541511536,
      0.9993014335632324,
      0.9993900060653687,
      0.9994043707847595,
      0.9987828731536865,
      0.9974329471588135,
      0.9943445920944214,
      0.9555822014808655,
      0.9276918172836304,
      0.9765977263450623,
      0.963527262210846,
      0.9197045564651489,
      0.8851344585418701,
      0.9236799478530884,
      0.9651071429252625,
      0.9936615824699402,
      0.9982962608337402,
      0.9994056224822998,
      0.9996377825737,
      0.9993820190429688,
      0.9991176128387451,
      0.9980113506317139,
      0.9972525238990784,
      0.9969266057014465,
      0.9980364441871643,
      0.9983465075492859,
      0.9965095520019531,
      0.9957044720649719,
      0.9984297752380371,
      0.9979836940765381,
      0.9988746047019958,
      0.9988332986831665,
      0.998857855796814,
      0.9974366426467896,
      0.9924229383468628,
      0.9579451680183411,
      0.8842067718505859,
      0.857375979423523,
      0.8678099513053894,
      0.8090431690216064,
      0.8083764314651489,
      0.8567835092544556,
      0.8817280530929565,
      0.9600605964660645,
      0.9816515445709229,
      0.9946193099021912,
      0.9977096319198608,
      0.9973011016845703,
      0.9976621270179749,
      0.9935582876205444,
      0.9923096895217896,
      0.9949991106987,
      0.997369647026062,
      0.9989523887634277,
      0.9988070726394653,
      0.997100293636322,
      0.9887235760688782,
      0.9631282091140747,
      0.898724377155304,
      0.8811243772506714,
      0.9013296365737915,
      0.8750250339508057,
      0.895237386226654,
      0.8644963502883911,
      0.8452756404876709,
      0.8871505260467529,
      0.9346856474876404,
      0.9746671319007874,
      0.995068371295929,
      0.9960252046585083,
      0.9987204670906067,
      0.9976098537445068,
      0.9970346689224243,
      0.993799090385437,
      0.9918757677078247,
      0.9920895099639893,
      0.9930331707000732,
      0.9954062700271606,
      0.9953219294548035,
      0.9920336008071899,
      0.9879022836685181,
      0.9711011648178101,
      0.9720837473869324,
      0.9246951937675476,
      0.956559419631958,
      0.9258148670196533,
      0.9511114358901978,
      0.9913641810417175,
      0.9910167455673218,
      0.9977701902389526,
      0.9962502717971802,
      0.9978318214416504,
      0.9985455274581909,
      0.9984109997749329,
      0.9970703125,
      0.9951164722442627,
      0.9981666207313538,
      0.9979208707809448,
      0.9989470839500427,
      0.9972759485244751,
      0.9981926679611206,
      0.9970237016677856,
      0.9967557191848755,
      0.9927309155464172,
      0.9947665929794312,
      0.9967278242111206,
      0.9980091452598572,
      0.9984819293022156,
      0.9973792433738708,
      0.9981841444969177,
      0.9964957237243652,
      0.9975911378860474,
      0.9933984279632568,
      0.9932396411895752,
      0.9837813377380371,
      0.9672976732254028,
      0.9401199817657471,
      0.9095994234085083,
      0.887363851070404,
      0.8405917882919312,
      0.8639461398124695,
      0.8972597122192383,
      0.8911802768707275,
      0.9118702411651611,
      0.9693570137023926,
      0.9825693368911743,
      0.9948896169662476,
      0.9969412088394165,
      0.9985451698303223,
      0.9990683197975159,
      0.9993495941162109,
      0.9993396997451782,
      0.9994471669197083,
      0.9991114139556885,
      0.9990600347518921,
      0.9983537793159485,
      0.9969645738601685,
      0.9960052967071533,
      0.9956837892532349,
      0.997407853603363,
      0.9976912140846252,
      0.9968269467353821,
      0.9955400228500366,
      0.9910004138946533,
      0.9876468181610107,
      0.9767218828201294,
      0.980256974697113,
      0.9906430244445801,
      0.9931668043136597,
      0.9957708716392517,
      0.9968393445014954,
      0.9989715814590454,
      0.9985493421554565,
      0.9988431930541992,
      0.9986965656280518,
      0.9991253614425659,
      0.9994343519210815,
      0.9993250966072083,
      0.9993932843208313,
      0.9989868998527527,
      0.9993152022361755,
      0.9994942545890808,
      0.9996545910835266,
      0.9994909167289734,
      0.9995853304862976,
      0.9990964531898499,
      0.9990931749343872,
      0.9984095096588135,
      0.9976896643638611,
      0.9913512468338013,
      0.9658108949661255,
      0.9450515508651733,
      0.8762778043746948,
      0.8414015769958496,
      0.8967284560203552,
      0.9350531101226807,
      0.98195880651474,
      0.9936797022819519,
      0.9970550537109375,
      0.9984011054039001,
      0.9984806180000305,
      0.9980576634407043,
      0.9985410571098328,
      0.9966306686401367,
      0.998065173625946,
      0.9989181756973267,
      0.9989820718765259,
      0.999394953250885,
      0.9993587732315063,
      0.9995895624160767,
      0.9989373683929443
    ],
    [
      0.14432142674922943,
      0.1529293805360794,
      0.1432119458913803,
      0.1247878298163414,
      0.11670151352882385,
      0.10551731288433075,
      0.0994475930929184,
      0.09555600583553314,
      0.08790993690490723,
      0.07912319153547287,
      0.0806671679019928,
      0.07844430208206177,
      0.07245057076215744,
      0.07131657749414444,
      0.0719679668545723,
      0.0711827203631401,
      0.068537138402462,
      0.06751629710197449,
      0.06526627391576767,
      0.0634617879986763,
      0.0619962140917778,
      0.05969113111495972,
      0.060813285410404205,
      0.059787362813949585,
      0.06230724975466728,
      0.06522583961486816,
      0.06897860765457153,
      0.06829225271940231,
      0.06799651682376862,
      0.06717924773693085,
      0.07140770554542542,
      0.06986475735902786,
      0.07177412509918213,
      0.07279878109693527,
      0.07726607471704483,
      0.07784761488437653,
      0.07892100512981415,
      0.07636585086584091,
      0.07506951689720154,
      0.07895639538764954,
      0.07526899129152298,
      0.07766931504011154,
      0.08081891387701035,
      0.08429843932390213,
      0.08795206248760223,
      0.09522874653339386,
      0.08765235543251038,
      0.09212751686573029,
      0.09613460302352905,
      0.0934663787484169,
      0.09302505850791931,
      0.09377729892730713,
      0.09020233899354935,
      0.08524244278669357,
      0.08930709213018417,
      0.09084122627973557,
      0.08891987055540085,
      0.0859643891453743,
      0.08607595413923264,
      0.08919133245944977,
      0.08328890055418015,
      0.08705971390008926,
      0.08555073291063309,
      0.08414691686630249,
      0.07956705242395401,
      0.08244112879037857,
      0.082593634724617,
      0.08035548776388168,
      0.0836883932352066,
      0.08169117569923401,
      0.08170817047357559,
      0.0847606286406517,
      0.0783829540014267,
      0.08015485107898712,
      0.08415832370519638,
      0.08303563296794891,
      0.08086087554693222,
      0.08459928631782532,
      0.08744767308235168,
      0.09072211384773254,
      0.09669424593448639,
      0.10597846657037735,
      0.10966042429208755,
      0.1214374452829361,
      0.1308087557554245,
      0.9964767098426819,
      0.9982330799102783,
      0.9981293678283691,
      0.9993606805801392,
      0.9994191527366638,
      0.9994191527366638,
      0.9987552165985107,
      0.9973462820053101,
      0.9942448139190674,
      0.9556010961532593,
      0.9280449151992798,
      0.9771921634674072,
      0.9642288088798523,
      0.9215309023857117,
      0.8854796290397644,
      0.9231317043304443,
      0.9650278091430664,
      0.993720531463623,
      0.998294472694397,
      0.9994170665740967,
      0.9996492862701416,
      0.9994361400604248,
      0.9992245435714722,
      0.9981186985969543,
      0.9976322054862976,
      0.9972630143165588,
      0.998276948928833,
      0.9985197186470032,
      0.9968529939651489,
      0.9961230158805847,
      0.9985884428024292,
      0.9981415271759033,
      0.9989426136016846,
      0.9988453388214111,
      0.9988192915916443,
      0.997321605682373,
      0.9922016859054565,
      0.956109344959259,
      0.8820412755012512,
      0.8571639060974121,
      0.8674085140228271,
      0.8102483749389648,
      0.810045063495636,
      0.8549668788909912,
      0.87918621301651,
      0.9586157202720642,
      0.9811350107192993,
      0.9943193197250366,
      0.9976674318313599,
      0.9973475337028503,
      0.997789740562439,
      0.9938777089118958,
      0.9928925037384033,
      0.9954302906990051,
      0.9975372552871704,
      0.9989970326423645,
      0.9988378286361694,
      0.9971825480461121,
      0.9890074729919434,
      0.9631338715553284,
      0.8986830711364746,
      0.8811737298965454,
      0.901451826095581,
      0.8763771057128906,
      0.896144688129425,
      0.8648481965065002,
      0.8453167676925659,
      0.8857734799385071,
      0.9331262111663818,
      0.9740099906921387,
      0.9948880076408386,
      0.9959269165992737,
      0.9987224340438843,
      0.9976334571838379,
      0.9971877932548523,
      0.9939665198326111,
      0.9918663501739502,
      0.9922108054161072,
      0.9930410385131836,
      0.9955905079841614,
      0.9954211711883545,
      0.9918330907821655,
      0.9875822067260742,
      0.9704536199569702,
      0.9710130095481873,
      0.9244493246078491,
      0.9556562304496765,
      0.925423264503479,
      0.9498910903930664,
      0.9906166195869446,
      0.990594744682312,
      0.9977173805236816,
      0.9963290691375732,
      0.9979401230812073,
      0.9986510276794434,
      0.9986732006072998,
      0.997512936592102,
      0.9959419369697571,
      0.9985108375549316,
      0.9983445405960083,
      0.9992091059684753,
      0.9980185031890869,
      0.9987722039222717,
      0.9980266094207764,
      0.997748613357544,
      0.9946721792221069,
      0.9962058663368225,
      0.9976267218589783,
      0.998583197593689,
      0.998920738697052,
      0.9980571269989014,
      0.9986254572868347,
      0.9972766637802124,
      0.9981532096862793,
      0.9945619702339172,
      0.9942560791969299,
      0.9857133030891418,
      0.9695186018943787,
      0.9442794322967529,
      0.9155750274658203,
      0.8902655839920044,
      0.840416431427002,
      0.8615172505378723,
      0.8983529806137085,
      0.894295334815979,
      0.9147198796272278,
      0.9707646369934082,
      0.9835333228111267,
      0.9953758716583252,
      0.9972330927848816,
      0.9987387657165527,
      0.9992000460624695,
      0.9994470477104187,
      0.9994666576385498,
      0.9995470643043518,
      0.9992756843566895,
      0.9992342591285706,
      0.9985949993133545,
      0.9973856210708618,
      0.9965733885765076,
      0.9963277578353882,
      0.9978073835372925,
      0.9980286955833435,
      0.997196614742279,
      0.9959974884986877,
      0.9915738701820374,
      0.9887087345123291,
      0.9783012866973877,
      0.9821861386299133,
      0.991970419883728,
      0.9941368699073792,
      0.9967385530471802,
      0.9976568818092346,
      0.9992526173591614,
      0.9989771842956543,
      0.9991439580917358,
      0.9990586042404175,
      0.9993783235549927,
      0.9995684027671814,
      0.9994722604751587,
      0.999532163143158,
      0.9992193579673767,
      0.999466061592102,
      0.999614953994751,
      0.9997307658195496,
      0.9995855689048767,
      0.9996504187583923,
      0.999207615852356,
      0.9992183446884155,
      0.9985688328742981,
      0.9978667497634888,
      0.9915900826454163,
      0.9657861590385437,
      0.9455488920211792,
      0.8782235980033875,
      0.8398931622505188,
      0.8968071937561035,
      0.9344096183776855,
      0.9815403819084167,
      0.9935826659202576,
      0.9971137046813965,
      0.9984661936759949,
      0.9985216856002808,
      0.9981545805931091,
      0.9987050890922546,
      0.9969081878662109,
      0.9983328580856323,
      0.9991429448127747,
      0.9992114305496216,
      0.9995509386062622,
      0.99952232837677,
      0.9996869564056396,
      0.9991855621337891
    ],
    [
      0.17379304766654968,
      0.19214357435703278,
      0.16526781022548676,
      0.14042559266090393,
      0.13299697637557983,
      0.12396243214607239,
      0.11532831192016602,
      0.1141137033700943,
      0.10464663803577423,
      0.09116776287555695,
      0.09012001007795334,
      0.08857528865337372,
      0.08123859763145447,
      0.08033479005098343,
      0.0806744396686554,
      0.07844401150941849,
      0.07424173504114151,
      0.07235854119062424,
      0.07314892113208771,
      0.06914205849170685,
      0.06815236806869507,
      0.06738723814487457,
      0.0679951012134552,
      0.06490631401538849,
      0.06498224288225174,
      0.06664147228002548,
      0.06915232539176941,
      0.07236073911190033,
      0.07195795327425003,
      0.0742059126496315,
      0.07796035706996918,
      0.07674269378185272,
      0.07879195362329483,
      0.07882487028837204,
      0.08264806866645813,
      0.08523892611265182,
      0.08802904933691025,
      0.08344315737485886,
      0.0815560519695282,
      0.08761738240718842,
      0.08253658562898636,
      0.08582838624715805,
      0.08672699332237244,
      0.08726371079683304,
      0.09034669399261475,
      0.09497113525867462,
      0.0904296338558197,
      0.0982619971036911,
      0.10167328268289566,
      0.10023634135723114,
      0.09869524836540222,
      0.09948689490556717,
      0.0957120954990387,
      0.09121128916740417,
      0.10062830150127411,
      0.09960541129112244,
      0.09696056693792343,
      0.09367883950471878,
      0.09815663844347,
      0.09901562333106995,
      0.09103908389806747,
      0.09544329345226288,
      0.09489504992961884,
      0.09574851393699646,
      0.08966841548681259,
      0.09249566495418549,
      0.08736129850149155,
      0.09116010367870331,
      0.09661809355020523,
      0.09892787784337997,
      0.10429240018129349,
      0.10332711786031723,
      0.09915091842412949,
      0.10074856132268906,
      0.10116411000490189,
      0.09498384594917297,
      0.09315178543329239,
      0.09737441688776016,
      0.09988707304000854,
      0.10463037341833115,
      0.10834541916847229,
      0.11531077325344086,
      0.12605737149715424,
      0.14690883457660675,
      0.1510854959487915,
      0.9967886209487915,
      0.9984292984008789,
      0.9983358979225159,
      0.999444842338562,
      0.9994872212409973,
      0.9994876384735107,
      0.998849630355835,
      0.9976087808609009,
      0.9948042631149292,
      0.9586753845214844,
      0.9327893257141113,
      0.9799240231513977,
      0.9674191474914551,
      0.926735520362854,
      0.8891808986663818,
      0.9285866022109985,
      0.968663215637207,
      0.9945196509361267,
      0.9984623193740845,
      0.9994925856590271,
      0.9996980428695679,
      0.9995331168174744,
      0.9993565082550049,
      0.9984415769577026,
      0.9980725049972534,
      0.9977516531944275,
      0.9985985159873962,
      0.9987646341323853,
      0.9974106550216675,
      0.9968039393424988,
      0.9988635778427124,
      0.9984826445579529,
      0.9991248250007629,
      0.9989892840385437,
      0.9989119172096252,
      0.9973239898681641,
      0.9920394420623779,
      0.9538552761077881,
      0.8786186575889587,
      0.8555788993835449,
      0.86684250831604,
      0.8084203004837036,
      0.8076460957527161,
      0.8520489931106567,
      0.8748786449432373,
      0.9571152925491333,
      0.9810599088668823,
      0.9944620728492737,
      0.9978978037834167,
      0.9977016448974609,
      0.9981644153594971,
      0.9947853088378906,
      0.994107723236084,
      0.9962775707244873,
      0.9979905486106873,
      0.9991812705993652,
      0.9990465044975281,
      0.997515857219696,
      0.9900597929954529,
      0.9656493067741394,
      0.901190996170044,
      0.882849931716919,
      0.902966320514679,
      0.8756319880485535,
      0.8964126110076904,
      0.8650826811790466,
      0.8444939255714417,
      0.8836501836776733,
      0.9311947226524353,
      0.9727715253829956,
      0.9946940541267395,
      0.9958437085151672,
      0.9987987875938416,
      0.9978288412094116,
      0.9975345134735107,
      0.9943410158157349,
      0.9919293522834778,
      0.9923252463340759,
      0.9930787682533264,
      0.9957723617553711,
      0.9954931139945984,
      0.9915540814399719,
      0.9872356057167053,
      0.9685767889022827,
      0.9703494310379028,
      0.9234585165977478,
      0.9562665224075317,
      0.9260902404785156,
      0.9495184421539307,
      0.9907745122909546,
      0.9907028675079346,
      0.9978519678115845,
      0.9964936375617981,
      0.9980876445770264,
      0.9988661408424377,
      0.9988932013511658,
      0.9979081153869629,
      0.996635913848877,
      0.9988647699356079,
      0.9987775087356567,
      0.9994655847549438,
      0.998742938041687,
      0.9992074370384216,
      0.9986662268638611,
      0.998410701751709,
      0.9960094094276428,
      0.9971559047698975,
      0.9983136057853699,
      0.999005913734436,
      0.9992541074752808,
      0.9986011385917664,
      0.9989909529685974,
      0.9978788495063782,
      0.998534083366394,
      0.9952427744865417,
      0.9947473406791687,
      0.9866591691970825,
      0.9709925651550293,
      0.9460525512695312,
      0.9183727502822876,
      0.8936546444892883,
      0.8418599963188171,
      0.8628036975860596,
      0.9016099572181702,
      0.896316409111023,
      0.9160490036010742,
      0.9708749055862427,
      0.983832061290741,
      0.9956753253936768,
      0.9975603222846985,
      0.9989705085754395,
      0.9993732571601868,
      0.9995741844177246,
      0.9996033906936646,
      0.9996512532234192,
      0.9994391798973083,
      0.9994015693664551,
      0.9988635182380676,
      0.9978867173194885,
      0.9972890019416809,
      0.9971113801002502,
      0.9983454942703247,
      0.9985029101371765,
      0.9977547526359558,
      0.9966188073158264,
      0.9921777844429016,
      0.9895495176315308,
      0.9789623022079468,
      0.9830226898193359,
      0.9926806688308716,
      0.9949114918708801,
      0.9975202679634094,
      0.9983067512512207,
      0.9994605779647827,
      0.999280571937561,
      0.9993686079978943,
      0.999301016330719,
      0.9995434880256653,
      0.999671459197998,
      0.9995924234390259,
      0.9996429681777954,
      0.9994117617607117,
      0.9995959997177124,
      0.9997241497039795,
      0.99980628490448,
      0.9996967911720276,
      0.999737560749054,
      0.9993784427642822,
      0.999356746673584,
      0.9987382292747498,
      0.9979689121246338,
      0.9916418790817261,
      0.965438187122345,
      0.9447689652442932,
      0.8791418075561523,
      0.8390538692474365,
      0.897847056388855,
      0.9344432353973389,
      0.9814369678497314,
      0.9937337040901184,
      0.9973224997520447,
      0.9986412525177002,
      0.9987308979034424,
      0.998495876789093,
      0.9990084767341614,
      0.997540295124054,
      0.9987902641296387,
      0.9994103312492371,
      0.9994691610336304,
      0.999699592590332,
      0.9996669888496399,
      0.9997721910476685,
      0.9993910193443298
    ],
    [
      0.17671076953411102,
      0.191709503531456,
      0.16325418651103973,
      0.14007875323295593,
      0.13075345754623413,
      0.12234622240066528,
      0.11811002343893051,
      0.11640122532844543,
      0.1011798232793808,
      0.09503710269927979,
      0.09738428890705109,
      0.0972696840763092,
      0.08884463459253311,
      0.08987953513860703,
      0.08968035876750946,
      0.0854022428393364,
      0.08117243647575378,
      0.08069150149822235,
      0.0795673280954361,
      0.07363157719373703,
      0.07499654591083527,
      0.0725812092423439,
      0.07132748514413834,
      0.07382328063249588,
      0.07254955917596817,
      0.07272033393383026,
      0.0728643536567688,
      0.0781378448009491,
      0.07660990208387375,
      0.08031726628541946,
      0.08024215698242188,
      0.08213479071855545,
      0.086319699883461,
      0.08595621585845947,
      0.08929327875375748,
      0.0904274582862854,
      0.09669558703899384,
      0.09353218972682953,
      0.08976441621780396,
      0.09911905974149704,
      0.09126730263233185,
      0.09195750951766968,
      0.09359515458345413,
      0.09487340599298477,
      0.09603272378444672,
      0.10039538145065308,
      0.09778039902448654,
      0.10839632153511047,
      0.11247896403074265,
      0.10908043384552002,
      0.11112461984157562,
      0.11410585045814514,
      0.10814068466424942,
      0.10397913306951523,
      0.11252911388874054,
      0.11585315316915512,
      0.11242922395467758,
      0.11215299367904663,
      0.11787981539964676,
      0.117870032787323,
      0.10906518995761871,
      0.11264508217573166,
      0.10985339432954788,
      0.10785067081451416,
      0.1022009328007698,
      0.11412979662418365,
      0.10456070303916931,
      0.11180129647254944,
      0.11575639992952347,
      0.1260111778974533,
      0.13019630312919617,
      0.1326732486486435,
      0.12141956388950348,
      0.11652744561433792,
      0.12525677680969238,
      0.11687350273132324,
      0.11255315691232681,
      0.11513005197048187,
      0.12778912484645844,
      0.1316085308790207,
      0.13988354802131653,
      0.14963221549987793,
      0.18066537380218506,
      0.22946619987487793,
      0.25049567222595215,
      0.9972987771034241,
      0.9987187385559082,
      0.9986287951469421,
      0.9995419979095459,
      0.9995595216751099,
      0.9995469450950623,
      0.9989498257637024,
      0.9977895617485046,
      0.9952586889266968,
      0.9607001543045044,
      0.9359914064407349,
      0.9819667935371399,
      0.9698771238327026,
      0.9299432039260864,
      0.8912761211395264,
      0.9319411516189575,
      0.9709733724594116,
      0.9950510263442993,
      0.9985910654067993,
      0.9995421171188354,
      0.9997373223304749,
      0.9996118545532227,
      0.9994876384735107,
      0.9987940788269043,
      0.998534083366394,
      0.998276948928833,
      0.9989398121833801,
      0.9990545511245728,
      0.9980305433273315,
      0.9976017475128174,
      0.9991779923439026,
      0.9988958239555359,
      0.9993354082107544,
      0.9991992712020874,
      0.9990689158439636,
      0.9974930882453918,
      0.992175281047821,
      0.9524606466293335,
      0.8745777010917664,
      0.8520426154136658,
      0.8641818761825562,
      0.8036655783653259,
      0.8044627904891968,
      0.8489164710044861,
      0.8711171746253967,
      0.9561500549316406,
      0.9812444448471069,
      0.9948076009750366,
      0.9981722235679626,
      0.9980636835098267,
      0.9985542297363281,
      0.9959570169448853,
      0.9955564737319946,
      0.9971972107887268,
      0.9984064102172852,
      0.9993377327919006,
      0.9992057681083679,
      0.997764527797699,
      0.9907125234603882,
      0.9667748212814331,
      0.9017009139060974,
      0.8814941644668579,
      0.9019703269004822,
      0.8735567331314087,
      0.8951337337493896,
      0.8641868829727173,
      0.8427338004112244,
      0.8828460574150085,
      0.9308112859725952,
      0.9724551439285278,
      0.9947696328163147,
      0.9961276650428772,
      0.9990010261535645,
      0.9982736110687256,
      0.9981057047843933,
      0.9953056573867798,
      0.9927462339401245,
      0.9931427240371704,
      0.9937721490859985,
      0.9965216517448425,
      0.9961076378822327,
      0.9919167160987854,
      0.9875239133834839,
      0.9685670137405396,
      0.9710845351219177,
      0.9232873916625977,
      0.9569129943847656,
      0.9265328645706177,
      0.9501792192459106,
      0.9916725158691406,
      0.9915518164634705,
      0.9981136918067932,
      0.996788740158081,
      0.9982625842094421,
      0.9990331530570984,
      0.9990424513816833,
      0.9981540441513062,
      0.9970404505729675,
      0.9990381598472595,
      0.9989967942237854,
      0.999588668346405,
      0.99908846616745,
      0.9994286298751831,
      0.999017596244812,
      0.9988197684288025,
      0.9968915581703186,
      0.9977845549583435,
      0.9987208843231201,
      0.9992473125457764,
      0.9994287490844727,
      0.998889148235321,
      0.9991743564605713,
      0.9982180595397949,
      0.9987435936927795,
      0.9957413673400879,
      0.9951654076576233,
      0.9875044822692871,
      0.9722732305526733,
      0.9467952251434326,
      0.9197256565093994,
      0.8953889012336731,
      0.8401116132736206,
      0.8625901937484741,
      0.9019485712051392,
      0.8961116075515747,
      0.9157508611679077,
      0.9710153937339783,
      0.9838272929191589,
      0.9958825707435608,
      0.9977914094924927,
      0.9991031289100647,
      0.9994824528694153,
      0.9996567368507385,
      0.9996955990791321,
      0.9997243285179138,
      0.9995554685592651,
      0.9995241165161133,
      0.9990811347961426,
      0.9982925057411194,
      0.9978798031806946,
      0.9977267384529114,
      0.9987493753433228,
      0.9988207817077637,
      0.9981722235679626,
      0.9971004128456116,
      0.9924917221069336,
      0.9896507859230042,
      0.9786816835403442,
      0.9830567836761475,
      0.9929784536361694,
      0.9952901005744934,
      0.9979125261306763,
      0.9986110329627991,
      0.9995641112327576,
      0.9994378089904785,
      0.9995012283325195,
      0.9994511604309082,
      0.9996417164802551,
      0.9997376799583435,
      0.9996737837791443,
      0.9997149705886841,
      0.9995343685150146,
      0.9996780157089233,
      0.999787449836731,
      0.9998490214347839,
      0.999761700630188,
      0.999786913394928,
      0.9994779229164124,
      0.9994422197341919,
      0.99888014793396,
      0.9981012344360352,
      0.9918983578681946,
      0.9659570455551147,
      0.9442716240882874,
      0.8774166107177734,
      0.839733362197876,
      0.8983156681060791,
      0.934867262840271,
      0.9824918508529663,
      0.9944732189178467,
      0.9977284669876099,
      0.9988507628440857,
      0.9989749193191528,
      0.9987542033195496,
      0.99918532371521,
      0.9978828430175781,
      0.999049723148346,
      0.9995483756065369,
      0.9996020197868347,
      0.9997742176055908,
      0.999744713306427,
      0.9998230934143066,
      0.9995208978652954
    ],
    [
      0.17881454527378082,
      0.20703545212745667,
      0.18673664331436157,
      0.16245433688163757,
      0.14436723291873932,
      0.1399751603603363,
      0.14454986155033112,
      0.14085809886455536,
      0.126410573720932,
      0.12791749835014343,
      0.13260436058044434,
      0.12203682959079742,
      0.10786725580692291,
      0.11652951687574387,
      0.11890339106321335,
      0.10812696814537048,
      0.10221587121486664,
      0.10192947089672089,
      0.09924466907978058,
      0.0883442685008049,
      0.0928473100066185,
      0.09215465188026428,
      0.08801548928022385,
      0.08501230925321579,
      0.09173731505870819,
      0.09235615283250809,
      0.08989129215478897,
      0.10153719782829285,
      0.10231970995664597,
      0.10105488449335098,
      0.09895595163106918,
      0.10271180421113968,
      0.10724642872810364,
      0.1064794585108757,
      0.10985168069601059,
      0.1115865409374237,
      0.11719204485416412,
      0.11466391384601593,
      0.11084838956594467,
      0.11467668414115906,
      0.1063442975282669,
      0.10856429487466812,
      0.10892648994922638,
      0.11343854665756226,
      0.11552659422159195,
      0.12297754734754562,
      0.11983807384967804,
      0.1338760256767273,
      0.13622768223285675,
      0.13061726093292236,
      0.1314869225025177,
      0.13449664413928986,
      0.12836822867393494,
      0.12636752426624298,
      0.13577987253665924,
      0.13912135362625122,
      0.1319790482521057,
      0.13172417879104614,
      0.1451038271188736,
      0.14580464363098145,
      0.13909702003002167,
      0.14012524485588074,
      0.13668504357337952,
      0.13684791326522827,
      0.13022486865520477,
      0.14543940126895905,
      0.1337626427412033,
      0.13712991774082184,
      0.1396888643503189,
      0.14363059401512146,
      0.15252640843391418,
      0.1495339572429657,
      0.1445426493883133,
      0.14242824912071228,
      0.14698173105716705,
      0.1444520205259323,
      0.1398671418428421,
      0.1431809514760971,
      0.15525999665260315,
      0.1686268150806427,
      0.18839864432811737,
      0.20569589734077454,
      0.26081523299217224,
      0.31297218799591064,
      0.3079493045806885,
      0.9977717995643616,
      0.998979926109314,
      0.9989075660705566,
      0.9996313452720642,
      0.9996235966682434,
      0.9995899796485901,
      0.9990022778511047,
      0.997856080532074,
      0.9954473376274109,
      0.961695671081543,
      0.9374728202819824,
      0.9834579825401306,
      0.9720967411994934,
      0.9323089122772217,
      0.8926596641540527,
      0.9337223768234253,
      0.9714905023574829,
      0.9953442811965942,
      0.9986588954925537,
      0.9995942115783691,
      0.9997705221176147,
      0.9996800422668457,
      0.9995958805084229,
      0.9990643262863159,
      0.9988657832145691,
      0.9986445903778076,
      0.9991708993911743,
      0.9992545247077942,
      0.9984602332115173,
      0.9981616735458374,
      0.9993805885314941,
      0.999190628528595,
      0.9995019435882568,
      0.9993871450424194,
      0.9992541074752808,
      0.9978106617927551,
      0.9925894737243652,
      0.9534059166908264,
      0.8737290501594543,
      0.8485280871391296,
      0.862799346446991,
      0.8038627505302429,
      0.8058172464370728,
      0.8506275415420532,
      0.8721645474433899,
      0.9571616053581238,
      0.9822984933853149,
      0.9955343008041382,
      0.9985120892524719,
      0.9985140562057495,
      0.9989359378814697,
      0.9970725774765015,
      0.9968039989471436,
      0.9979245066642761,
      0.9987783432006836,
      0.9994867444038391,
      0.9993431568145752,
      0.9980402588844299,
      0.991472601890564,
      0.9678914546966553,
      0.9032101631164551,
      0.8822301030158997,
      0.9018948078155518,
      0.8709235191345215,
      0.8930531740188599,
      0.8623627424240112,
      0.840445876121521,
      0.8819754719734192,
      0.9309278130531311,
      0.9726647138595581,
      0.9949661493301392,
      0.9965707063674927,
      0.9992116093635559,
      0.9987212419509888,
      0.9985764622688293,
      0.9963052272796631,
      0.9937689304351807,
      0.9941369891166687,
      0.9946199059486389,
      0.9972859025001526,
      0.9967798590660095,
      0.992498517036438,
      0.9879019856452942,
      0.9682992696762085,
      0.9705587029457092,
      0.9220163822174072,
      0.956140398979187,
      0.9253085851669312,
      0.9489186406135559,
      0.9917108416557312,
      0.9911795854568481,
      0.9982166886329651,
      0.996956467628479,
      0.9984439611434937,
      0.9992450475692749,
      0.9992445707321167,
      0.9986236095428467,
      0.9977201223373413,
      0.9992833733558655,
      0.9992648363113403,
      0.9997249245643616,
      0.9994388818740845,
      0.9996368288993835,
      0.999329149723053,
      0.9991787075996399,
      0.9978067874908447,
      0.9984278678894043,
      0.9991414546966553,
      0.9995149374008179,
      0.9996288418769836,
      0.9992663264274597,
      0.9994236826896667,
      0.9987273216247559,
      0.9990528225898743,
      0.9964743852615356,
      0.9956233501434326,
      0.9878525137901306,
      0.9720123410224915,
      0.9459752440452576,
      0.9179959893226624,
      0.8953944444656372,
      0.8371196389198303,
      0.85947185754776,
      0.9027968645095825,
      0.8958182334899902,
      0.9152060747146606,
      0.9704911708831787,
      0.9841160178184509,
      0.9962112307548523,
      0.9981253743171692,
      0.9992873072624207,
      0.9996011257171631,
      0.9997397065162659,
      0.9997778534889221,
      0.9997897744178772,
      0.999661386013031,
      0.9996277093887329,
      0.999273955821991,
      0.9986812472343445,
      0.9984157085418701,
      0.9983054995536804,
      0.99913090467453,
      0.9991641044616699,
      0.998695433139801,
      0.9978148341178894,
      0.9932310581207275,
      0.990451991558075,
      0.9789637327194214,
      0.9834715723991394,
      0.9935683012008667,
      0.9959567189216614,
      0.998461902141571,
      0.9990145564079285,
      0.999694287776947,
      0.9996232986450195,
      0.9996432065963745,
      0.999611496925354,
      0.9997483491897583,
      0.9998040795326233,
      0.9997513294219971,
      0.9997831583023071,
      0.9996465444564819,
      0.9997536540031433,
      0.9998459219932556,
      0.9998892545700073,
      0.9998258948326111,
      0.9998395442962646,
      0.9995946288108826,
      0.9995453357696533,
      0.9990746378898621,
      0.9982702136039734,
      0.9921502470970154,
      0.9652785062789917,
      0.9435267448425293,
      0.8763760924339294,
      0.8359068036079407,
      0.8978800177574158,
      0.9344083070755005,
      0.9826398491859436,
      0.9949771761894226,
      0.9981299042701721,
      0.9990678429603577,
      0.9992353320121765,
      0.9990832209587097,
      0.9994064569473267,
      0.9984448552131653,
      0.9993599653244019,
      0.9996948838233948,
      0.9997281432151794,
      0.9998440146446228,
      0.9998167157173157,
      0.9998694658279419,
      0.999640166759491
    ],
    [
      0.20899184048175812,
      0.2438705861568451,
      0.22447705268859863,
      0.19924169778823853,
      0.1790274828672409,
      0.1753251850605011,
      0.18637463450431824,
      0.1834535300731659,
      0.16081035137176514,
      0.1654098927974701,
      0.17286528646945953,
      0.15977299213409424,
      0.13858038187026978,
      0.1459120512008667,
      0.14535216987133026,
      0.13211268186569214,
      0.1255047768354416,
      0.12611660361289978,
      0.12186536192893982,
      0.1041514202952385,
      0.10694140195846558,
      0.1099143922328949,
      0.10535265505313873,
      0.09820596873760223,
      0.11370731890201569,
      0.11636792123317719,
      0.11041410267353058,
      0.1207006648182869,
      0.12489142268896103,
      0.12169449031352997,
      0.12141428142786026,
      0.12552745640277863,
      0.128591388463974,
      0.12437451630830765,
      0.12837231159210205,
      0.1289745718240738,
      0.1416819840669632,
      0.1369161307811737,
      0.13580752909183502,
      0.13558156788349152,
      0.13341088593006134,
      0.1322944313287735,
      0.13449689745903015,
      0.14094585180282593,
      0.14465300738811493,
      0.1548428237438202,
      0.1488001048564911,
      0.16469329595565796,
      0.16343849897384644,
      0.15540698170661926,
      0.1550753116607666,
      0.15878163278102875,
      0.151187002658844,
      0.14667367935180664,
      0.1597864329814911,
      0.16245025396347046,
      0.15458936989307404,
      0.1562839150428772,
      0.17341169714927673,
      0.175571009516716,
      0.16476061940193176,
      0.1702415496110916,
      0.17299672961235046,
      0.18046967685222626,
      0.1703760027885437,
      0.1760665625333786,
      0.1662730574607849,
      0.16060759127140045,
      0.1631176918745041,
      0.17173732817173004,
      0.18084679543972015,
      0.17400017380714417,
      0.1680135726928711,
      0.1644914448261261,
      0.1649230569601059,
      0.16521680355072021,
      0.16606752574443817,
      0.1691327691078186,
      0.18709488213062286,
      0.20140326023101807,
      0.2338850200176239,
      0.2514786422252655,
      0.3171572983264923,
      0.3625628352165222,
      0.33704429864883423,
      0.9980594515800476,
      0.999133825302124,
      0.9990665912628174,
      0.9996818900108337,
      0.9996609091758728,
      0.9996117949485779,
      0.9990333318710327,
      0.9979432225227356,
      0.995683491230011,
      0.9629076719284058,
      0.9405322074890137,
      0.984907865524292,
      0.9743027091026306,
      0.9360709190368652,
      0.8971279859542847,
      0.937278151512146,
      0.9728646874427795,
      0.9957016706466675,
      0.9987316727638245,
      0.9996309280395508,
      0.9997895359992981,
      0.9997197389602661,
      0.9996563196182251,
      0.9992112517356873,
      0.9990407228469849,
      0.9988483190536499,
      0.999295175075531,
      0.9993718266487122,
      0.9987150430679321,
      0.9984970688819885,
      0.9995008707046509,
      0.9993534684181213,
      0.9995893836021423,
      0.9994866847991943,
      0.9993434548377991,
      0.9979471564292908,
      0.9926058650016785,
      0.9527575373649597,
      0.8715153336524963,
      0.8446536660194397,
      0.8596071004867554,
      0.7902544736862183,
      0.7983078360557556,
      0.8486937880516052,
      0.8693976998329163,
      0.9566683173179626,
      0.9824680089950562,
      0.9958730340003967,
      0.9986974000930786,
      0.9987460374832153,
      0.999132513999939,
      0.9976804256439209,
      0.9974976181983948,
      0.998335063457489,
      0.9989833831787109,
      0.9995648264884949,
      0.9994252324104309,
      0.998212456703186,
      0.9920835494995117,
      0.9687952399253845,
      0.9049022793769836,
      0.8813132047653198,
      0.89990234375,
      0.8594240546226501,
      0.8898910284042358,
      0.8583269715309143,
      0.8362316489219666,
      0.8797611594200134,
      0.9288445711135864,
      0.9720135927200317,
      0.9949697256088257,
      0.9967774152755737,
      0.9993256330490112,
      0.9989548325538635,
      0.998842179775238,
      0.9969640374183655,
      0.9945011734962463,
      0.9948233962059021,
      0.9952093958854675,
      0.9977468252182007,
      0.997195839881897,
      0.9928552508354187,
      0.9879952669143677,
      0.9673178195953369,
      0.9694157242774963,
      0.9203605055809021,
      0.9555712342262268,
      0.9240333437919617,
      0.9472179412841797,
      0.9914320707321167,
      0.9910352230072021,
      0.9982994198799133,
      0.9970673322677612,
      0.9985657334327698,
      0.9993612766265869,
      0.9993447065353394,
      0.9989009499549866,
      0.9981428384780884,
      0.9994045495986938,
      0.9993773102760315,
      0.9997770190238953,
      0.9995623826980591,
      0.9997138977050781,
      0.9994459748268127,
      0.9993331432342529,
      0.9982163906097412,
      0.9987037181854248,
      0.9993056058883667,
      0.9996177554130554,
      0.9997050166130066,
      0.9993956089019775,
      0.9995079040527344,
      0.998897135257721,
      0.9991857409477234,
      0.9968334436416626,
      0.9958266019821167,
      0.9882121682167053,
      0.9716824293136597,
      0.9449072480201721,
      0.9174877405166626,
      0.8948941826820374,
      0.8343660831451416,
      0.8562390804290771,
      0.9024061560630798,
      0.8944080471992493,
      0.9127992391586304,
      0.9687373638153076,
      0.9833837747573853,
      0.9961079359054565,
      0.9982292056083679,
      0.9993577599525452,
      0.9996655583381653,
      0.9997837543487549,
      0.9998173713684082,
      0.9998216032981873,
      0.9997154474258423,
      0.9996781349182129,
      0.9993733167648315,
      0.9988932013511658,
      0.998669445514679,
      0.9985851645469666,
      0.999312698841095,
      0.9993301033973694,
      0.9989486932754517,
      0.9980491995811462,
      0.9931818246841431,
      0.9897750020027161,
      0.977348268032074,
      0.9821674823760986,
      0.9932747483253479,
      0.9959548115730286,
      0.9985606074333191,
      0.9991359114646912,
      0.9997419714927673,
      0.9996919631958008,
      0.9997023344039917,
      0.9996784925460815,
      0.9997934103012085,
      0.9998349547386169,
      0.9997912645339966,
      0.9998181462287903,
      0.9997042417526245,
      0.9997923970222473,
      0.9998733997344971,
      0.9999077320098877,
      0.9998570680618286,
      0.9998660683631897,
      0.9996629953384399,
      0.9996005296707153,
      0.9991697669029236,
      0.9983156323432922,
      0.9921216368675232,
      0.9642789363861084,
      0.9415866136550903,
      0.872305154800415,
      0.8282228112220764,
      0.8966883420944214,
      0.9333962798118591,
      0.9825097322463989,
      0.9953249096870422,
      0.9983358383178711,
      0.999189019203186,
      0.9993807077407837,
      0.9992596507072449,
      0.9995232820510864,
      0.9987930059432983,
      0.9995188117027283,
      0.9997655153274536,
      0.9997875690460205,
      0.999875545501709,
      0.9998503923416138,
      0.9998916983604431,
      0.9996984004974365
    ],
    [
      0.2367132604122162,
      0.29851391911506653,
      0.2817322015762329,
      0.26206254959106445,
      0.24760830402374268,
      0.24310049414634705,
      0.2529575824737549,
      0.2424941062927246,
      0.21886321902275085,
      0.22136351466178894,
      0.23393073678016663,
      0.21335220336914062,
      0.1843256950378418,
      0.19634664058685303,
      0.19061031937599182,
      0.16982769966125488,
      0.164403036236763,
      0.16219830513000488,
      0.15628404915332794,
      0.1377221941947937,
      0.13958443701267242,
      0.14800985157489777,
      0.13938692212104797,
      0.1297345757484436,
      0.14471200108528137,
      0.14413480460643768,
      0.14381498098373413,
      0.1532907336950302,
      0.15399587154388428,
      0.1500856578350067,
      0.14786484837532043,
      0.153360053896904,
      0.15537278354167938,
      0.15914979577064514,
      0.16185002028942108,
      0.1636054664850235,
      0.17664335668087006,
      0.17741158604621887,
      0.17228607833385468,
      0.17212630808353424,
      0.17339521646499634,
      0.1746249794960022,
      0.18077577650547028,
      0.17599453032016754,
      0.1842365264892578,
      0.18808284401893616,
      0.18741711974143982,
      0.20100194215774536,
      0.21214577555656433,
      0.20174318552017212,
      0.2009105235338211,
      0.20658689737319946,
      0.18671947717666626,
      0.17861369252204895,
      0.1912667155265808,
      0.19457456469535828,
      0.18655742704868317,
      0.18489544093608856,
      0.202188178896904,
      0.2011570781469345,
      0.18274030089378357,
      0.18705075979232788,
      0.1921144276857376,
      0.19483120739459991,
      0.18009717762470245,
      0.18991434574127197,
      0.17465749382972717,
      0.17493391036987305,
      0.179765984416008,
      0.1855410933494568,
      0.19262926280498505,
      0.19200539588928223,
      0.191350057721138,
      0.18665826320648193,
      0.18710698187351227,
      0.18910503387451172,
      0.19906581938266754,
      0.20700675249099731,
      0.22569631040096283,
      0.24759286642074585,
      0.2817239761352539,
      0.29098543524742126,
      0.34264713525772095,
      0.3780825138092041,
      0.3671029210090637,
      0.9983696937561035,
      0.9992929697036743,
      0.9992183446884155,
      0.9997286200523376,
      0.9996874332427979,
      0.9996269345283508,
      0.9990406036376953,
      0.9979627132415771,
      0.9957630038261414,
      0.9635035991668701,
      0.9434913396835327,
      0.9859936833381653,
      0.9761452674865723,
      0.9392663836479187,
      0.900458574295044,
      0.9401660561561584,
      0.9733066558837891,
      0.9959703087806702,
      0.9987826347351074,
      0.9996628165245056,
      0.9998081922531128,
      0.9997548460960388,
      0.9997119903564453,
      0.9993502497673035,
      0.9992142915725708,
      0.9990494251251221,
      0.999420702457428,
      0.9994930624961853,
      0.998981773853302,
      0.9988409876823425,
      0.9996193647384644,
      0.9995249509811401,
      0.9996869564056396,
      0.9996017217636108,
      0.9994714260101318,
      0.9982349872589111,
      0.9930919408798218,
      0.9550774693489075,
      0.8720844388008118,
      0.8423808217048645,
      0.8637313842773438,
      0.7899575233459473,
      0.8036738634109497,
      0.8541563153266907,
      0.8729259967803955,
      0.9591749906539917,
      0.9838590621948242,
      0.996557891368866,
      0.9989320039749146,
      0.9989966154098511,
      0.9993177056312561,
      0.9982076287269592,
      0.9980642199516296,
      0.9986770153045654,
      0.9991661906242371,
      0.9996399283409119,
      0.9995035529136658,
      0.9983955025672913,
      0.9925668239593506,
      0.9697251319885254,
      0.9085633754730225,
      0.8844051957130432,
      0.8997044563293457,
      0.8521267771720886,
      0.8844610452651978,
      0.8432924747467041,
      0.8310916423797607,
      0.8776373267173767,
      0.9289878606796265,
      0.9724473357200623,
      0.9952390789985657,
      0.9972642660140991,
      0.9994868636131287,
      0.9992707967758179,
      0.9991559982299805,
      0.9977856278419495,
      0.9957425594329834,
      0.9960638880729675,
      0.9962829947471619,
      0.9983640313148499,
      0.9979028105735779,
      0.9940363764762878,
      0.9885408282279968,
      0.96702641248703,
      0.9677262902259827,
      0.9181157946586609,
      0.9542179107666016,
      0.9209697842597961,
      0.9442196488380432,
      0.9906079769134521,
      0.9903188943862915,
      0.9982751607894897,
      0.9971073269844055,
      0.998693585395813,
      0.9994519948959351,
      0.999426007270813,
      0.9991196393966675,
      0.9984996914863586,
      0.9995025396347046,
      0.9994799494743347,
      0.999816358089447,
      0.9996498227119446,
      0.9997618198394775,
      0.9995235204696655,
      0.999438464641571,
      0.9984909296035767,
      0.9988803267478943,
      0.9994102120399475,
      0.9996764659881592,
      0.9997535943984985,
      0.9994961023330688,
      0.9995709657669067,
      0.9990289211273193,
      0.9992837309837341,
      0.99709153175354,
      0.9960209727287292,
      0.9886136651039124,
      0.9711666703224182,
      0.9442067742347717,
      0.917374312877655,
      0.8955890536308289,
      0.8362419605255127,
      0.8557164669036865,
      0.902109682559967,
      0.8931413888931274,
      0.9095420837402344,
      0.9663329720497131,
      0.9822145104408264,
      0.9958474636077881,
      0.9982823133468628,
      0.9994161128997803,
      0.999721348285675,
      0.9998220205307007,
      0.9998489022254944,
      0.9998469948768616,
      0.9997574687004089,
      0.9997159838676453,
      0.9994509816169739,
      0.9990565180778503,
      0.998865008354187,
      0.9988000988960266,
      0.9994437098503113,
      0.9994505047798157,
      0.9991135001182556,
      0.9981960654258728,
      0.9929875731468201,
      0.9887604713439941,
      0.9752639532089233,
      0.9805120229721069,
      0.9928476810455322,
      0.9958815574645996,
      0.9986027479171753,
      0.9992095232009888,
      0.999773383140564,
      0.9997355937957764,
      0.9997413754463196,
      0.9997216463088989,
      0.9998219609260559,
      0.9998570680618286,
      0.9998209476470947,
      0.9998445510864258,
      0.9997466206550598,
      0.9998214244842529,
      0.9998948574066162,
      0.9999231100082397,
      0.9998837113380432,
      0.9998899698257446,
      0.9997225999832153,
      0.9996458292007446,
      0.9992315769195557,
      0.9983149170875549,
      0.9917696118354797,
      0.9619819521903992,
      0.9374046325683594,
      0.861635684967041,
      0.8193426728248596,
      0.893053412437439,
      0.9298080205917358,
      0.9812337756156921,
      0.9951481223106384,
      0.9983875155448914,
      0.9992392063140869,
      0.9994927048683167,
      0.99941086769104,
      0.9996105432510376,
      0.9990721940994263,
      0.9996417164802551,
      0.9998180866241455,
      0.9998313784599304,
      0.9998980164527893,
      0.999876081943512,
      0.9999085664749146,
      0.9997444152832031
    ],
    [
      0.28653058409690857,
      0.34112629294395447,
      0.35383668541908264,
      0.3578069806098938,
      0.3482046127319336,
      0.35662946105003357,
      0.38977929949760437,
      0.37727856636047363,
      0.35116198658943176,
      0.36827516555786133,
      0.3917810916900635,
      0.34718456864356995,
      0.31606394052505493,
      0.3397742509841919,
      0.3235909938812256,
      0.2741803526878357,
      0.25797197222709656,
      0.2598986029624939,
      0.23983660340309143,
      0.20124119520187378,
      0.21270236372947693,
      0.2125663459300995,
      0.2039952576160431,
      0.18161876499652863,
      0.196566641330719,
      0.19597768783569336,
      0.19695249199867249,
      0.2161356806755066,
      0.22727175056934357,
      0.2264874130487442,
      0.22495168447494507,
      0.23906058073043823,
      0.24254964292049408,
      0.23747137188911438,
      0.24471113085746765,
      0.24605344235897064,
      0.2508760690689087,
      0.23024800419807434,
      0.22330620884895325,
      0.21784743666648865,
      0.21480005979537964,
      0.20986533164978027,
      0.21156185865402222,
      0.2123122364282608,
      0.21913999319076538,
      0.21304167807102203,
      0.2189999669790268,
      0.2441604733467102,
      0.2659216523170471,
      0.2614993751049042,
      0.2830807566642761,
      0.29975441098213196,
      0.2813783288002014,
      0.2718411982059479,
      0.29929837584495544,
      0.29164940118789673,
      0.25855958461761475,
      0.26751285791397095,
      0.27848178148269653,
      0.25295332074165344,
      0.22389328479766846,
      0.22996237874031067,
      0.22824859619140625,
      0.2202545702457428,
      0.20411455631256104,
      0.22657953202724457,
      0.21242359280586243,
      0.20223164558410645,
      0.21034380793571472,
      0.22427882254123688,
      0.2246711105108261,
      0.23299580812454224,
      0.2466731071472168,
      0.251201868057251,
      0.2558775842189789,
      0.26937565207481384,
      0.29250672459602356,
      0.2872421145439148,
      0.29861029982566833,
      0.3135271966457367,
      0.3253672420978546,
      0.3120670020580292,
      0.30970558524131775,
      0.34634438157081604,
      0.355837881565094,
      0.998887300491333,
      0.9995474219322205,
      0.9994888305664062,
      0.999807596206665,
      0.9997442960739136,
      0.9996472597122192,
      0.9989951252937317,
      0.9976794719696045,
      0.9952365159988403,
      0.9608110189437866,
      0.943077564239502,
      0.9861815571784973,
      0.9776238203048706,
      0.9412145614624023,
      0.9045611619949341,
      0.9405913352966309,
      0.9713807106018066,
      0.995868980884552,
      0.9987564086914062,
      0.9997005462646484,
      0.9998380541801453,
      0.9998157620429993,
      0.9998022317886353,
      0.9995701909065247,
      0.9994838237762451,
      0.9993571639060974,
      0.9996064901351929,
      0.9996757507324219,
      0.9993975758552551,
      0.9993523359298706,
      0.9997867941856384,
      0.999754011631012,
      0.9998188018798828,
      0.9997612237930298,
      0.9996382594108582,
      0.9986516833305359,
      0.9937766790390015,
      0.9589216709136963,
      0.8780721426010132,
      0.8402172327041626,
      0.8611993789672852,
      0.7859323024749756,
      0.7999199032783508,
      0.8606156706809998,
      0.881393313407898,
      0.9632375240325928,
      0.9855360984802246,
      0.997389018535614,
      0.9992453455924988,
      0.9993743300437927,
      0.999591052532196,
      0.9989689588546753,
      0.9988782405853271,
      0.9991899132728577,
      0.9994512796401978,
      0.9997551441192627,
      0.999613344669342,
      0.9986696243286133,
      0.9931907057762146,
      0.9689139723777771,
      0.9093132019042969,
      0.8822474479675293,
      0.8966417908668518,
      0.835586667060852,
      0.8677968382835388,
      0.8099716305732727,
      0.8238116502761841,
      0.8764355182647705,
      0.9302281737327576,
      0.9743844866752625,
      0.995848536491394,
      0.9982302188873291,
      0.9997082352638245,
      0.999666154384613,
      0.9995717406272888,
      0.998957633972168,
      0.9980902671813965,
      0.9984155893325806,
      0.9983651638031006,
      0.9992347955703735,
      0.9989170432090759,
      0.9962795376777649,
      0.9904327392578125,
      0.9685306549072266,
      0.9669786691665649,
      0.9156315326690674,
      0.9502465724945068,
      0.9148299694061279,
      0.9389562606811523,
      0.9881715774536133,
      0.9875729084014893,
      0.9980435371398926,
      0.9970251321792603,
      0.9988425970077515,
      0.9995753765106201,
      0.9995669722557068,
      0.9994619488716125,
      0.999155580997467,
      0.9996682405471802,
      0.9996816515922546,
      0.9998823404312134,
      0.9997857213020325,
      0.9998407363891602,
      0.999670147895813,
      0.9996189475059509,
      0.9990039467811584,
      0.9992210268974304,
      0.9996058344841003,
      0.9997881054878235,
      0.9998388290405273,
      0.9996864199638367,
      0.999715268611908,
      0.9993537664413452,
      0.9994972944259644,
      0.9977337121963501,
      0.9965828061103821,
      0.9896443486213684,
      0.969992995262146,
      0.9432645440101624,
      0.915932834148407,
      0.8937016129493713,
      0.8290051817893982,
      0.8568265438079834,
      0.9008629322052002,
      0.8926118612289429,
      0.9063518047332764,
      0.9621303081512451,
      0.9803213477134705,
      0.9955396056175232,
      0.9984295964241028,
      0.9995304346084595,
      0.9998038411140442,
      0.9998742938041687,
      0.9998931288719177,
      0.9998871088027954,
      0.9998202919960022,
      0.9997783303260803,
      0.999583899974823,
      0.999328076839447,
      0.9991844892501831,
      0.9991599917411804,
      0.9996338486671448,
      0.999639093875885,
      0.9993743896484375,
      0.9985179305076599,
      0.9927585124969482,
      0.987816572189331,
      0.9723408222198486,
      0.9787067174911499,
      0.9928103685379028,
      0.9963067770004272,
      0.9988904595375061,
      0.9994300007820129,
      0.9998413920402527,
      0.9998248219490051,
      0.9998165369033813,
      0.9998058676719666,
      0.9998748302459717,
      0.9998965859413147,
      0.9998703598976135,
      0.9998876452445984,
      0.9998131990432739,
      0.9998667240142822,
      0.9999247193336487,
      0.9999439120292664,
      0.9999158382415771,
      0.9999213218688965,
      0.9998055696487427,
      0.9997186064720154,
      0.999305009841919,
      0.9982823729515076,
      0.9911022782325745,
      0.9568014740943909,
      0.9291908740997314,
      0.8548829555511475,
      0.8114166855812073,
      0.887644350528717,
      0.9239946603775024,
      0.978461503982544,
      0.9948488473892212,
      0.9983758330345154,
      0.999279260635376,
      0.9996289014816284,
      0.9995986223220825,
      0.9997292757034302,
      0.9994106292724609,
      0.9997687339782715,
      0.9998800754547119,
      0.9998841285705566,
      0.999927818775177,
      0.999911904335022,
      0.9999343156814575,
      0.9998142123222351
    ],
    [
      0.36009112000465393,
      0.41019776463508606,
      0.4218900501728058,
      0.44294604659080505,
      0.4202496111392975,
      0.43014857172966003,
      0.47606533765792847,
      0.4637579619884491,
      0.42949798703193665,
      0.46717122197151184,
      0.48336946964263916,
      0.46388113498687744,
      0.42690616846084595,
      0.46456852555274963,
      0.4504386782646179,
      0.3964139223098755,
      0.37552204728126526,
      0.3982274532318115,
      0.3568430542945862,
      0.28954488039016724,
      0.29299160838127136,
      0.30081748962402344,
      0.2757425904273987,
      0.24894359707832336,
      0.2705298066139221,
      0.2627076804637909,
      0.247089684009552,
      0.2628960609436035,
      0.2873498797416687,
      0.27933481335639954,
      0.284423828125,
      0.32298722863197327,
      0.3253249526023865,
      0.30887168645858765,
      0.31297922134399414,
      0.32166630029678345,
      0.30870234966278076,
      0.28697964549064636,
      0.2769269049167633,
      0.274291068315506,
      0.2602103054523468,
      0.2527984380722046,
      0.2489047348499298,
      0.25581979751586914,
      0.25257137417793274,
      0.24834999442100525,
      0.25230157375335693,
      0.2707366347312927,
      0.273447185754776,
      0.2869983911514282,
      0.3034434914588928,
      0.31718650460243225,
      0.327700138092041,
      0.33443188667297363,
      0.3578450083732605,
      0.35257235169410706,
      0.3319106101989746,
      0.337496817111969,
      0.3447878658771515,
      0.3194611072540283,
      0.2838631868362427,
      0.28203606605529785,
      0.2787868082523346,
      0.2661258578300476,
      0.2528056502342224,
      0.28327059745788574,
      0.2637734115123749,
      0.24962899088859558,
      0.2675010859966278,
      0.28829145431518555,
      0.2841886579990387,
      0.2927166819572449,
      0.32022345066070557,
      0.32945775985717773,
      0.3258068561553955,
      0.33141711354255676,
      0.34664079546928406,
      0.33988937735557556,
      0.3321875333786011,
      0.34504571557044983,
      0.3531416952610016,
      0.33587026596069336,
      0.3241092562675476,
      0.3730866014957428,
      0.3812530040740967,
      0.9993003010749817,
      0.9997470378875732,
      0.9997256994247437,
      0.9998822212219238,
      0.9998247027397156,
      0.9997089505195618,
      0.9990296363830566,
      0.9975214004516602,
      0.9949365854263306,
      0.9585949182510376,
      0.9402155876159668,
      0.9857637882232666,
      0.9777112603187561,
      0.9392024278640747,
      0.9028900861740112,
      0.9388013482093811,
      0.9691159725189209,
      0.9956885576248169,
      0.9987565875053406,
      0.9997392892837524,
      0.9998778104782104,
      0.9998770952224731,
      0.999880850315094,
      0.9997559189796448,
      0.999704122543335,
      0.9995909929275513,
      0.9997361302375793,
      0.9997918009757996,
      0.9996485114097595,
      0.9996554255485535,
      0.9998789429664612,
      0.9998667240142822,
      0.9998896718025208,
      0.9998474717140198,
      0.999755322933197,
      0.9989757537841797,
      0.9944296479225159,
      0.9617014527320862,
      0.8845014572143555,
      0.8380855917930603,
      0.8595807552337646,
      0.7834882140159607,
      0.7892571687698364,
      0.8612878322601318,
      0.8871728181838989,
      0.9650856852531433,
      0.9869279861450195,
      0.9980292916297913,
      0.9994583129882812,
      0.9996213316917419,
      0.9997608065605164,
      0.999430239200592,
      0.9993491172790527,
      0.9995182752609253,
      0.9996775984764099,
      0.9998430013656616,
      0.999713122844696,
      0.9988701939582825,
      0.9936144948005676,
      0.967741072177887,
      0.9077352285385132,
      0.8815578818321228,
      0.8924169540405273,
      0.8144524097442627,
      0.8525618314743042,
      0.7785986065864563,
      0.8126760721206665,
      0.8785730600357056,
      0.9327645301818848,
      0.9770427942276001,
      0.9965440034866333,
      0.9989801645278931,
      0.9998340606689453,
      0.9998336434364319,
      0.9997837543487549,
      0.9995169043540955,
      0.9992440938949585,
      0.9993748664855957,
      0.999266505241394,
      0.9996435642242432,
      0.9994996786117554,
      0.9982755184173584,
      0.993365466594696,
      0.971956729888916,
      0.9674741625785828,
      0.9169296026229858,
      0.9491419196128845,
      0.915798544883728,
      0.9408791065216064,
      0.9884474277496338,
      0.9872952699661255,
      0.9981219172477722,
      0.9972764849662781,
      0.9990071058273315,
      0.9997026324272156,
      0.9996902942657471,
      0.9996888041496277,
      0.9995782375335693,
      0.9997891783714294,
      0.9998247027397156,
      0.9999323487281799,
      0.9998788833618164,
      0.9998983144760132,
      0.9997872710227966,
      0.9997547268867493,
      0.9993911981582642,
      0.9994996786117554,
      0.999755859375,
      0.9998733997344971,
      0.999906063079834,
      0.9998413324356079,
      0.9998442530632019,
      0.9996510148048401,
      0.9997024536132812,
      0.9984567761421204,
      0.9971588850021362,
      0.9902320504188538,
      0.9679713249206543,
      0.9410111904144287,
      0.913048505783081,
      0.890394926071167,
      0.8276954293251038,
      0.856011688709259,
      0.8988269567489624,
      0.8934556841850281,
      0.9067357182502747,
      0.9598497152328491,
      0.980607807636261,
      0.9962413907051086,
      0.9989190697669983,
      0.9997187256813049,
      0.9998889565467834,
      0.9999234676361084,
      0.9999317526817322,
      0.9999204874038696,
      0.9998712539672852,
      0.9998286962509155,
      0.999695897102356,
      0.99956214427948,
      0.9994773864746094,
      0.9994786977767944,
      0.9997951984405518,
      0.9998103380203247,
      0.9996894598007202,
      0.9991713762283325,
      0.9941670298576355,
      0.9893653988838196,
      0.9720252752304077,
      0.9795443415641785,
      0.9942998290061951,
      0.997505247592926,
      0.9993935823440552,
      0.9996838569641113,
      0.999905526638031,
      0.9998965859413147,
      0.9998779892921448,
      0.9998704195022583,
      0.9999119639396667,
      0.9999271631240845,
      0.9999079704284668,
      0.9999183416366577,
      0.9998594522476196,
      0.9998980164527893,
      0.9999456405639648,
      0.9999602437019348,
      0.9999433159828186,
      0.9999496936798096,
      0.9998795390129089,
      0.9998165369033813,
      0.9995025396347046,
      0.99852454662323,
      0.9916563034057617,
      0.9566271901130676,
      0.9286947250366211,
      0.8602291345596313,
      0.8199028968811035,
      0.892635703086853,
      0.9273900985717773,
      0.9807165861129761,
      0.9957339763641357,
      0.9987083673477173,
      0.9994032382965088,
      0.9997578859329224,
      0.9997513890266418,
      0.999826967716217,
      0.9996510148048401,
      0.9998671412467957,
      0.9999279379844666,
      0.9999262690544128,
      0.9999507069587708,
      0.9999383091926575,
      0.9999538660049438,
      0.9998621344566345
    ],
    [
      0.37625056505203247,
      0.42194026708602905,
      0.43694090843200684,
      0.4692855775356293,
      0.4613117277622223,
      0.47002559900283813,
      0.525807797908783,
      0.5225100517272949,
      0.4933874011039734,
      0.5344688892364502,
      0.5715886354446411,
      0.5332264304161072,
      0.5044599175453186,
      0.5432708263397217,
      0.5346633195877075,
      0.4765174984931946,
      0.46779221296310425,
      0.47916197776794434,
      0.4386937618255615,
      0.3681046962738037,
      0.37151026725769043,
      0.37164929509162903,
      0.3487062156200409,
      0.3143642246723175,
      0.3305794298648834,
      0.3360120952129364,
      0.316172331571579,
      0.3418239653110504,
      0.3594585955142975,
      0.3465043604373932,
      0.3653785288333893,
      0.4168117046356201,
      0.4111137390136719,
      0.3950654864311218,
      0.41041892766952515,
      0.4159410893917084,
      0.40766456723213196,
      0.37133389711380005,
      0.359701931476593,
      0.3653923571109772,
      0.3463655710220337,
      0.3236984312534332,
      0.3155672252178192,
      0.31873375177383423,
      0.30875542759895325,
      0.31694459915161133,
      0.3239133358001709,
      0.33373504877090454,
      0.3365921378135681,
      0.34369727969169617,
      0.3690052330493927,
      0.3736993074417114,
      0.3961949944496155,
      0.3940567076206207,
      0.4235538840293884,
      0.4191063344478607,
      0.40605905652046204,
      0.4071955978870392,
      0.4003680348396301,
      0.3730907440185547,
      0.346370130777359,
      0.35309553146362305,
      0.34151944518089294,
      0.33413368463516235,
      0.31494981050491333,
      0.32564252614974976,
      0.3345682621002197,
      0.32530128955841064,
      0.32952848076820374,
      0.36434412002563477,
      0.38091737031936646,
      0.37034276127815247,
      0.4188098609447479,
      0.45439767837524414,
      0.4417147934436798,
      0.440508097410202,
      0.4696006178855896,
      0.47128796577453613,
      0.4539877772331238,
      0.45291340351104736,
      0.485681414604187,
      0.47223567962646484,
      0.43984243273735046,
      0.484896183013916,
      0.46597185730934143,
      0.9995408058166504,
      0.9998510479927063,
      0.9998437166213989,
      0.9999285340309143,
      0.999888002872467,
      0.999799907207489,
      0.99922776222229,
      0.9975814819335938,
      0.9949943423271179,
      0.9601025581359863,
      0.9430223703384399,
      0.986565351486206,
      0.9791601300239563,
      0.940894603729248,
      0.9042627811431885,
      0.9417427182197571,
      0.9702475070953369,
      0.9960705637931824,
      0.9988681674003601,
      0.999801516532898,
      0.9999146461486816,
      0.9999169111251831,
      0.9999216198921204,
      0.9998482465744019,
      0.9998077154159546,
      0.9996992945671082,
      0.9997938275337219,
      0.9998404383659363,
      0.9997509717941284,
      0.9997755289077759,
      0.9999164938926697,
      0.9999059438705444,
      0.9999212026596069,
      0.9998909831047058,
      0.9998254179954529,
      0.9991829991340637,
      0.9949303269386292,
      0.9610821008682251,
      0.8870488405227661,
      0.8412083387374878,
      0.8584680557250977,
      0.7776329517364502,
      0.7732068300247192,
      0.8588200807571411,
      0.8877946138381958,
      0.9640704393386841,
      0.9877218008041382,
      0.9984050393104553,
      0.9995714426040649,
      0.999738872051239,
      0.9998331665992737,
      0.9996342062950134,
      0.9995495676994324,
      0.9996582269668579,
      0.999791145324707,
      0.999893307685852,
      0.9997842311859131,
      0.9990036487579346,
      0.9939062595367432,
      0.9665080308914185,
      0.9040639400482178,
      0.8801379203796387,
      0.8869607448577881,
      0.8056527376174927,
      0.8418698906898499,
      0.7543830871582031,
      0.801378607749939,
      0.8834937810897827,
      0.9361840486526489,
      0.9791436195373535,
      0.9971338510513306,
      0.9993987083435059,
      0.9998947978019714,
      0.9998947381973267,
      0.9998652338981628,
      0.9996858239173889,
      0.9995955228805542,
      0.9996569156646729,
      0.9995781779289246,
      0.999793291091919,
      0.9997385740280151,
      0.9991775751113892,
      0.9960811734199524,
      0.9757013916969299,
      0.9701724052429199,
      0.9214056730270386,
      0.9527196884155273,
      0.9191144704818726,
      0.9441468119621277,
      0.9903906583786011,
      0.9880207180976868,
      0.9983097314834595,
      0.9975854754447937,
      0.9991483092308044,
      0.9997705817222595,
      0.9997597336769104,
      0.999793529510498,
      0.9997375011444092,
      0.99985271692276,
      0.9998891949653625,
      0.9999528527259827,
      0.9999191164970398,
      0.9999257326126099,
      0.9998430013656616,
      0.999818742275238,
      0.9995760321617126,
      0.9996328949928284,
      0.9998217821121216,
      0.9999099373817444,
      0.9999362826347351,
      0.9999114871025085,
      0.9999094605445862,
      0.999800443649292,
      0.9998118281364441,
      0.9989310503005981,
      0.9976305365562439,
      0.9909409284591675,
      0.9664833545684814,
      0.9389167428016663,
      0.9118326306343079,
      0.8876296281814575,
      0.8152377009391785,
      0.8506336808204651,
      0.8996928930282593,
      0.8949440717697144,
      0.9074652194976807,
      0.9571564793586731,
      0.9806150197982788,
      0.9969976544380188,
      0.999316930770874,
      0.9998383522033691,
      0.9999350905418396,
      0.999950110912323,
      0.9999520182609558,
      0.9999380707740784,
      0.9998981356620789,
      0.9998564124107361,
      0.9997541308403015,
      0.9996761083602905,
      0.9996194839477539,
      0.9996423125267029,
      0.9998739361763,
      0.9998908042907715,
      0.9998446106910706,
      0.9995523691177368,
      0.9957533478736877,
      0.9916865229606628,
      0.9727395176887512,
      0.9806820750236511,
      0.9954574704170227,
      0.9984248876571655,
      0.9996713995933533,
      0.999815046787262,
      0.9999358057975769,
      0.9999250769615173,
      0.9999074935913086,
      0.9999001622200012,
      0.9999285340309143,
      0.9999401569366455,
      0.9999256134033203,
      0.9999323487281799,
      0.9998807907104492,
      0.9999120831489563,
      0.9999544620513916,
      0.9999681115150452,
      0.9999578595161438,
      0.999965488910675,
      0.9999237060546875,
      0.9998767375946045,
      0.9996228218078613,
      0.9987282752990723,
      0.9924106001853943,
      0.9552561044692993,
      0.925603985786438,
      0.8599110841751099,
      0.8143680095672607,
      0.888096272945404,
      0.9297685623168945,
      0.9823273420333862,
      0.996753990650177,
      0.9990021586418152,
      0.9995137453079224,
      0.9998282194137573,
      0.9998337626457214,
      0.9998835325241089,
      0.9997941851615906,
      0.9999198317527771,
      0.9999522566795349,
      0.9999467134475708,
      0.9999605417251587,
      0.9999510645866394,
      0.9999639987945557,
      0.9998878240585327
    ],
    [
      0.4370707869529724,
      0.4733915328979492,
      0.49507758021354675,
      0.542007327079773,
      0.5353783965110779,
      0.5366456508636475,
      0.6028069257736206,
      0.6002825498580933,
      0.554512083530426,
      0.5882948637008667,
      0.6242882609367371,
      0.5829120874404907,
      0.5544500946998596,
      0.5861576199531555,
      0.5936426520347595,
      0.5312333106994629,
      0.5043431520462036,
      0.531859815120697,
      0.5040379762649536,
      0.4336204528808594,
      0.41595032811164856,
      0.44364577531814575,
      0.4318869709968567,
      0.4108913838863373,
      0.4218447506427765,
      0.4209434688091278,
      0.39883750677108765,
      0.4198994040489197,
      0.4424777030944824,
      0.43173450231552124,
      0.4510927200317383,
      0.4958050847053528,
      0.49139922857284546,
      0.47639572620391846,
      0.49274325370788574,
      0.4983825087547302,
      0.47419169545173645,
      0.44464221596717834,
      0.44264647364616394,
      0.42162764072418213,
      0.40442776679992676,
      0.3891777992248535,
      0.39738088846206665,
      0.38610291481018066,
      0.37228459119796753,
      0.3728635311126709,
      0.39042550325393677,
      0.3955928087234497,
      0.3961355686187744,
      0.4058552384376526,
      0.4351951777935028,
      0.4477626085281372,
      0.45456528663635254,
      0.4584745764732361,
      0.4978645443916321,
      0.49447137117385864,
      0.4739210307598114,
      0.4707164168357849,
      0.47731876373291016,
      0.45347657799720764,
      0.42402374744415283,
      0.4190937280654907,
      0.41682663559913635,
      0.41431841254234314,
      0.38270384073257446,
      0.38793668150901794,
      0.3950662612915039,
      0.3968086838722229,
      0.3862842321395874,
      0.4323977828025818,
      0.46514832973480225,
      0.44137299060821533,
      0.4791205823421478,
      0.5206916928291321,
      0.5196882486343384,
      0.507882297039032,
      0.5397851467132568,
      0.5427289605140686,
      0.5207603573799133,
      0.5149737596511841,
      0.5470460653305054,
      0.5210558176040649,
      0.4890039563179016,
      0.5149095058441162,
      0.47661134600639343,
      0.9996472001075745,
      0.9998915791511536,
      0.9998906850814819,
      0.9999487996101379,
      0.9999182224273682,
      0.9998486042022705,
      0.9993546605110168,
      0.9980002641677856,
      0.9956933856010437,
      0.964048445224762,
      0.9511017799377441,
      0.98835688829422,
      0.982162594795227,
      0.945328950881958,
      0.9059176445007324,
      0.9433472156524658,
      0.9727187156677246,
      0.9966439008712769,
      0.9990357756614685,
      0.9998428821563721,
      0.9999346137046814,
      0.9999376535415649,
      0.9999400973320007,
      0.9998900294303894,
      0.9998526573181152,
      0.9997510313987732,
      0.9998196959495544,
      0.9998573064804077,
      0.9997987151145935,
      0.9998248815536499,
      0.999934196472168,
      0.9999237656593323,
      0.9999383091926575,
      0.9999100565910339,
      0.9998634457588196,
      0.9993196129798889,
      0.9955095648765564,
      0.9625176787376404,
      0.8903350830078125,
      0.8319759964942932,
      0.8434047102928162,
      0.7608188390731812,
      0.7626985907554626,
      0.8572492003440857,
      0.8877038359642029,
      0.9650736451148987,
      0.9886576533317566,
      0.9986410737037659,
      0.9996499419212341,
      0.9997975826263428,
      0.999866783618927,
      0.9997195601463318,
      0.9996314644813538,
      0.9997187256813049,
      0.9998453259468079,
      0.9999196529388428,
      0.9998311400413513,
      0.9991400241851807,
      0.9945111274719238,
      0.9659339189529419,
      0.9032869935035706,
      0.8667676448822021,
      0.8812811374664307,
      0.7903466820716858,
      0.829675555229187,
      0.7489809393882751,
      0.787032961845398,
      0.886257529258728,
      0.9405388832092285,
      0.9808563590049744,
      0.9975349307060242,
      0.9995624423027039,
      0.9999187588691711,
      0.9999204874038696,
      0.9998987317085266,
      0.9997466206550598,
      0.9997069239616394,
      0.9997501969337463,
      0.9997072815895081,
      0.9998478293418884,
      0.9998183846473694,
      0.9994938373565674,
      0.9972947835922241,
      0.9785204529762268,
      0.9742839336395264,
      0.9288239479064941,
      0.957602322101593,
      0.921127438545227,
      0.9506368041038513,
      0.9928168058395386,
      0.9909385442733765,
      0.998650074005127,
      0.9979705810546875,
      0.9992673993110657,
      0.9998220205307007,
      0.9998137950897217,
      0.9998525977134705,
      0.999811589717865,
      0.9998920559883118,
      0.9999193549156189,
      0.9999627470970154,
      0.9999338388442993,
      0.9999369978904724,
      0.9998661279678345,
      0.999849796295166,
      0.9996667504310608,
      0.9996959567070007,
      0.9998499751091003,
      0.999925434589386,
      0.9999479055404663,
      0.9999419450759888,
      0.9999427795410156,
      0.9998812079429626,
      0.9998753666877747,
      0.9993236064910889,
      0.998275637626648,
      0.9929249882698059,
      0.9702690243721008,
      0.9463025331497192,
      0.9227288961410522,
      0.8959395289421082,
      0.823479413986206,
      0.8512648940086365,
      0.8959841728210449,
      0.9026317596435547,
      0.9112563133239746,
      0.9594473838806152,
      0.9832870960235596,
      0.9979630708694458,
      0.9995917081832886,
      0.9998999834060669,
      0.9999531507492065,
      0.9999608993530273,
      0.9999610781669617,
      0.9999456405639648,
      0.9999093413352966,
      0.9998685717582703,
      0.9997798800468445,
      0.9997254610061646,
      0.9996856451034546,
      0.9997050762176514,
      0.9999043941497803,
      0.9999136924743652,
      0.9999022483825684,
      0.9997560977935791,
      0.9977803826332092,
      0.9954528212547302,
      0.9788703918457031,
      0.9863080382347107,
      0.9975391626358032,
      0.9992848038673401,
      0.9998289346694946,
      0.9998800754547119,
      0.9999502897262573,
      0.9999359250068665,
      0.9999197125434875,
      0.999912679195404,
      0.9999356865882874,
      0.9999458193778992,
      0.9999332427978516,
      0.9999375939369202,
      0.9998902678489685,
      0.9999180436134338,
      0.9999582171440125,
      0.9999728798866272,
      0.999965250492096,
      0.9999731183052063,
      0.9999450445175171,
      0.9999116063117981,
      0.9997262358665466,
      0.9989970326423645,
      0.9936553835868835,
      0.958890438079834,
      0.9304533004760742,
      0.8557037115097046,
      0.8112692832946777,
      0.8833410739898682,
      0.9364615678787231,
      0.9854158759117126,
      0.9975258708000183,
      0.9992067217826843,
      0.9996239542961121,
      0.9998638033866882,
      0.9998749494552612,
      0.9999144077301025,
      0.9998626112937927,
      0.9999432563781738,
      0.9999643564224243,
      0.9999576807022095,
      0.999965250492096,
      0.9999574422836304,
      0.9999685883522034,
      0.9999016523361206
    ],
    [
      0.4686047434806824,
      0.5032233595848083,
      0.5351030826568604,
      0.5899094343185425,
      0.576330304145813,
      0.5724789500236511,
      0.6386396884918213,
      0.6358363628387451,
      0.584878146648407,
      0.6136656403541565,
      0.6521952748298645,
      0.6108953952789307,
      0.5757564902305603,
      0.6079514622688293,
      0.621493935585022,
      0.5609766840934753,
      0.5243932604789734,
      0.5605962872505188,
      0.5436201095581055,
      0.47236618399620056,
      0.4470011293888092,
      0.46833866834640503,
      0.4755318760871887,
      0.4738166928291321,
      0.4675444960594177,
      0.4544486403465271,
      0.44603079557418823,
      0.4775320291519165,
      0.5009869337081909,
      0.48780006170272827,
      0.5046527981758118,
      0.5447580218315125,
      0.5359883308410645,
      0.5192117691040039,
      0.5404248237609863,
      0.5428064465522766,
      0.5056346654891968,
      0.48562461137771606,
      0.4984009265899658,
      0.45943737030029297,
      0.4355480372905731,
      0.4330731928348541,
      0.44736820459365845,
      0.4223923087120056,
      0.4158904552459717,
      0.41270512342453003,
      0.43302351236343384,
      0.4366476237773895,
      0.4378716051578522,
      0.45506376028060913,
      0.49498116970062256,
      0.5068179965019226,
      0.5070282220840454,
      0.5161948204040527,
      0.5576280355453491,
      0.5554730892181396,
      0.5285384654998779,
      0.5263118743896484,
      0.5452815294265747,
      0.5227492451667786,
      0.4808325171470642,
      0.4812772274017334,
      0.47177937626838684,
      0.4711652994155884,
      0.4320332407951355,
      0.4302061200141907,
      0.41809356212615967,
      0.4318932890892029,
      0.4248082637786865,
      0.4761349558830261,
      0.5051373839378357,
      0.48610419034957886,
      0.5143388509750366,
      0.5650096535682678,
      0.5549306869506836,
      0.5424166917800903,
      0.5732053518295288,
      0.5753875970840454,
      0.5518709421157837,
      0.5467367768287659,
      0.5783591270446777,
      0.5481011271476746,
      0.5132426619529724,
      0.532159149646759,
      0.4916103482246399,
      0.999690592288971,
      0.9999067783355713,
      0.9999081492424011,
      0.9999579191207886,
      0.999934196472168,
      0.9998822212219238,
      0.9994787573814392,
      0.9983391165733337,
      0.9960780143737793,
      0.9629205465316772,
      0.9506114721298218,
      0.9893882274627686,
      0.9838950037956238,
      0.9486067295074463,
      0.9079996347427368,
      0.943835973739624,
      0.9754195213317871,
      0.9969910979270935,
      0.9991644024848938,
      0.999866247177124,
      0.9999454021453857,
      0.999947190284729,
      0.9999473690986633,
      0.9999061822891235,
      0.9998688101768494,
      0.9997639060020447,
      0.999824047088623,
      0.9998614192008972,
      0.9998111128807068,
      0.9998393058776855,
      0.9999406933784485,
      0.999930202960968,
      0.9999449253082275,
      0.999919593334198,
      0.9998818039894104,
      0.9993923306465149,
      0.9959716200828552,
      0.9647559523582458,
      0.892499566078186,
      0.8325543999671936,
      0.8457890152931213,
      0.7595585584640503,
      0.7627109885215759,
      0.8500779867172241,
      0.8907068371772766,
      0.9671127796173096,
      0.9899640679359436,
      0.9987621307373047,
      0.999681830406189,
      0.9998230338096619,
      0.9998806715011597,
      0.9997572302818298,
      0.9996668696403503,
      0.9997457265853882,
      0.999870240688324,
      0.9999319911003113,
      0.9998552799224854,
      0.9992374181747437,
      0.9949504733085632,
      0.9673826694488525,
      0.9026068449020386,
      0.8658025860786438,
      0.8798346519470215,
      0.7924853563308716,
      0.8334218263626099,
      0.7530338764190674,
      0.7896028757095337,
      0.8947615623474121,
      0.9450646042823792,
      0.9824810028076172,
      0.9978225231170654,
      0.9996342658996582,
      0.9999284148216248,
      0.9999313354492188,
      0.9999116063117981,
      0.9997672438621521,
      0.9997391104698181,
      0.9997802376747131,
      0.9997578859329224,
      0.9998693466186523,
      0.9998481273651123,
      0.999610185623169,
      0.9978861212730408,
      0.9817183613777161,
      0.9786115288734436,
      0.9347542524337769,
      0.9641463756561279,
      0.9226635694503784,
      0.9574996829032898,
      0.9944385886192322,
      0.9930670857429504,
      0.9988839030265808,
      0.9982177019119263,
      0.9993231892585754,
      0.9998451471328735,
      0.9998344779014587,
      0.9998734593391418,
      0.9998383522033691,
      0.9999088048934937,
      0.9999309182167053,
      0.999966561794281,
      0.9999390244483948,
      0.9999412298202515,
      0.999874472618103,
      0.9998624324798584,
      0.9997061491012573,
      0.999722421169281,
      0.9998606443405151,
      0.9999312162399292,
      0.9999521374702454,
      0.9999522566795349,
      0.9999538660049438,
      0.9999093413352966,
      0.9998992681503296,
      0.9994702339172363,
      0.9985361695289612,
      0.9939817190170288,
      0.973056435585022,
      0.9498537182807922,
      0.9250556826591492,
      0.9006674289703369,
      0.8308107852935791,
      0.8529804944992065,
      0.8966654539108276,
      0.9020307660102844,
      0.9084744453430176,
      0.9606742858886719,
      0.9849932193756104,
      0.998313844203949,
      0.9996861815452576,
      0.9999204874038696,
      0.999959409236908,
      0.9999653100967407,
      0.9999647736549377,
      0.9999489188194275,
      0.999914288520813,
      0.9998737573623657,
      0.9997909665107727,
      0.9997456669807434,
      0.999711811542511,
      0.999732255935669,
      0.9999170899391174,
      0.9999222159385681,
      0.9999211430549622,
      0.999820351600647,
      0.9985809922218323,
      0.9970518946647644,
      0.982255756855011,
      0.9888283610343933,
      0.9983134269714355,
      0.9995372295379639,
      0.9998711347579956,
      0.9999030828475952,
      0.9999558925628662,
      0.9999398589134216,
      0.9999240636825562,
      0.9999170899391174,
      0.9999381899833679,
      0.9999481439590454,
      0.9999364018440247,
      0.9999395608901978,
      0.9998937249183655,
      0.999920129776001,
      0.9999598264694214,
      0.9999758005142212,
      0.9999686479568481,
      0.9999763369560242,
      0.999953031539917,
      0.9999256134033203,
      0.9997664093971252,
      0.999096691608429,
      0.9943597912788391,
      0.9614428281784058,
      0.9318792223930359,
      0.849632978439331,
      0.8057376742362976,
      0.8815953731536865,
      0.941600501537323,
      0.9880000352859497,
      0.9980965852737427,
      0.9993402361869812,
      0.9996845126152039,
      0.9998841881752014,
      0.9998912811279297,
      0.9999253749847412,
      0.9998804926872253,
      0.9999513030052185,
      0.9999690651893616,
      0.9999628067016602,
      0.9999675750732422,
      0.9999604821205139,
      0.999970555305481,
      0.9999080300331116
    ],
    [
      0.4780959486961365,
      0.5249692797660828,
      0.5608798861503601,
      0.6214293241500854,
      0.6053900122642517,
      0.5959418416023254,
      0.6621677279472351,
      0.6589280366897583,
      0.6115775108337402,
      0.6348080635070801,
      0.6747357249259949,
      0.6342050433158875,
      0.6011379361152649,
      0.6281922459602356,
      0.6472785472869873,
      0.5885013341903687,
      0.5472620129585266,
      0.5874612331390381,
      0.5783481001853943,
      0.5005127191543579,
      0.4685644209384918,
      0.493082731962204,
      0.4970944821834564,
      0.4976189136505127,
      0.48458412289619446,
      0.4745227098464966,
      0.47292616963386536,
      0.506665050983429,
      0.5374904870986938,
      0.5218833088874817,
      0.5344394445419312,
      0.5787667036056519,
      0.570914626121521,
      0.5594072341918945,
      0.5847338438034058,
      0.5925734639167786,
      0.5476334095001221,
      0.5298542380332947,
      0.5594342350959778,
      0.5130230784416199,
      0.4940248131752014,
      0.502782940864563,
      0.495394766330719,
      0.4678218364715576,
      0.477136492729187,
      0.4701688885688782,
      0.4805987775325775,
      0.49962782859802246,
      0.5067183971405029,
      0.5171364545822144,
      0.562914252281189,
      0.5786247849464417,
      0.5732453465461731,
      0.5732592940330505,
      0.6085445880889893,
      0.6103541851043701,
      0.58260178565979,
      0.5794064998626709,
      0.6000415086746216,
      0.5796306729316711,
      0.5345110297203064,
      0.5411850214004517,
      0.5353009104728699,
      0.5261383056640625,
      0.4846809208393097,
      0.4741007387638092,
      0.4649870693683624,
      0.48073315620422363,
      0.46481138467788696,
      0.5111696720123291,
      0.5435549020767212,
      0.5230571031570435,
      0.5515824556350708,
      0.610308051109314,
      0.5873211026191711,
      0.5767947435379028,
      0.6155322194099426,
      0.6113724708557129,
      0.5818589925765991,
      0.5820265412330627,
      0.6147437691688538,
      0.575941801071167,
      0.5354403257369995,
      0.5560654401779175,
      0.5086303353309631,
      0.9997212290763855,
      0.9999174475669861,
      0.9999194741249084,
      0.9999640583992004,
      0.9999434947967529,
      0.9999014735221863,
      0.999558687210083,
      0.9986175298690796,
      0.9967015385627747,
      0.9693822264671326,
      0.954170823097229,
      0.9908942580223083,
      0.9863599538803101,
      0.9546465277671814,
      0.914928674697876,
      0.9480852484703064,
      0.9768633246421814,
      0.9973374009132385,
      0.9992645382881165,
      0.9998819828033447,
      0.9999518394470215,
      0.9999521970748901,
      0.9999517202377319,
      0.9999153017997742,
      0.9998778104782104,
      0.9997697472572327,
      0.9998248815536499,
      0.999862790107727,
      0.9998166561126709,
      0.9998458027839661,
      0.9999440908432007,
      0.9999330639839172,
      0.9999482035636902,
      0.9999236464500427,
      0.9998894333839417,
      0.9994273781776428,
      0.9963630437850952,
      0.966633677482605,
      0.9004786014556885,
      0.8400808572769165,
      0.8515010476112366,
      0.7652785778045654,
      0.7682169675827026,
      0.8556825518608093,
      0.895761251449585,
      0.9697315096855164,
      0.9910128712654114,
      0.9988245368003845,
      0.9996895790100098,
      0.9998359680175781,
      0.9998894333839417,
      0.9997771978378296,
      0.9996849894523621,
      0.9997596144676208,
      0.9998831748962402,
      0.9999387264251709,
      0.999870777130127,
      0.9993149638175964,
      0.995408296585083,
      0.9680357575416565,
      0.9082562923431396,
      0.8716185688972473,
      0.8854910731315613,
      0.801056444644928,
      0.8431142568588257,
      0.761818528175354,
      0.7989608645439148,
      0.9032106995582581,
      0.9499038457870483,
      0.9845755100250244,
      0.9980265498161316,
      0.9996703863143921,
      0.9999334216117859,
      0.9999366998672485,
      0.9999181032180786,
      0.999773383140564,
      0.9997501373291016,
      0.9997912645339966,
      0.999786376953125,
      0.9998810887336731,
      0.9998639822006226,
      0.9996604323387146,
      0.9982525110244751,
      0.9852461218833923,
      0.9820864200592041,
      0.9410437345504761,
      0.9710719585418701,
      0.9274299144744873,
      0.9631735682487488,
      0.9957630634307861,
      0.9951552152633667,
      0.9990988373756409,
      0.9985095262527466,
      0.9993928670883179,
      0.999865710735321,
      0.9998614192008972,
      0.9998927712440491,
      0.9998605847358704,
      0.9999228715896606,
      0.9999383687973022,
      0.999968945980072,
      0.9999421238899231,
      0.9999436140060425,
      0.9998787641525269,
      0.9998703002929688,
      0.9997310638427734,
      0.9997390508651733,
      0.9998677372932434,
      0.9999348521232605,
      0.9999542236328125,
      0.9999579787254333,
      0.9999608993530273,
      0.9999302625656128,
      0.9999220967292786,
      0.9996248483657837,
      0.9988345503807068,
      0.9953203201293945,
      0.978685736656189,
      0.9539880752563477,
      0.9308030605316162,
      0.9100159406661987,
      0.832748532295227,
      0.8555088043212891,
      0.9028105735778809,
      0.8996673226356506,
      0.9104642868041992,
      0.9646798372268677,
      0.9878556132316589,
      0.9987985491752625,
      0.9997742176055908,
      0.9999375343322754,
      0.9999642372131348,
      0.9999680519104004,
      0.9999672174453735,
      0.9999509453773499,
      0.9999170303344727,
      0.9998769164085388,
      0.9997962117195129,
      0.9997550249099731,
      0.9997214078903198,
      0.9997425079345703,
      0.9999233484268188,
      0.9999269843101501,
      0.9999351501464844,
      0.9998667240142822,
      0.9991729855537415,
      0.9984110593795776,
      0.9869042038917542,
      0.9920034408569336,
      0.9990241527557373,
      0.9997117519378662,
      0.9999040365219116,
      0.999918520450592,
      0.9999595284461975,
      0.9999423027038574,
      0.9999265074729919,
      0.9999200105667114,
      0.999940037727356,
      0.9999499320983887,
      0.9999386072158813,
      0.9999406933784485,
      0.9998964071273804,
      0.9999216794967651,
      0.9999610185623169,
      0.9999771118164062,
      0.9999709725379944,
      0.9999783039093018,
      0.9999585151672363,
      0.9999381899833679,
      0.9998149871826172,
      0.9992439150810242,
      0.9954780340194702,
      0.9663660526275635,
      0.9315709471702576,
      0.8500639200210571,
      0.8132106065750122,
      0.8885892629623413,
      0.9485180377960205,
      0.9906279444694519,
      0.9986052513122559,
      0.9994872808456421,
      0.999741792678833,
      0.9998989105224609,
      0.9998974800109863,
      0.9999337196350098,
      0.9998913407325745,
      0.9999566078186035,
      0.9999725222587585,
      0.9999663829803467,
      0.9999692440032959,
      0.999962329864502,
      0.9999719262123108,
      0.999911904335022
    ],
    [
      0.4976102411746979,
      0.5550071597099304,
      0.5935955047607422,
      0.6578198671340942,
      0.635501503944397,
      0.62157142162323,
      0.6783718466758728,
      0.6827100515365601,
      0.6396957635879517,
      0.6515482664108276,
      0.6963503360748291,
      0.6642110347747803,
      0.6272547245025635,
      0.650831401348114,
      0.6783504486083984,
      0.6256517171859741,
      0.5861080884933472,
      0.6236171722412109,
      0.6258373260498047,
      0.5452314019203186,
      0.5097145438194275,
      0.5327083468437195,
      0.5305762887001038,
      0.5289893746376038,
      0.5015361309051514,
      0.4978872835636139,
      0.5029741525650024,
      0.5334494709968567,
      0.5793983340263367,
      0.5590763092041016,
      0.5729449987411499,
      0.6232602000236511,
      0.6099582314491272,
      0.6003069281578064,
      0.631959080696106,
      0.6480677127838135,
      0.6037619709968567,
      0.5898751020431519,
      0.6224981546401978,
      0.5907249450683594,
      0.5633894205093384,
      0.5690528154373169,
      0.5549041032791138,
      0.5310153365135193,
      0.522478461265564,
      0.5529525876045227,
      0.5661016702651978,
      0.5732549428939819,
      0.6032463312149048,
      0.5953786969184875,
      0.626915454864502,
      0.6485939025878906,
      0.6385260820388794,
      0.6282370090484619,
      0.6553153991699219,
      0.6606470346450806,
      0.6355916261672974,
      0.6356453895568848,
      0.6497644782066345,
      0.6382016539573669,
      0.5978841185569763,
      0.624196469783783,
      0.6078622341156006,
      0.5715253949165344,
      0.5720269680023193,
      0.5432895421981812,
      0.5005990862846375,
      0.5434900522232056,
      0.5414858460426331,
      0.573243260383606,
      0.5941054224967957,
      0.5859441757202148,
      0.6203806400299072,
      0.6629484295845032,
      0.622378945350647,
      0.6241457462310791,
      0.667729377746582,
      0.6466150283813477,
      0.6141603589057922,
      0.6238721609115601,
      0.6552917957305908,
      0.6052224636077881,
      0.5705534815788269,
      0.5901005864143372,
      0.5273072719573975,
      0.9997395873069763,
      0.9999245405197144,
      0.9999280571937561,
      0.9999688267707825,
      0.9999496936798096,
      0.9999193549156189,
      0.9996461272239685,
      0.9988951086997986,
      0.9974030256271362,
      0.9744393229484558,
      0.9600857496261597,
      0.9933130145072937,
      0.989841878414154,
      0.9627168774604797,
      0.9211320281028748,
      0.9528967142105103,
      0.9798880219459534,
      0.9979149103164673,
      0.9993805885314941,
      0.9999004006385803,
      0.9999578595161438,
      0.9999566674232483,
      0.9999557137489319,
      0.9999181628227234,
      0.999886691570282,
      0.999772310256958,
      0.9998243451118469,
      0.9998635649681091,
      0.9998217225074768,
      0.9998503923416138,
      0.9999469518661499,
      0.9999352097511292,
      0.9999507665634155,
      0.9999287724494934,
      0.999896764755249,
      0.9994783997535706,
      0.9967708587646484,
      0.9699004888534546,
      0.9030547142028809,
      0.8527681827545166,
      0.8625274896621704,
      0.7759420871734619,
      0.7814010381698608,
      0.8630465269088745,
      0.8973127603530884,
      0.9724899530410767,
      0.9920556545257568,
      0.9989645481109619,
      0.9997298717498779,
      0.9998538494110107,
      0.9998981356620789,
      0.9997933506965637,
      0.9997007250785828,
      0.9997732043266296,
      0.9998955130577087,
      0.9999465346336365,
      0.9998925924301147,
      0.9994707703590393,
      0.9962499737739563,
      0.9716675281524658,
      0.9190216064453125,
      0.8846268653869629,
      0.8976887464523315,
      0.8165722489356995,
      0.8574985265731812,
      0.7779443264007568,
      0.811450719833374,
      0.9123654365539551,
      0.9518712759017944,
      0.9868026375770569,
      0.9982373118400574,
      0.9997075796127319,
      0.9999377131462097,
      0.999941885471344,
      0.999923586845398,
      0.9997700452804565,
      0.999758780002594,
      0.9997987151145935,
      0.9998096227645874,
      0.9998882412910461,
      0.9998769760131836,
      0.9997046589851379,
      0.9985824823379517,
      0.9883700013160706,
      0.9857053756713867,
      0.9482389688491821,
      0.9761953949928284,
      0.9313645958900452,
      0.9684371948242188,
      0.9967358112335205,
      0.9967236518859863,
      0.9992949366569519,
      0.9988487362861633,
      0.999491274356842,
      0.9998915791511536,
      0.9998937249183655,
      0.9999123811721802,
      0.9998817443847656,
      0.999936580657959,
      0.9999456405639648,
      0.9999713897705078,
      0.9999447464942932,
      0.9999451637268066,
      0.9998815059661865,
      0.9998757839202881,
      0.999749481678009,
      0.9997507929801941,
      0.9998721480369568,
      0.9999374747276306,
      0.999955952167511,
      0.999963104724884,
      0.9999679923057556,
      0.9999489188194275,
      0.999943733215332,
      0.9997537732124329,
      0.9991853833198547,
      0.9970189332962036,
      0.9821857810020447,
      0.9617027044296265,
      0.9416793584823608,
      0.9167813658714294,
      0.8365166783332825,
      0.8637917041778564,
      0.9127348065376282,
      0.9119242429733276,
      0.9153915643692017,
      0.9699766635894775,
      0.9916921854019165,
      0.9992076754570007,
      0.9998469352722168,
      0.9999532103538513,
      0.999968945980072,
      0.9999709129333496,
      0.9999694228172302,
      0.9999529123306274,
      0.9999186992645264,
      0.9998772144317627,
      0.9997979998588562,
      0.9997604489326477,
      0.9997277855873108,
      0.999750018119812,
      0.9999292492866516,
      0.9999313354492188,
      0.9999471306800842,
      0.9999050498008728,
      0.999539852142334,
      0.9992310404777527,
      0.9910160303115845,
      0.9946781396865845,
      0.9994687438011169,
      0.9998305439949036,
      0.9999339580535889,
      0.9999334216117859,
      0.9999631643295288,
      0.999944269657135,
      0.9999280571937561,
      0.9999221563339233,
      0.9999414682388306,
      0.999951183795929,
      0.9999402761459351,
      0.9999414682388306,
      0.9998978972434998,
      0.9999229311943054,
      0.9999622106552124,
      0.9999785423278809,
      0.9999731779098511,
      0.9999793767929077,
      0.9999638795852661,
      0.9999509453773499,
      0.9998530745506287,
      0.9994282722473145,
      0.9967575669288635,
      0.9725093841552734,
      0.9350165128707886,
      0.8580144047737122,
      0.8256863951683044,
      0.8971785306930542,
      0.9532500505447388,
      0.9927059412002563,
      0.9990159273147583,
      0.999623715877533,
      0.9998030662536621,
      0.999912679195404,
      0.9999082088470459,
      0.9999414086341858,
      0.9999012351036072,
      0.9999613165855408,
      0.9999755620956421,
      0.9999696612358093,
      0.9999707937240601,
      0.9999644160270691,
      0.9999729990959167,
      0.9999155402183533
    ],
    [
      0.5129163265228271,
      0.5736251473426819,
      0.6158366799354553,
      0.6786889433860779,
      0.6547453999519348,
      0.6336266994476318,
      0.6880413293838501,
      0.7000451683998108,
      0.6562281250953674,
      0.6619011163711548,
      0.7093936204910278,
      0.6832209825515747,
      0.640859842300415,
      0.6615731716156006,
      0.691067099571228,
      0.6424652338027954,
      0.6031935811042786,
      0.6359573602676392,
      0.6478943824768066,
      0.5662427544593811,
      0.532748281955719,
      0.5473986864089966,
      0.5521038174629211,
      0.5621540546417236,
      0.5370057821273804,
      0.5225462913513184,
      0.5296884775161743,
      0.5635432004928589,
      0.6071577072143555,
      0.5776717662811279,
      0.5911164283752441,
      0.641184389591217,
      0.6255908012390137,
      0.6143816113471985,
      0.6494712829589844,
      0.668959379196167,
      0.630133867263794,
      0.6148995757102966,
      0.6479195356369019,
      0.627146303653717,
      0.5931951403617859,
      0.5977922677993774,
      0.5945099592208862,
      0.5708212852478027,
      0.5508666038513184,
      0.5810093879699707,
      0.5950396656990051,
      0.6111875176429749,
      0.6396622657775879,
      0.6231574416160583,
      0.6456500291824341,
      0.6699703931808472,
      0.6607704758644104,
      0.6453353762626648,
      0.6693884134292603,
      0.6757994890213013,
      0.6480897665023804,
      0.6484245657920837,
      0.6632260084152222,
      0.6527662873268127,
      0.6138086915016174,
      0.6421619653701782,
      0.6204339265823364,
      0.5827921628952026,
      0.5763641595840454,
      0.548503577709198,
      0.5045947432518005,
      0.554589033126831,
      0.5612666010856628,
      0.5988278985023499,
      0.60542893409729,
      0.6023977398872375,
      0.6452311873435974,
      0.6782561540603638,
      0.6345025300979614,
      0.643036961555481,
      0.6988199949264526,
      0.6613273620605469,
      0.6304793953895569,
      0.6483204364776611,
      0.6764834523200989,
      0.622636079788208,
      0.5886855721473694,
      0.6193405389785767,
      0.5537678003311157,
      0.9997447729110718,
      0.9999265074729919,
      0.999931275844574,
      0.9999708533287048,
      0.9999539852142334,
      0.9999255537986755,
      0.9996787309646606,
      0.9989850521087646,
      0.9976221323013306,
      0.9763156175613403,
      0.9628549814224243,
      0.9940667152404785,
      0.9910761713981628,
      0.9670509099960327,
      0.924199104309082,
      0.9548123478889465,
      0.9796627163887024,
      0.998106837272644,
      0.9994147419929504,
      0.999906063079834,
      0.9999600648880005,
      0.9999587535858154,
      0.999957263469696,
      0.9999210238456726,
      0.9998889565467834,
      0.999774158000946,
      0.9998252391815186,
      0.9998669028282166,
      0.9998264908790588,
      0.9998539090156555,
      0.9999488592147827,
      0.9999364614486694,
      0.9999516606330872,
      0.9999305605888367,
      0.9999011754989624,
      0.9995077848434448,
      0.9969520568847656,
      0.9715278148651123,
      0.9054665565490723,
      0.8556922674179077,
      0.8642269372940063,
      0.7765960097312927,
      0.7843937873840332,
      0.8604328632354736,
      0.8938758373260498,
      0.9717720746994019,
      0.9925435781478882,
      0.9989981651306152,
      0.9997390508651733,
      0.9998570084571838,
      0.9998999834060669,
      0.9998002648353577,
      0.9997076392173767,
      0.9997786283493042,
      0.9999006390571594,
      0.9999485015869141,
      0.9998982548713684,
      0.9994981288909912,
      0.9964195489883423,
      0.9727746248245239,
      0.9215753078460693,
      0.8865050673484802,
      0.9001165628433228,
      0.8205112218856812,
      0.8608957529067993,
      0.7846630215644836,
      0.8174277544021606,
      0.9158524870872498,
      0.954214870929718,
      0.9881016612052917,
      0.9983662962913513,
      0.9997285008430481,
      0.9999402165412903,
      0.9999442100524902,
      0.999925971031189,
      0.9997711181640625,
      0.9997618198394775,
      0.9998018145561218,
      0.9998199343681335,
      0.9998949766159058,
      0.9998831152915955,
      0.9997285604476929,
      0.9987689256668091,
      0.990035891532898,
      0.9875345230102539,
      0.9514631032943726,
      0.9758357405662537,
      0.9340561032295227,
      0.9699742794036865,
      0.9969950914382935,
      0.9970278739929199,
      0.9993489384651184,
      0.9989879131317139,
      0.9995363354682922,
      0.9999053478240967,
      0.9999099969863892,
      0.9999215602874756,
      0.9998915791511536,
      0.9999427199363708,
      0.9999487400054932,
      0.9999724626541138,
      0.9999459385871887,
      0.9999459981918335,
      0.9998824000358582,
      0.9998773336410522,
      0.9997570514678955,
      0.9997565746307373,
      0.9998747706413269,
      0.9999388456344604,
      0.9999568462371826,
      0.9999651908874512,
      0.9999708533287048,
      0.9999566674232483,
      0.999952495098114,
      0.9998003840446472,
      0.9993605613708496,
      0.9975602030754089,
      0.9838917851448059,
      0.965212881565094,
      0.9470757842063904,
      0.9205710887908936,
      0.8423835039138794,
      0.8690670728683472,
      0.9181129932403564,
      0.9157601594924927,
      0.9200347661972046,
      0.9746768474578857,
      0.99350506067276,
      0.9993753433227539,
      0.999876856803894,
      0.9999595284461975,
      0.9999710321426392,
      0.9999720454216003,
      0.9999707341194153,
      0.9999537467956543,
      0.9999200105667114,
      0.9998774528503418,
      0.9997991323471069,
      0.9997628331184387,
      0.9997292757034302,
      0.9997523427009583,
      0.9999313950538635,
      0.9999330639839172,
      0.9999523162841797,
      0.9999192357063293,
      0.9996575713157654,
      0.999457597732544,
      0.9928619861602783,
      0.9964126944541931,
      0.9996175765991211,
      0.9998714327812195,
      0.9999452829360962,
      0.9999388456344604,
      0.999964714050293,
      0.9999451637268066,
      0.9999288320541382,
      0.9999232888221741,
      0.9999423623085022,
      0.9999520778656006,
      0.9999416470527649,
      0.9999421834945679,
      0.9998996257781982,
      0.9999241232872009,
      0.9999628663063049,
      0.9999792575836182,
      0.9999740123748779,
      0.9999803900718689,
      0.9999663829803467,
      0.9999567270278931,
      0.9998767971992493,
      0.9995261430740356,
      0.997320294380188,
      0.9745601415634155,
      0.9373685121536255,
      0.8631608486175537,
      0.8323138952255249,
      0.900619387626648,
      0.9548404216766357,
      0.9933685660362244,
      0.9991576075553894,
      0.9996822476387024,
      0.9998322129249573,
      0.9999209642410278,
      0.9999157786369324,
      0.9999460577964783,
      0.9999067783355713,
      0.9999635815620422,
      0.9999769330024719,
      0.9999711513519287,
      0.9999716281890869,
      0.999965488910675,
      0.9999736547470093,
      0.9999170303344727
    ],
    [
      0.5278922915458679,
      0.5913949012756348,
      0.6353031992912292,
      0.6938481330871582,
      0.6685309410095215,
      0.6442908048629761,
      0.6952818036079407,
      0.7126505374908447,
      0.6683845520019531,
      0.6708479523658752,
      0.7197368144989014,
      0.6943089365959167,
      0.651323676109314,
      0.6684609651565552,
      0.7025508284568787,
      0.6555852293968201,
      0.6166864633560181,
      0.6476344466209412,
      0.6609646081924438,
      0.5889238715171814,
      0.5483410954475403,
      0.5607867240905762,
      0.5674890875816345,
      0.6062599420547485,
      0.5860081911087036,
      0.5624061822891235,
      0.567349374294281,
      0.6021126508712769,
      0.6356887221336365,
      0.6023474931716919,
      0.6140751838684082,
      0.6605798006057739,
      0.6433993577957153,
      0.6312968730926514,
      0.6652879118919373,
      0.6840717792510986,
      0.6494768261909485,
      0.6334856748580933,
      0.6659460663795471,
      0.6533266305923462,
      0.6172926425933838,
      0.6245319843292236,
      0.6265187859535217,
      0.6042541265487671,
      0.5823347568511963,
      0.6073668003082275,
      0.6145673990249634,
      0.6355652213096619,
      0.6588213443756104,
      0.6386197805404663,
      0.6564767956733704,
      0.6814101338386536,
      0.6745971441268921,
      0.6553751826286316,
      0.6778591275215149,
      0.6861568093299866,
      0.6586812734603882,
      0.6568559408187866,
      0.6735261678695679,
      0.6642667651176453,
      0.6300418972969055,
      0.6550711393356323,
      0.6351144313812256,
      0.5970149040222168,
      0.5889981985092163,
      0.5600551962852478,
      0.5085834860801697,
      0.5643513798713684,
      0.5706868171691895,
      0.6135133504867554,
      0.6196457147598267,
      0.613357424736023,
      0.6575636863708496,
      0.6868695020675659,
      0.6438673138618469,
      0.652514636516571,
      0.7085211873054504,
      0.6710901260375977,
      0.6385576725006104,
      0.6566880941390991,
      0.6871479749679565,
      0.6332578659057617,
      0.6002863049507141,
      0.6316216588020325,
      0.5701643228530884,
      0.9997522234916687,
      0.9999292492866516,
      0.9999350905418396,
      0.999972939491272,
      0.9999575018882751,
      0.9999328255653381,
      0.999713122844696,
      0.9990699291229248,
      0.9977941513061523,
      0.9755046367645264,
      0.9647078514099121,
      0.9943843483924866,
      0.9918370246887207,
      0.9694764018058777,
      0.9259778261184692,
      0.9549809694290161,
      0.9806723594665527,
      0.9982454180717468,
      0.9994605779647827,
      0.9999131560325623,
      0.9999629855155945,
      0.999961256980896,
      0.9999587535858154,
      0.9999250769615173,
      0.9998912811279297,
      0.9997802972793579,
      0.9998276829719543,
      0.9998682141304016,
      0.9998292922973633,
      0.9998561143875122,
      0.9999496936798096,
      0.9999374747276306,
      0.9999523758888245,
      0.9999336004257202,
      0.999912440776825,
      0.9995744824409485,
      0.9973388314247131,
      0.9742106795310974,
      0.9107548594474792,
      0.8601714372634888,
      0.8674115538597107,
      0.7796624302864075,
      0.7888795733451843,
      0.8627980351448059,
      0.8947436809539795,
      0.9731961488723755,
      0.9934056997299194,
      0.9991061091423035,
      0.9997613430023193,
      0.9998635649681091,
      0.9999027848243713,
      0.9998062252998352,
      0.9997137188911438,
      0.9997859001159668,
      0.9999028444290161,
      0.9999493360519409,
      0.9999056458473206,
      0.9995495676994324,
      0.9966636896133423,
      0.97402423620224,
      0.9164068102836609,
      0.8886315822601318,
      0.9026944041252136,
      0.8244190216064453,
      0.8633459806442261,
      0.7906234264373779,
      0.8234341740608215,
      0.9184398055076599,
      0.9577890634536743,
      0.9896504878997803,
      0.9985585808753967,
      0.9997603893280029,
      0.999944269657135,
      0.999947726726532,
      0.9999285936355591,
      0.9997753500938416,
      0.9997686147689819,
      0.999807596206665,
      0.999830961227417,
      0.9998972415924072,
      0.9998897910118103,
      0.9997575283050537,
      0.9989287257194519,
      0.9915211200714111,
      0.9891133308410645,
      0.9543339014053345,
      0.97723788022995,
      0.9359809160232544,
      0.9691608548164368,
      0.9972604513168335,
      0.9973015785217285,
      0.9993992447853088,
      0.9990869760513306,
      0.9995688796043396,
      0.9999132752418518,
      0.999919056892395,
      0.9999266266822815,
      0.9998967051506042,
      0.9999461770057678,
      0.9999509453773499,
      0.9999731183052063,
      0.9999467730522156,
      0.9999468922615051,
      0.9998833537101746,
      0.9998788237571716,
      0.9997631311416626,
      0.9997612237930298,
      0.9998770356178284,
      0.9999399185180664,
      0.9999573230743408,
      0.9999662637710571,
      0.9999722838401794,
      0.9999604225158691,
      0.9999571442604065,
      0.9998230934143066,
      0.9994600415229797,
      0.9979568123817444,
      0.9858450293540955,
      0.9680187702178955,
      0.9486429691314697,
      0.9228783845901489,
      0.8457548022270203,
      0.8721511363983154,
      0.9218941926956177,
      0.9169820547103882,
      0.9230425357818604,
      0.9774336814880371,
      0.9943733811378479,
      0.9994533061981201,
      0.9998909831047058,
      0.9999629855155945,
      0.9999725222587585,
      0.9999730587005615,
      0.9999716877937317,
      0.9999548196792603,
      0.9999209046363831,
      0.9998779296875,
      0.9998008012771606,
      0.9997657537460327,
      0.9997329115867615,
      0.9997584223747253,
      0.9999341368675232,
      0.9999349117279053,
      0.9999556541442871,
      0.999926745891571,
      0.9997104406356812,
      0.9995494484901428,
      0.9938250780105591,
      0.9974183440208435,
      0.9996875524520874,
      0.9998877048492432,
      0.9999504685401917,
      0.9999416470527649,
      0.9999653697013855,
      0.9999459981918335,
      0.9999299049377441,
      0.9999245405197144,
      0.9999431371688843,
      0.9999527335166931,
      0.999942421913147,
      0.9999428391456604,
      0.9999009370803833,
      0.999924898147583,
      0.9999634623527527,
      0.9999797940254211,
      0.99997478723526,
      0.9999811053276062,
      0.9999680519104004,
      0.9999598264694214,
      0.9998884201049805,
      0.9995810985565186,
      0.9976446032524109,
      0.9760347008705139,
      0.9383076429367065,
      0.8670379519462585,
      0.8373178839683533,
      0.9035120010375977,
      0.9555327892303467,
      0.9939473271369934,
      0.9992527961730957,
      0.9997155070304871,
      0.9998487830162048,
      0.9999256134033203,
      0.9999203085899353,
      0.9999485015869141,
      0.9999104142189026,
      0.9999650120735168,
      0.9999779462814331,
      0.999972403049469,
      0.9999723434448242,
      0.999966561794281,
      0.9999740719795227,
      0.9999185800552368
    ],
    [
      0.5344513058662415,
      0.6014181971549988,
      0.6469935178756714,
      0.7059585452079773,
      0.6807974576950073,
      0.6556164026260376,
      0.7055070400238037,
      0.7245270013809204,
      0.679458737373352,
      0.6822696328163147,
      0.733661413192749,
      0.7084813117980957,
      0.6648188829421997,
      0.6837038993835449,
      0.7210434079170227,
      0.6741384267807007,
      0.6435730457305908,
      0.6751629114151001,
      0.6896276473999023,
      0.6254525780677795,
      0.5881016254425049,
      0.6035438179969788,
      0.6032158732414246,
      0.6474038362503052,
      0.6243675947189331,
      0.5983971357345581,
      0.6010047197341919,
      0.6340001821517944,
      0.6566491723060608,
      0.6247804760932922,
      0.6361449956893921,
      0.680508553981781,
      0.6593049168586731,
      0.6474555730819702,
      0.6789635419845581,
      0.6972454786300659,
      0.663500189781189,
      0.647108256816864,
      0.6821503639221191,
      0.6675852537155151,
      0.6304004192352295,
      0.6421419382095337,
      0.6524673700332642,
      0.6182083487510681,
      0.5996468663215637,
      0.6161625981330872,
      0.6267492175102234,
      0.6519869565963745,
      0.6693698167800903,
      0.6485908031463623,
      0.6646578907966614,
      0.6887116432189941,
      0.6847777962684631,
      0.6650904417037964,
      0.6849406361579895,
      0.6933149695396423,
      0.6707767844200134,
      0.6669225096702576,
      0.684603214263916,
      0.6763060092926025,
      0.6466944217681885,
      0.6665611267089844,
      0.650825023651123,
      0.6123449802398682,
      0.6053920388221741,
      0.5741329193115234,
      0.5173877477645874,
      0.5766242146492004,
      0.5906195640563965,
      0.6334167718887329,
      0.6343562006950378,
      0.6282961368560791,
      0.6727021932601929,
      0.6986443400382996,
      0.6551628708839417,
      0.6644306182861328,
      0.718924343585968,
      0.6817072629928589,
      0.6500985622406006,
      0.6692912578582764,
      0.6974078416824341,
      0.6437426805496216,
      0.6154152154922485,
      0.6477440595626831,
      0.6001535654067993,
      0.9997575879096985,
      0.9999314546585083,
      0.9999380111694336,
      0.9999748468399048,
      0.9999606013298035,
      0.9999388456344604,
      0.9997352957725525,
      0.999131441116333,
      0.9979329109191895,
      0.9770123958587646,
      0.9664576649665833,
      0.994679868221283,
      0.9923274517059326,
      0.971230149269104,
      0.9274710416793823,
      0.9556922912597656,
      0.9813273549079895,
      0.9983745813369751,
      0.9994974136352539,
      0.9999194145202637,
      0.9999658465385437,
      0.9999637603759766,
      0.9999605417251587,
      0.9999319911003113,
      0.9998937249183655,
      0.9997820854187012,
      0.9998275637626648,
      0.9998683333396912,
      0.9998313188552856,
      0.9998579621315002,
      0.9999507069587708,
      0.999938428401947,
      0.9999537467956543,
      0.9999376535415649,
      0.9999216198921204,
      0.9996330142021179,
      0.9977020025253296,
      0.9771533012390137,
      0.9132978916168213,
      0.8657746315002441,
      0.8713831901550293,
      0.7853522896766663,
      0.7951493859291077,
      0.8667306900024414,
      0.9012701511383057,
      0.9746173024177551,
      0.9938450455665588,
      0.999184787273407,
      0.999782919883728,
      0.9998708367347717,
      0.9999064207077026,
      0.9998141527175903,
      0.9997208714485168,
      0.9997918605804443,
      0.9999085068702698,
      0.99995356798172,
      0.99991375207901,
      0.9995948076248169,
      0.9968494176864624,
      0.9749982953071594,
      0.919779896736145,
      0.8911652565002441,
      0.9050320982933044,
      0.8292922973632812,
      0.8662776947021484,
      0.7974750995635986,
      0.829313337802887,
      0.9233382940292358,
      0.9604458212852478,
      0.9914055466651917,
      0.9987680912017822,
      0.9997931122779846,
      0.9999486804008484,
      0.9999512434005737,
      0.9999312162399292,
      0.9997878074645996,
      0.9997766017913818,
      0.9998137354850769,
      0.9998431205749512,
      0.9999029636383057,
      0.9998973608016968,
      0.9997876286506653,
      0.9991101622581482,
      0.9935011863708496,
      0.99077308177948,
      0.9570119380950928,
      0.9773998856544495,
      0.9383988380432129,
      0.9720909595489502,
      0.9974668025970459,
      0.9974550604820251,
      0.9994263648986816,
      0.9991387128829956,
      0.9995865225791931,
      0.9999183416366577,
      0.9999232888221741,
      0.9999293684959412,
      0.999899685382843,
      0.9999482035636902,
      0.9999524354934692,
      0.9999720454216003,
      0.9999471306800842,
      0.9999474883079529,
      0.9998844861984253,
      0.9998800754547119,
      0.9997674226760864,
      0.9997656941413879,
      0.9998793005943298,
      0.9999409914016724,
      0.999957799911499,
      0.9999670386314392,
      0.9999729990959167,
      0.999962329864502,
      0.9999594688415527,
      0.9998336434364319,
      0.9994997382164001,
      0.9980969429016113,
      0.9864489436149597,
      0.9700922966003418,
      0.9511618614196777,
      0.9242160320281982,
      0.8470163941383362,
      0.8741195201873779,
      0.92454594373703,
      0.9176117181777954,
      0.9248929619789124,
      0.9788429737091064,
      0.9947128295898438,
      0.9994899034500122,
      0.9998978972434998,
      0.9999650716781616,
      0.9999735355377197,
      0.9999743103981018,
      0.9999727606773376,
      0.9999557137489319,
      0.9999220967292786,
      0.9998789429664612,
      0.9998027086257935,
      0.9997689723968506,
      0.9997362494468689,
      0.9997617602348328,
      0.9999361634254456,
      0.9999366998672485,
      0.9999579787254333,
      0.9999314546585083,
      0.9997437000274658,
      0.9995918273925781,
      0.9942041039466858,
      0.9977372288703918,
      0.9997145533561707,
      0.999894917011261,
      0.9999529719352722,
      0.9999434351921082,
      0.9999660849571228,
      0.9999467730522156,
      0.9999308586120605,
      0.9999255537986755,
      0.9999440312385559,
      0.9999535083770752,
      0.9999434947967529,
      0.9999434947967529,
      0.9999021887779236,
      0.9999256134033203,
      0.9999639391899109,
      0.9999803900718689,
      0.9999754428863525,
      0.999981701374054,
      0.9999693632125854,
      0.9999616742134094,
      0.9998959898948669,
      0.9996067881584167,
      0.9978141188621521,
      0.9771182537078857,
      0.9394550323486328,
      0.8704169988632202,
      0.8418866991996765,
      0.9057559967041016,
      0.9566963315010071,
      0.9942782521247864,
      0.9993047118186951,
      0.9997390508651733,
      0.9998587369918823,
      0.9999288320541382,
      0.9999239444732666,
      0.9999505877494812,
      0.9999142289161682,
      0.9999665021896362,
      0.9999786615371704,
      0.9999735355377197,
      0.999972939491272,
      0.9999675750732422,
      0.9999747276306152,
      0.9999200701713562
    ],
    [
      0.5610445737838745,
      0.6179924011230469,
      0.6628522872924805,
      0.7176026105880737,
      0.6898099184036255,
      0.6636753082275391,
      0.7130719423294067,
      0.733051061630249,
      0.6875940561294556,
      0.6897081136703491,
      0.7418409585952759,
      0.7176120281219482,
      0.6744413375854492,
      0.6936769485473633,
      0.7313852310180664,
      0.6850900650024414,
      0.6576356291770935,
      0.6911519765853882,
      0.7060394287109375,
      0.6474743485450745,
      0.6188962459564209,
      0.6331026554107666,
      0.6359676718711853,
      0.6757503151893616,
      0.656316339969635,
      0.6288062334060669,
      0.6262916922569275,
      0.6540642976760864,
      0.6672744750976562,
      0.638292670249939,
      0.6501279473304749,
      0.6925498843193054,
      0.6690101623535156,
      0.6585575938224792,
      0.6888641715049744,
      0.7061866521835327,
      0.6724149584770203,
      0.6564784049987793,
      0.6937826871871948,
      0.6779389977455139,
      0.6398307085037231,
      0.6546075344085693,
      0.6701810956001282,
      0.6331052184104919,
      0.6145551204681396,
      0.6279202699661255,
      0.6371155381202698,
      0.6637558937072754,
      0.6795300245285034,
      0.6540698409080505,
      0.6719653010368347,
      0.6977094411849976,
      0.6928117275238037,
      0.6720364093780518,
      0.6910072565078735,
      0.7003488540649414,
      0.6797441840171814,
      0.6750525832176208,
      0.6938242316246033,
      0.6860197186470032,
      0.6595202684402466,
      0.6754066944122314,
      0.6631126403808594,
      0.6266092658042908,
      0.6195743083953857,
      0.5912024974822998,
      0.5268992781639099,
      0.5905607342720032,
      0.6131452322006226,
      0.6549474596977234,
      0.6487154960632324,
      0.6430761814117432,
      0.6848713755607605,
      0.7093729376792908,
      0.6640969514846802,
      0.67237389087677,
      0.7274478673934937,
      0.6891155242919922,
      0.6579129695892334,
      0.6749168038368225,
      0.7044157385826111,
      0.650477945804596,
      0.6213158369064331,
      0.6575565338134766,
      0.6144169569015503,
      0.999761164188385,
      0.9999329447746277,
      0.9999402761459351,
      0.9999762773513794,
      0.9999627470970154,
      0.9999431371688843,
      0.9997525811195374,
      0.9991890788078308,
      0.998075008392334,
      0.9783909916877747,
      0.9684630632400513,
      0.9951516389846802,
      0.9932073950767517,
      0.9743088483810425,
      0.9303058385848999,
      0.9576059579849243,
      0.9823328852653503,
      0.9984788298606873,
      0.999532163143158,
      0.9999251961708069,
      0.9999679923057556,
      0.9999655485153198,
      0.9999616742134094,
      0.9999339580535889,
      0.9998955130577087,
      0.9997839331626892,
      0.9998277425765991,
      0.9998685121536255,
      0.9998324513435364,
      0.9998589158058167,
      0.9999515414237976,
      0.9999391436576843,
      0.9999541640281677,
      0.9999399781227112,
      0.9999270439147949,
      0.9996810555458069,
      0.997969388961792,
      0.9791319370269775,
      0.9175559282302856,
      0.8696396350860596,
      0.8747320175170898,
      0.7906669974327087,
      0.8004853129386902,
      0.871055006980896,
      0.9049496650695801,
      0.9768790006637573,
      0.9950293898582458,
      0.9992973804473877,
      0.9998045563697815,
      0.9998786449432373,
      0.9999099373817444,
      0.999819278717041,
      0.9997256398200989,
      0.9997974634170532,
      0.9999139308929443,
      0.9999573826789856,
      0.9999207258224487,
      0.9996410012245178,
      0.997046709060669,
      0.976127028465271,
      0.9215247631072998,
      0.8913008570671082,
      0.906772792339325,
      0.8330047130584717,
      0.8688071966171265,
      0.8022480010986328,
      0.8330984115600586,
      0.9276297092437744,
      0.9650590419769287,
      0.9924532175064087,
      0.9989094138145447,
      0.9998149275779724,
      0.9999517202377319,
      0.9999536871910095,
      0.9999331831932068,
      0.999791145324707,
      0.9997828602790833,
      0.9998182058334351,
      0.9998509883880615,
      0.9999064207077026,
      0.9999023079872131,
      0.9998093247413635,
      0.9992346167564392,
      0.9950090050697327,
      0.9919243454933167,
      0.9586164951324463,
      0.9781181812286377,
      0.9402638673782349,
      0.9712852239608765,
      0.9975133538246155,
      0.9975804686546326,
      0.9994530081748962,
      0.9991866946220398,
      0.9996058344841003,
      0.9999222159385681,
      0.9999259114265442,
      0.9999313354492188,
      0.9999021887779236,
      0.9999498724937439,
      0.9999538064002991,
      0.9999727606773376,
      0.9999479055404663,
      0.9999481439590454,
      0.9998852610588074,
      0.9998805522918701,
      0.999769926071167,
      0.9997681379318237,
      0.9998804926872253,
      0.999941349029541,
      0.9999578595161438,
      0.9999672770500183,
      0.9999731779098511,
      0.999963641166687,
      0.9999609589576721,
      0.9998400211334229,
      0.9995271563529968,
      0.9981964230537415,
      0.986852765083313,
      0.9709335565567017,
      0.9524755477905273,
      0.9263281226158142,
      0.8466949462890625,
      0.8769944906234741,
      0.927240252494812,
      0.9195297360420227,
      0.9264920949935913,
      0.9795118570327759,
      0.994579017162323,
      0.9995156526565552,
      0.9999018907546997,
      0.9999663829803467,
      0.9999741911888123,
      0.9999749064445496,
      0.9999731183052063,
      0.9999562501907349,
      0.9999225735664368,
      0.9998789429664612,
      0.9998029470443726,
      0.9997699856758118,
      0.9997380375862122,
      0.9997653365135193,
      0.9999377727508545,
      0.9999375939369202,
      0.9999593496322632,
      0.9999342560768127,
      0.9997653961181641,
      0.9996143579483032,
      0.9937002062797546,
      0.9978960752487183,
      0.9997284412384033,
      0.9998986124992371,
      0.9999527931213379,
      0.999944269657135,
      0.9999662637710571,
      0.9999471306800842,
      0.9999312162399292,
      0.999925971031189,
      0.9999443888664246,
      0.9999536871910095,
      0.9999439120292664,
      0.9999435544013977,
      0.9999024271965027,
      0.9999256134033203,
      0.99996417760849,
      0.999980628490448,
      0.9999756217002869,
      0.9999821782112122,
      0.9999703168869019,
      0.999962568283081,
      0.9999005794525146,
      0.9996219277381897,
      0.9979134798049927,
      0.9754139184951782,
      0.941535234451294,
      0.8733400106430054,
      0.8460381031036377,
      0.9079735279083252,
      0.9575817584991455,
      0.9945071935653687,
      0.9993404150009155,
      0.9997515678405762,
      0.9998661279678345,
      0.9999311566352844,
      0.9999261498451233,
      0.9999517202377319,
      0.9999156594276428,
      0.9999674558639526,
      0.9999792575836182,
      0.9999741911888123,
      0.9999733567237854,
      0.9999679923057556,
      0.9999749064445496,
      0.9999210834503174
    ],
    [
      0.5928473472595215,
      0.6360336542129517,
      0.6787309646606445,
      0.7291152477264404,
      0.698771595954895,
      0.6732775568962097,
      0.7220438718795776,
      0.7417986989021301,
      0.6958515644073486,
      0.6985763311386108,
      0.7501987218856812,
      0.7267441153526306,
      0.6837074160575867,
      0.702450156211853,
      0.7403886318206787,
      0.695134699344635,
      0.6674579381942749,
      0.7031066417694092,
      0.7200925350189209,
      0.666364312171936,
      0.6407175660133362,
      0.6563996076583862,
      0.6587774753570557,
      0.6976816654205322,
      0.6821274757385254,
      0.6496900320053101,
      0.6446986794471741,
      0.6704946756362915,
      0.6782779097557068,
      0.649362325668335,
      0.6612447500228882,
      0.7032251358032227,
      0.6777381896972656,
      0.6699711084365845,
      0.699830949306488,
      0.7151340246200562,
      0.6803929805755615,
      0.6676772832870483,
      0.7055560350418091,
      0.6878677606582642,
      0.6511135697364807,
      0.6692693829536438,
      0.6881660223007202,
      0.6510964035987854,
      0.6372142434120178,
      0.6432442665100098,
      0.6466925144195557,
      0.6723421812057495,
      0.6849536299705505,
      0.6593745350837708,
      0.6779958009719849,
      0.7028208374977112,
      0.697506308555603,
      0.6789255142211914,
      0.6973456144332886,
      0.7050648927688599,
      0.6878389120101929,
      0.6831195950508118,
      0.7024237513542175,
      0.6972691416740417,
      0.6732326745986938,
      0.6878258585929871,
      0.6786723136901855,
      0.6442817449569702,
      0.6407290697097778,
      0.6087523698806763,
      0.5410427451133728,
      0.6114252209663391,
      0.6345317363739014,
      0.6765627861022949,
      0.6639456152915955,
      0.65693199634552,
      0.6945955157279968,
      0.7204041481018066,
      0.6724227666854858,
      0.6807941198348999,
      0.7361020445823669,
      0.6991466879844666,
      0.6661854982376099,
      0.6850647926330566,
      0.713647186756134,
      0.6581073999404907,
      0.6302746534347534,
      0.66628098487854,
      0.6232088804244995,
      0.999765157699585,
      0.9999345541000366,
      0.9999423623085022,
      0.9999774098396301,
      0.9999640583992004,
      0.9999460577964783,
      0.9997654557228088,
      0.9992303848266602,
      0.9981763958930969,
      0.9791606664657593,
      0.9671883583068848,
      0.9955437183380127,
      0.9939035773277283,
      0.9769731163978577,
      0.9324997663497925,
      0.9593976736068726,
      0.9831807017326355,
      0.9985848665237427,
      0.9995613098144531,
      0.9999285936355591,
      0.9999694228172302,
      0.9999668598175049,
      0.9999629259109497,
      0.9999356865882874,
      0.9998971223831177,
      0.9997860789299011,
      0.9998285174369812,
      0.9998688697814941,
      0.9998340010643005,
      0.9998606443405151,
      0.9999524354934692,
      0.999940037727356,
      0.9999551177024841,
      0.9999428391456604,
      0.9999335408210754,
      0.9997268915176392,
      0.9982211589813232,
      0.9811049699783325,
      0.9228631854057312,
      0.8729811906814575,
      0.8794472813606262,
      0.7970724105834961,
      0.8080158829689026,
      0.8787833452224731,
      0.9110387563705444,
      0.9798344373703003,
      0.9956297278404236,
      0.9993953108787537,
      0.9998252987861633,
      0.9998859167098999,
      0.9999129176139832,
      0.9998236894607544,
      0.9997308254241943,
      0.999800980091095,
      0.9999157190322876,
      0.9999574422836304,
      0.9999262094497681,
      0.9996829628944397,
      0.997280478477478,
      0.9789867401123047,
      0.9236622452735901,
      0.8963590860366821,
      0.9088094830513,
      0.8365887999534607,
      0.8700734972953796,
      0.8047918081283569,
      0.8359496593475342,
      0.9297033548355103,
      0.9670352935791016,
      0.9932546615600586,
      0.9990240931510925,
      0.9998331069946289,
      0.9999545216560364,
      0.9999562501907349,
      0.9999352097511292,
      0.9997958540916443,
      0.9997898936271667,
      0.9998225569725037,
      0.9998584389686584,
      0.999908447265625,
      0.9999058246612549,
      0.9998247623443604,
      0.9993119239807129,
      0.9959027171134949,
      0.9928213357925415,
      0.9584342837333679,
      0.9790068864822388,
      0.9416919350624084,
      0.9732803702354431,
      0.9977301955223083,
      0.9976382851600647,
      0.9994625449180603,
      0.9992074966430664,
      0.9996143579483032,
      0.99992436170578,
      0.9999274015426636,
      0.9999326467514038,
      0.9999042749404907,
      0.9999513626098633,
      0.9999550580978394,
      0.9999730587005615,
      0.9999483823776245,
      0.9999485611915588,
      0.9998854398727417,
      0.9998809099197388,
      0.9997721314430237,
      0.9997697472572327,
      0.9998809695243835,
      0.9999416470527649,
      0.9999581575393677,
      0.999967634677887,
      0.999973714351654,
      0.9999646544456482,
      0.9999619722366333,
      0.9998435974121094,
      0.9995393753051758,
      0.9982593059539795,
      0.9868693947792053,
      0.9708335399627686,
      0.9533318281173706,
      0.923435628414154,
      0.847399890422821,
      0.8767505288124084,
      0.9279464483261108,
      0.9193899035453796,
      0.9262309670448303,
      0.9795311093330383,
      0.9946258664131165,
      0.9995283484458923,
      0.9999039769172668,
      0.9999673366546631,
      0.9999747276306152,
      0.9999755024909973,
      0.9999734163284302,
      0.9999565482139587,
      0.9999232292175293,
      0.9998793005943298,
      0.9998034238815308,
      0.9997705817222595,
      0.9997379779815674,
      0.9997660517692566,
      0.99993896484375,
      0.9999384880065918,
      0.9999606013298035,
      0.9999354481697083,
      0.9997740387916565,
      0.9996239542961121,
      0.9935281872749329,
      0.9979430437088013,
      0.9997334480285645,
      0.9999008178710938,
      0.9999536275863647,
      0.9999451637268066,
      0.9999665021896362,
      0.9999473094940186,
      0.9999315738677979,
      0.9999265670776367,
      0.9999447464942932,
      0.9999539852142334,
      0.9999444484710693,
      0.9999439716339111,
      0.9999030232429504,
      0.9999261498451233,
      0.9999646544456482,
      0.9999801516532898,
      0.9999760389328003,
      0.9999827146530151,
      0.999971330165863,
      0.9999635219573975,
      0.999904453754425,
      0.999626636505127,
      0.99800705909729,
      0.9783616065979004,
      0.9419844746589661,
      0.8744893074035645,
      0.8476773500442505,
      0.908541202545166,
      0.9588226079940796,
      0.9948158264160156,
      0.9993634223937988,
      0.9997586011886597,
      0.999869167804718,
      0.9999321103096008,
      0.9999278783798218,
      0.9999526143074036,
      0.9999157786369324,
      0.9999680519104004,
      0.9999797940254211,
      0.9999748468399048,
      0.9999736547470093,
      0.9999685883522034,
      0.999975323677063,
      0.999922513961792
    ],
    [
      0.6069279909133911,
      0.6470277905464172,
      0.6876918077468872,
      0.7363965511322021,
      0.7049580812454224,
      0.6807215809822083,
      0.7292224764823914,
      0.7482348680496216,
      0.7023915648460388,
      0.70572429895401,
      0.7562729120254517,
      0.7330912351608276,
      0.6905320882797241,
      0.7099681496620178,
      0.7470550537109375,
      0.7029139995574951,
      0.673263430595398,
      0.7107111811637878,
      0.7296737432479858,
      0.6790130734443665,
      0.6554092764854431,
      0.6740670204162598,
      0.6728388071060181,
      0.7135534286499023,
      0.69875168800354,
      0.6616576910018921,
      0.6567049026489258,
      0.6807151436805725,
      0.6852638125419617,
      0.6563447713851929,
      0.6705244183540344,
      0.7100618481636047,
      0.6860172152519226,
      0.6804014444351196,
      0.7096571922302246,
      0.7229043245315552,
      0.685951828956604,
      0.6755437254905701,
      0.7151501774787903,
      0.695834219455719,
      0.6586885452270508,
      0.6790105700492859,
      0.7011600732803345,
      0.6620818376541138,
      0.649477481842041,
      0.6532518863677979,
      0.6546196341514587,
      0.6787403225898743,
      0.687690019607544,
      0.6645277142524719,
      0.6835651397705078,
      0.7069261074066162,
      0.7009603977203369,
      0.6852618455886841,
      0.7035263776779175,
      0.7096941471099854,
      0.6944184303283691,
      0.6905249953269958,
      0.7097325325012207,
      0.7043094038963318,
      0.6812190413475037,
      0.6978992819786072,
      0.6883696913719177,
      0.658626914024353,
      0.6549713611602783,
      0.6239535212516785,
      0.5521766543388367,
      0.6243400573730469,
      0.651686429977417,
      0.6920474171638489,
      0.6755995750427246,
      0.6677120923995972,
      0.7043701410293579,
      0.7288708090782166,
      0.6797781586647034,
      0.6880658864974976,
      0.7450277209281921,
      0.70804363489151,
      0.6744494438171387,
      0.6941642761230469,
      0.7232895493507385,
      0.6675225496292114,
      0.6415123343467712,
      0.6807064414024353,
      0.6424794793128967,
      0.9997677206993103,
      0.9999358057975769,
      0.9999440908432007,
      0.9999784827232361,
      0.9999655485153198,
      0.9999486207962036,
      0.9997742772102356,
      0.9992700219154358,
      0.9982554316520691,
      0.9769705533981323,
      0.9659096598625183,
      0.9958515167236328,
      0.9943535923957825,
      0.9780954718589783,
      0.9345090985298157,
      0.9605839848518372,
      0.9838189482688904,
      0.9986691474914551,
      0.9995852112770081,
      0.9999326467514038,
      0.9999712109565735,
      0.9999683499336243,
      0.9999638795852661,
      0.9999370574951172,
      0.9998981356620789,
      0.9997867941856384,
      0.9998286366462708,
      0.9998688697814941,
      0.9998349547386169,
      0.9998613595962524,
      0.999953031539917,
      0.9999405741691589,
      0.9999555945396423,
      0.9999448657035828,
      0.9999383687973022,
      0.9997573494911194,
      0.9983989596366882,
      0.9822734594345093,
      0.925312876701355,
      0.8756264448165894,
      0.882330060005188,
      0.8024066686630249,
      0.8136866688728333,
      0.8835033178329468,
      0.9149677753448486,
      0.981379508972168,
      0.9959638118743896,
      0.9994521141052246,
      0.9998387098312378,
      0.999888002872467,
      0.9999157786369324,
      0.9998281002044678,
      0.9997348785400391,
      0.9998047351837158,
      0.9999197721481323,
      0.9999604225158691,
      0.999930739402771,
      0.9997133016586304,
      0.9974754452705383,
      0.977753758430481,
      0.924315333366394,
      0.8960729241371155,
      0.9094902276992798,
      0.839661180973053,
      0.8714683055877686,
      0.8076802492141724,
      0.8384027481079102,
      0.9325207471847534,
      0.9711581468582153,
      0.9940150380134583,
      0.9991271495819092,
      0.9998502135276794,
      0.9999571442604065,
      0.9999582171440125,
      0.9999369382858276,
      0.999799370765686,
      0.9997947812080383,
      0.9998267889022827,
      0.999865710735321,
      0.9999125599861145,
      0.9999104142189026,
      0.9998403191566467,
      0.9993841052055359,
      0.9964388012886047,
      0.9935827851295471,
      0.9606136083602905,
      0.980713427066803,
      0.9415428638458252,
      0.976150393486023,
      0.9977230429649353,
      0.9976497888565063,
      0.9994719624519348,
      0.9992399215698242,
      0.9996289014816284,
      0.9999272227287292,
      0.999930202960968,
      0.999933660030365,
      0.9999063014984131,
      0.9999525547027588,
      0.9999562501907349,
      0.9999734163284302,
      0.9999486804008484,
      0.9999488592147827,
      0.9998860359191895,
      0.9998815655708313,
      0.999774694442749,
      0.9997721314430237,
      0.9998819231987,
      0.999941885471344,
      0.999958336353302,
      0.9999681711196899,
      0.9999740123748779,
      0.9999656081199646,
      0.9999634027481079,
      0.9998511075973511,
      0.9995701909065247,
      0.9983850717544556,
      0.9871554970741272,
      0.9716516137123108,
      0.9557945132255554,
      0.9243910908699036,
      0.8498662710189819,
      0.8798174858093262,
      0.9281481504440308,
      0.9203983545303345,
      0.9261396527290344,
      0.9798411130905151,
      0.9937246441841125,
      0.9995413422584534,
      0.9999054074287415,
      0.9999681711196899,
      0.9999752640724182,
      0.9999760389328003,
      0.999973714351654,
      0.9999567866325378,
      0.9999231696128845,
      0.9998790621757507,
      0.999803364276886,
      0.9997713565826416,
      0.9997385740280151,
      0.9997687935829163,
      0.9999400973320007,
      0.9999387860298157,
      0.9999613165855408,
      0.9999361634254456,
      0.999784529209137,
      0.9996320605278015,
      0.9934492707252502,
      0.9980251789093018,
      0.9997427463531494,
      0.9999032020568848,
      0.999954342842102,
      0.9999457001686096,
      0.9999666810035706,
      0.9999474287033081,
      0.9999317526817322,
      0.9999269843101501,
      0.9999449849128723,
      0.9999542832374573,
      0.999944806098938,
      0.9999443292617798,
      0.9999038577079773,
      0.9999263882637024,
      0.999964714050293,
      0.9999798536300659,
      0.9999761581420898,
      0.9999829530715942,
      0.9999721050262451,
      0.9999643564224243,
      0.9999073147773743,
      0.9996343851089478,
      0.9980548620223999,
      0.9787460565567017,
      0.9427981376647949,
      0.8767156600952148,
      0.8497182726860046,
      0.9088307023048401,
      0.9594254493713379,
      0.9948655366897583,
      0.999373197555542,
      0.9997642040252686,
      0.9998728632926941,
      0.9999328851699829,
      0.9999296069145203,
      0.9999533891677856,
      0.9999164938926697,
      0.9999685287475586,
      0.9999802112579346,
      0.9999752640724182,
      0.9999740123748779,
      0.9999690651893616,
      0.9999755024909973,
      0.9999232292175293
    ],
    [
      0.6173872947692871,
      0.6554898619651794,
      0.6945706605911255,
      0.7422484755516052,
      0.7101650834083557,
      0.6878631711006165,
      0.7362635135650635,
      0.75548255443573,
      0.7085283994674683,
      0.7116689085960388,
      0.7626203298568726,
      0.7392117977142334,
      0.6964735388755798,
      0.7171414494514465,
      0.7551844120025635,
      0.7105819582939148,
      0.6797611713409424,
      0.7179730534553528,
      0.7383511066436768,
      0.6892051100730896,
      0.6687532663345337,
      0.6962928771972656,
      0.6906036138534546,
      0.7249600291252136,
      0.7058862447738647,
      0.6695747375488281,
      0.6647543907165527,
      0.6861050128936768,
      0.6921502351760864,
      0.6626701354980469,
      0.6776887774467468,
      0.7159027457237244,
      0.6911245584487915,
      0.6858911514282227,
      0.7148486971855164,
      0.728169858455658,
      0.6915157437324524,
      0.6805638074874878,
      0.7225143313407898,
      0.7026309967041016,
      0.6630934476852417,
      0.6850912570953369,
      0.7099801898002625,
      0.6692028045654297,
      0.6550911068916321,
      0.6613693237304688,
      0.6615293622016907,
      0.6843562126159668,
      0.6908287405967712,
      0.6698946356773376,
      0.6908473968505859,
      0.7115343809127808,
      0.7069416642189026,
      0.6917815208435059,
      0.711024284362793,
      0.7161439657211304,
      0.7018271684646606,
      0.6982600092887878,
      0.7189838886260986,
      0.7125556468963623,
      0.6889195442199707,
      0.7088134288787842,
      0.7019635438919067,
      0.6767657995223999,
      0.6729998588562012,
      0.6498612761497498,
      0.5747283101081848,
      0.6461660861968994,
      0.6777836680412292,
      0.7111942768096924,
      0.6886045336723328,
      0.6800890564918518,
      0.715793788433075,
      0.7376183867454529,
      0.6894561052322388,
      0.6953659653663635,
      0.7545355558395386,
      0.7185210585594177,
      0.6826437711715698,
      0.7033625245094299,
      0.7340059280395508,
      0.6777896881103516,
      0.6522114276885986,
      0.6935023665428162,
      0.6595085263252258,
      0.9997698664665222,
      0.999936580657959,
      0.999945342540741,
      0.9999794363975525,
      0.9999666810035706,
      0.9999523758888245,
      0.9997851252555847,
      0.9993178248405457,
      0.9983285069465637,
      0.976948082447052,
      0.9661532044410706,
      0.9961339235305786,
      0.994849443435669,
      0.9777840375900269,
      0.9360163807868958,
      0.96205073595047,
      0.9843978881835938,
      0.9987465739250183,
      0.9996126294136047,
      0.9999366402626038,
      0.9999728202819824,
      0.9999690651893616,
      0.9999646544456482,
      0.9999380111694336,
      0.9998987913131714,
      0.9997873306274414,
      0.9998284578323364,
      0.9998682737350464,
      0.9998350143432617,
      0.9998611211776733,
      0.9999533891677856,
      0.9999405741691589,
      0.9999558925628662,
      0.9999465942382812,
      0.9999431371688843,
      0.9997876286506653,
      0.9985834956169128,
      0.9840375185012817,
      0.9287565350532532,
      0.8793939352035522,
      0.8861732482910156,
      0.809733510017395,
      0.8215199708938599,
      0.8893470168113708,
      0.919488787651062,
      0.9832689762115479,
      0.9963959455490112,
      0.9995115995407104,
      0.9998515844345093,
      0.99989253282547,
      0.9999181628227234,
      0.9998311996459961,
      0.9997380375862122,
      0.999808132648468,
      0.9999226331710815,
      0.9999622702598572,
      0.9999353289604187,
      0.9997435212135315,
      0.9975951910018921,
      0.9783167839050293,
      0.92578125,
      0.8989431858062744,
      0.911239504814148,
      0.8436357378959656,
      0.87315833568573,
      0.8112292289733887,
      0.8417253494262695,
      0.9340323209762573,
      0.9720754027366638,
      0.994612455368042,
      0.9992175698280334,
      0.9998651146888733,
      0.9999591112136841,
      0.9999596476554871,
      0.9999379515647888,
      0.9998014569282532,
      0.999798595905304,
      0.9998294711112976,
      0.9998708367347717,
      0.9999150037765503,
      0.99991375207901,
      0.9998524785041809,
      0.9994414448738098,
      0.9968457818031311,
      0.9941961765289307,
      0.9615892767906189,
      0.9841350317001343,
      0.9400757551193237,
      0.9772157669067383,
      0.9978401064872742,
      0.997752845287323,
      0.999492883682251,
      0.9992817640304565,
      0.9996569752693176,
      0.9999308586120605,
      0.9999337196350098,
      0.9999362230300903,
      0.9999086856842041,
      0.9999536275863647,
      0.9999571442604065,
      0.9999735355377197,
      0.9999489784240723,
      0.999949038028717,
      0.9998859167098999,
      0.9998816251754761,
      0.9997764229774475,
      0.9997731447219849,
      0.999882161617279,
      0.9999419450759888,
      0.9999581575393677,
      0.999968409538269,
      0.9999744892120361,
      0.9999665021896362,
      0.9999646544456482,
      0.9998591542243958,
      0.9996092319488525,
      0.9985465407371521,
      0.9876266121864319,
      0.9731179475784302,
      0.954201340675354,
      0.9271469712257385,
      0.8494462370872498,
      0.8808472156524658,
      0.9295910596847534,
      0.9218686819076538,
      0.9264249205589294,
      0.9773592352867126,
      0.9937962889671326,
      0.9995566606521606,
      0.9999080300331116,
      0.9999690055847168,
      0.9999757409095764,
      0.9999765157699585,
      0.9999739527702332,
      0.9999570250511169,
      0.9999234676361084,
      0.999878466129303,
      0.9998030066490173,
      0.9997710585594177,
      0.9997379183769226,
      0.9997698068618774,
      0.9999418258666992,
      0.9999399185180664,
      0.9999622702598572,
      0.9999372959136963,
      0.9997875094413757,
      0.9996464848518372,
      0.9935950636863708,
      0.9982087016105652,
      0.9997572898864746,
      0.9999064207077026,
      0.999955415725708,
      0.9999462962150574,
      0.9999669194221497,
      0.9999476075172424,
      0.9999318718910217,
      0.9999272227287292,
      0.9999450445175171,
      0.9999545216560364,
      0.9999454617500305,
      0.9999443292617798,
      0.9999040365219116,
      0.9999266266822815,
      0.9999649524688721,
      0.9999802112579346,
      0.9999765157699585,
      0.9999833703041077,
      0.9999727606773376,
      0.9999653697013855,
      0.9999107718467712,
      0.9996452331542969,
      0.9981131553649902,
      0.9793418645858765,
      0.9434959292411804,
      0.878549337387085,
      0.8516773581504822,
      0.9103321433067322,
      0.9605988264083862,
      0.9950805306434631,
      0.9994024038314819,
      0.9997730851173401,
      0.9998776912689209,
      0.999932050704956,
      0.9999313950538635,
      0.9999541640281677,
      0.9999169707298279,
      0.9999688267707825,
      0.9999804496765137,
      0.9999758005142212,
      0.9999743103981018,
      0.9999695420265198,
      0.9999757409095764,
      0.999923825263977
    ],
    [
      0.642422080039978,
      0.670703649520874,
      0.7050970196723938,
      0.751113772392273,
      0.7171646952629089,
      0.6967047452926636,
      0.7446967363357544,
      0.7627383470535278,
      0.7162526249885559,
      0.7197698354721069,
      0.7696362137794495,
      0.7467522025108337,
      0.704147458076477,
      0.7263181209564209,
      0.7633063197135925,
      0.7198612093925476,
      0.6889890432357788,
      0.7268450260162354,
      0.7472653985023499,
      0.7012835144996643,
      0.6836556792259216,
      0.7149124145507812,
      0.7096341252326965,
      0.7351050972938538,
      0.7163476943969727,
      0.679344654083252,
      0.6732997894287109,
      0.6910601854324341,
      0.6995234489440918,
      0.6727145910263062,
      0.6845526695251465,
      0.7212355136871338,
      0.6951634883880615,
      0.690881073474884,
      0.7210347056388855,
      0.7332639694213867,
      0.6965160369873047,
      0.6874698996543884,
      0.7280736565589905,
      0.7078593969345093,
      0.6714054346084595,
      0.691443920135498,
      0.7197069525718689,
      0.6829801797866821,
      0.6736101508140564,
      0.6735202074050903,
      0.6718040704727173,
      0.692097544670105,
      0.6986945867538452,
      0.6771801710128784,
      0.6984329223632812,
      0.7186981439590454,
      0.711672842502594,
      0.6989871263504028,
      0.7206364274024963,
      0.7230806350708008,
      0.7083057761192322,
      0.7081446647644043,
      0.7298221588134766,
      0.7234935760498047,
      0.6985396146774292,
      0.7232691645622253,
      0.7171350717544556,
      0.6998268365859985,
      0.6977588534355164,
      0.6945246458053589,
      0.6341748237609863,
      0.6801284551620483,
      0.6982371211051941,
      0.7330244779586792,
      0.7114895582199097,
      0.6978304982185364,
      0.7304003834724426,
      0.7527015209197998,
      0.7020483016967773,
      0.7062134146690369,
      0.765317440032959,
      0.7307149171829224,
      0.6932390332221985,
      0.715567946434021,
      0.7467043995857239,
      0.6916521787643433,
      0.6662799119949341,
      0.7071273922920227,
      0.675644040107727,
      0.9997717142105103,
      0.9999372363090515,
      0.9999462366104126,
      0.9999799728393555,
      0.9999668002128601,
      0.9999539256095886,
      0.9997992515563965,
      0.9993770122528076,
      0.9984796643257141,
      0.97974693775177,
      0.967949390411377,
      0.9964970350265503,
      0.9953795671463013,
      0.9799100160598755,
      0.9391058683395386,
      0.9643011689186096,
      0.985365092754364,
      0.9988515377044678,
      0.9996387958526611,
      0.9999398589134216,
      0.9999735951423645,
      0.9999697804450989,
      0.9999651312828064,
      0.9999386072158813,
      0.99989914894104,
      0.9997876286506653,
      0.9998290538787842,
      0.9998697638511658,
      0.9998358488082886,
      0.9998614192008972,
      0.9999536871910095,
      0.9999407529830933,
      0.9999560713768005,
      0.9999477863311768,
      0.9999457597732544,
      0.9998043775558472,
      0.9986863732337952,
      0.9849169850349426,
      0.9305901527404785,
      0.8821926116943359,
      0.8892502784729004,
      0.8175768256187439,
      0.8292971253395081,
      0.8947932720184326,
      0.9228993654251099,
      0.9843788743019104,
      0.9967564940452576,
      0.9995571970939636,
      0.9998617768287659,
      0.999894917011261,
      0.9999197125434875,
      0.9998335242271423,
      0.999740481376648,
      0.999809980392456,
      0.9999244809150696,
      0.9999632835388184,
      0.9999380707740784,
      0.9997643828392029,
      0.9976183176040649,
      0.9789609909057617,
      0.9279651045799255,
      0.9019588232040405,
      0.913642406463623,
      0.8477665185928345,
      0.8755985498428345,
      0.8141207098960876,
      0.8445973992347717,
      0.9356467723846436,
      0.9730328321456909,
      0.9948909282684326,
      0.9992607831954956,
      0.9998710751533508,
      0.9999600648880005,
      0.9999604821205139,
      0.9999386072158813,
      0.9998013973236084,
      0.9997994303703308,
      0.9998303651809692,
      0.9998736381530762,
      0.9999160766601562,
      0.9999152421951294,
      0.9998569488525391,
      0.9994601607322693,
      0.9970312118530273,
      0.9944187998771667,
      0.9617767930030823,
      0.9850065112113953,
      0.9422057867050171,
      0.9778907299041748,
      0.9979209303855896,
      0.9978868961334229,
      0.999510645866394,
      0.9993307590484619,
      0.9996881484985352,
      0.9999340772628784,
      0.9999378323554993,
      0.9999382495880127,
      0.9999105334281921,
      0.999954879283905,
      0.9999579787254333,
      0.9999737739562988,
      0.999949038028717,
      0.9999489784240723,
      0.9998853802680969,
      0.999881386756897,
      0.999777615070343,
      0.9997738003730774,
      0.9998819828033447,
      0.9999417662620544,
      0.9999580383300781,
      0.9999688267707825,
      0.9999749660491943,
      0.9999678134918213,
      0.999966561794281,
      0.9998698830604553,
      0.9996584057807922,
      0.9987516403198242,
      0.9885597825050354,
      0.9755845069885254,
      0.9591875076293945,
      0.9322717189788818,
      0.8554956912994385,
      0.8845660090446472,
      0.9294646382331848,
      0.9246576428413391,
      0.9288495779037476,
      0.9799680709838867,
      0.9943618774414062,
      0.9995940327644348,
      0.9999115467071533,
      0.9999699592590332,
      0.9999760985374451,
      0.9999768733978271,
      0.9999741911888123,
      0.9999570846557617,
      0.9999231696128845,
      0.9998775720596313,
      0.9998018145561218,
      0.9997701048851013,
      0.9997367262840271,
      0.9997713565826416,
      0.9999427795410156,
      0.9999402165412903,
      0.9999630451202393,
      0.9999383091926575,
      0.9997963905334473,
      0.9996658563613892,
      0.9938805103302002,
      0.9982350468635559,
      0.9997752904891968,
      0.9999105334281921,
      0.9999569058418274,
      0.9999471306800842,
      0.9999672174453735,
      0.9999477863311768,
      0.9999318718910217,
      0.9999274611473083,
      0.999945342540741,
      0.9999547004699707,
      0.9999457597732544,
      0.9999444484710693,
      0.9999045729637146,
      0.9999265074729919,
      0.9999651908874512,
      0.9999803900718689,
      0.9999767541885376,
      0.9999836087226868,
      0.9999732971191406,
      0.9999662041664124,
      0.9999147057533264,
      0.9996619820594788,
      0.9982144236564636,
      0.9802286624908447,
      0.9447371363639832,
      0.8809816837310791,
      0.8536927700042725,
      0.91089928150177,
      0.9612265229225159,
      0.9951627254486084,
      0.999406099319458,
      0.99977707862854,
      0.9998815655708313,
      0.9999326467514038,
      0.9999325275421143,
      0.999954879283905,
      0.9999179244041443,
      0.9999701976776123,
      0.9999808073043823,
      0.999976396560669,
      0.9999746680259705,
      0.9999701380729675,
      0.9999759793281555,
      0.99992436170578
    ],
    [
      0.6562047600746155,
      0.6792630553245544,
      0.7109302282333374,
      0.7569316029548645,
      0.7231948971748352,
      0.7040095329284668,
      0.7511050701141357,
      0.7682284116744995,
      0.722826361656189,
      0.7254660725593567,
      0.7752752900123596,
      0.7528706192970276,
      0.7115263938903809,
      0.7339982390403748,
      0.7709825038909912,
      0.7287313342094421,
      0.6983767151832581,
      0.7368261814117432,
      0.7572851181030273,
      0.7153092622756958,
      0.6998218297958374,
      0.7403726577758789,
      0.7349523901939392,
      0.7466180324554443,
      0.7269138693809509,
      0.6885391473770142,
      0.681270956993103,
      0.6948733329772949,
      0.7069608569145203,
      0.6823618412017822,
      0.691626787185669,
      0.727092444896698,
      0.701152503490448,
      0.6967898011207581,
      0.7263293862342834,
      0.7389822006225586,
      0.7016894817352295,
      0.6939219236373901,
      0.7341547608375549,
      0.7140047550201416,
      0.6748484969139099,
      0.6966518759727478,
      0.7286452054977417,
      0.6928965449333191,
      0.6839209794998169,
      0.6825888752937317,
      0.6809402108192444,
      0.6997863054275513,
      0.7049928903579712,
      0.6839920282363892,
      0.7056162357330322,
      0.7264319062232971,
      0.717214822769165,
      0.706338107585907,
      0.7294867038726807,
      0.7301377058029175,
      0.7168224453926086,
      0.7180036306381226,
      0.7392829656600952,
      0.7335423231124878,
      0.7098747491836548,
      0.7341965436935425,
      0.7298312783241272,
      0.7168247699737549,
      0.7218624949455261,
      0.7331390976905823,
      0.6829067468643188,
      0.7090524435043335,
      0.7182102203369141,
      0.750094473361969,
      0.7300072312355042,
      0.7149611711502075,
      0.7437353134155273,
      0.7649136185646057,
      0.7140229940414429,
      0.7157189846038818,
      0.7734102010726929,
      0.7406760454177856,
      0.7042138576507568,
      0.7242047786712646,
      0.7565777897834778,
      0.7027359008789062,
      0.6755317449569702,
      0.7165738344192505,
      0.6871236562728882,
      0.9997732639312744,
      0.9999378323554993,
      0.999946653842926,
      0.9999803304672241,
      0.9999676942825317,
      0.9999567866325378,
      0.9998213052749634,
      0.9994339346885681,
      0.9986062049865723,
      0.9794601202011108,
      0.9689441919326782,
      0.9967853426933289,
      0.9958521723747253,
      0.9811326265335083,
      0.9389472007751465,
      0.9656858444213867,
      0.9862130880355835,
      0.9989573955535889,
      0.9996708631515503,
      0.999944269657135,
      0.9999747276306152,
      0.9999703764915466,
      0.9999655485153198,
      0.9999393224716187,
      0.9998994469642639,
      0.9997880458831787,
      0.9998286962509155,
      0.9998698234558105,
      0.9998364448547363,
      0.9998618960380554,
      0.9999539256095886,
      0.9999408721923828,
      0.9999561905860901,
      0.9999495148658752,
      0.9999501705169678,
      0.9998300671577454,
      0.9988614320755005,
      0.986372709274292,
      0.9355762004852295,
      0.8857868909835815,
      0.8927264213562012,
      0.823183536529541,
      0.8357018232345581,
      0.8999271988868713,
      0.9266327023506165,
      0.9859244227409363,
      0.9971330761909485,
      0.9996145963668823,
      0.999875545501709,
      0.9999001026153564,
      0.9999216198921204,
      0.9998359084129333,
      0.999742329120636,
      0.9998118281364441,
      0.999925971031189,
      0.9999645352363586,
      0.9999425411224365,
      0.9997961521148682,
      0.9978808164596558,
      0.9800854921340942,
      0.9299757480621338,
      0.9046075940132141,
      0.916144609451294,
      0.8513880968093872,
      0.8779095411300659,
      0.8183307647705078,
      0.8487176895141602,
      0.9381386041641235,
      0.9750975966453552,
      0.9956310987472534,
      0.9993512630462646,
      0.9998854994773865,
      0.9999620318412781,
      0.9999619126319885,
      0.9999392628669739,
      0.9998026490211487,
      0.9998086094856262,
      0.9998320937156677,
      0.9998781085014343,
      0.9999179840087891,
      0.9999184012413025,
      0.9998695850372314,
      0.9995200634002686,
      0.9974566698074341,
      0.9950387477874756,
      0.9631819128990173,
      0.9871097207069397,
      0.943856954574585,
      0.9790623188018799,
      0.9980879426002502,
      0.9981006383895874,
      0.9995472431182861,
      0.9993851780891418,
      0.9997187852859497,
      0.9999375939369202,
      0.9999411106109619,
      0.9999399185180664,
      0.999912440776825,
      0.9999558925628662,
      0.9999586939811707,
      0.9999739527702332,
      0.999949038028717,
      0.9999490976333618,
      0.9998849630355835,
      0.9998810291290283,
      0.9997777342796326,
      0.9997738003730774,
      0.9998815059661865,
      0.9999415278434753,
      0.9999580383300781,
      0.999968945980072,
      0.9999754428863525,
      0.9999690651893616,
      0.999968409538269,
      0.9998810291290283,
      0.9997022747993469,
      0.9989320039749146,
      0.9893112182617188,
      0.9777756929397583,
      0.9633625745773315,
      0.9363300204277039,
      0.8616302609443665,
      0.8880065679550171,
      0.9313479661941528,
      0.9265406727790833,
      0.9302341938018799,
      0.9807956218719482,
      0.9946310520172119,
      0.9996272325515747,
      0.9999156594276428,
      0.9999710321426392,
      0.9999765753746033,
      0.9999773502349854,
      0.9999744296073914,
      0.999957263469696,
      0.9999232292175293,
      0.9998767971992493,
      0.9998008012771606,
      0.9997686743736267,
      0.9997343420982361,
      0.9997696280479431,
      0.9999433159828186,
      0.999940812587738,
      0.9999640583992004,
      0.9999400973320007,
      0.9998109936714172,
      0.9996873736381531,
      0.99415123462677,
      0.9984325170516968,
      0.9997954368591309,
      0.9999154210090637,
      0.9999583959579468,
      0.9999478459358215,
      0.9999672174453735,
      0.9999475479125977,
      0.9999316334724426,
      0.9999274611473083,
      0.999945342540741,
      0.9999548196792603,
      0.999946117401123,
      0.9999445080757141,
      0.9999047517776489,
      0.9999268651008606,
      0.9999653100967407,
      0.9999806880950928,
      0.9999769330024719,
      0.9999840259552002,
      0.999973714351654,
      0.9999673366546631,
      0.9999186396598816,
      0.9996810555458069,
      0.9983229041099548,
      0.9812492728233337,
      0.9468645453453064,
      0.8839663863182068,
      0.8569109439849854,
      0.9143075942993164,
      0.9613378643989563,
      0.9954449534416199,
      0.9994458556175232,
      0.9997879266738892,
      0.9998875260353088,
      0.9999334812164307,
      0.9999337792396545,
      0.9999557137489319,
      0.9999185800552368,
      0.9999704957008362,
      0.9999810457229614,
      0.9999767541885376,
      0.9999749064445496,
      0.9999704360961914,
      0.9999759793281555,
      0.9999247193336487
    ],
    [
      0.6668154001235962,
      0.6870988011360168,
      0.7171079516410828,
      0.7612553834915161,
      0.7286537885665894,
      0.7114143967628479,
      0.7588499784469604,
      0.7736609578132629,
      0.7293897867202759,
      0.733170747756958,
      0.782060980796814,
      0.757486879825592,
      0.7184152603149414,
      0.7441866993904114,
      0.7788803577423096,
      0.7352674007415771,
      0.7083683013916016,
      0.7485872507095337,
      0.7644166350364685,
      0.7251830697059631,
      0.7133233547210693,
      0.7572975158691406,
      0.7502925395965576,
      0.7570523619651794,
      0.7362669706344604,
      0.6970053911209106,
      0.690561056137085,
      0.7021622657775879,
      0.7141261100769043,
      0.689588725566864,
      0.6989399194717407,
      0.7354786992073059,
      0.7093195915222168,
      0.7043159008026123,
      0.7325268387794495,
      0.7466134428977966,
      0.7074762582778931,
      0.6979358196258545,
      0.7409623861312866,
      0.7205127477645874,
      0.6760271191596985,
      0.7007218599319458,
      0.7348798513412476,
      0.7021487951278687,
      0.691684901714325,
      0.6906769275665283,
      0.6900621056556702,
      0.7077698111534119,
      0.7113898992538452,
      0.6906408071517944,
      0.712182879447937,
      0.7337686419487,
      0.7227925062179565,
      0.7130524516105652,
      0.737385630607605,
      0.7360551357269287,
      0.7229331135749817,
      0.726026713848114,
      0.7477139234542847,
      0.7404926419258118,
      0.718116044998169,
      0.7427904605865479,
      0.7375551462173462,
      0.7284668684005737,
      0.7363630533218384,
      0.7547623515129089,
      0.7141373157501221,
      0.7263753414154053,
      0.7336369156837463,
      0.764477014541626,
      0.7421732544898987,
      0.7251900434494019,
      0.7559307813644409,
      0.7744010090827942,
      0.7225927710533142,
      0.7246333956718445,
      0.7818286418914795,
      0.7496387362480164,
      0.7136109471321106,
      0.7330724000930786,
      0.7655898332595825,
      0.713241457939148,
      0.6856342554092407,
      0.7263226509094238,
      0.6974014043807983,
      0.999775230884552,
      0.9999382495880127,
      0.9999472498893738,
      0.9999809265136719,
      0.9999685883522034,
      0.999959409236908,
      0.9998372197151184,
      0.9994773864746094,
      0.9987136721611023,
      0.9800177216529846,
      0.9699010848999023,
      0.9970175623893738,
      0.9962178468704224,
      0.981971263885498,
      0.939993679523468,
      0.9669026136398315,
      0.9865837097167969,
      0.9990312457084656,
      0.9996957182884216,
      0.9999474883079529,
      0.9999758005142212,
      0.9999709725379944,
      0.9999659061431885,
      0.9999399781227112,
      0.9998999238014221,
      0.9997879266738892,
      0.9998286962509155,
      0.9998701810836792,
      0.9998371601104736,
      0.9998624324798584,
      0.9999542236328125,
      0.9999410510063171,
      0.9999563097953796,
      0.9999507069587708,
      0.9999535083770752,
      0.9998518228530884,
      0.999013364315033,
      0.9879805445671082,
      0.9382835030555725,
      0.890302300453186,
      0.8977611064910889,
      0.8292025923728943,
      0.8418905138969421,
      0.9052258133888245,
      0.9304133057594299,
      0.9874212145805359,
      0.9975007772445679,
      0.9996603727340698,
      0.9998860359191895,
      0.999904215335846,
      0.9999231696128845,
      0.9998377561569214,
      0.9997439384460449,
      0.999813437461853,
      0.9999266862869263,
      0.9999650716781616,
      0.9999452233314514,
      0.999818742275238,
      0.998050332069397,
      0.9809788465499878,
      0.9321415424346924,
      0.9078822731971741,
      0.9202658534049988,
      0.855800211429596,
      0.8811708092689514,
      0.8239171504974365,
      0.853532612323761,
      0.9419916272163391,
      0.9776257276535034,
      0.9965231418609619,
      0.9994516372680664,
      0.9998977780342102,
      0.9999631643295288,
      0.9999627470970154,
      0.9999395608901978,
      0.9998028874397278,
      0.9998102188110352,
      0.9998345971107483,
      0.9998800158500671,
      0.99991774559021,
      0.9999206066131592,
      0.9998812079429626,
      0.9995760917663574,
      0.9978681802749634,
      0.9959545731544495,
      0.9660239815711975,
      0.9883607029914856,
      0.9484625458717346,
      0.9818358421325684,
      0.9983181953430176,
      0.9983121156692505,
      0.9995970726013184,
      0.999437689781189,
      0.9997485876083374,
      0.9999415278434753,
      0.9999451637268066,
      0.999942421913147,
      0.9999149441719055,
      0.9999567866325378,
      0.9999591112136841,
      0.9999739527702332,
      0.999949038028717,
      0.9999491572380066,
      0.9998847842216492,
      0.9998805522918701,
      0.9997777938842773,
      0.9997743964195251,
      0.999881386756897,
      0.9999414682388306,
      0.9999578595161438,
      0.9999690055847168,
      0.9999753832817078,
      0.9999697804450989,
      0.9999698996543884,
      0.9998916387557983,
      0.999740719795227,
      0.9990643262863159,
      0.9896407127380371,
      0.9776517152786255,
      0.962873101234436,
      0.9395465850830078,
      0.8679656386375427,
      0.8911628723144531,
      0.933403730392456,
      0.927798330783844,
      0.9317138195037842,
      0.9814853668212891,
      0.994785726070404,
      0.9996562004089355,
      0.9999189972877502,
      0.9999718070030212,
      0.9999768733978271,
      0.999977707862854,
      0.9999744892120361,
      0.9999573826789856,
      0.999923050403595,
      0.9998758435249329,
      0.999799907207489,
      0.9997680187225342,
      0.9997327923774719,
      0.9997702836990356,
      0.9999436736106873,
      0.9999408721923828,
      0.999964714050293,
      0.9999411106109619,
      0.9998176693916321,
      0.9997008442878723,
      0.9941649436950684,
      0.9984973073005676,
      0.9998103976249695,
      0.9999186992645264,
      0.9999593496322632,
      0.9999483227729797,
      0.9999674558639526,
      0.9999477863311768,
      0.9999315738677979,
      0.9999273419380188,
      0.9999454021453857,
      0.9999548196792603,
      0.9999461770057678,
      0.9999446272850037,
      0.9999048113822937,
      0.999926745891571,
      0.9999653697013855,
      0.9999808073043823,
      0.9999771118164062,
      0.9999841451644897,
      0.9999741315841675,
      0.9999681711196899,
      0.999922513961792,
      0.9996998906135559,
      0.9984166026115417,
      0.982139527797699,
      0.9480999708175659,
      0.8867813944816589,
      0.8595442175865173,
      0.9160928130149841,
      0.9647312164306641,
      0.9958083033561707,
      0.9994891881942749,
      0.999799907207489,
      0.999894380569458,
      0.9999326467514038,
      0.999934732913971,
      0.9999562501907349,
      0.9999191164970398,
      0.9999707341194153,
      0.9999812245368958,
      0.9999770522117615,
      0.9999751448631287,
      0.9999707937240601,
      0.9999760389328003,
      0.999924898147583
    ],
    [
      0.6753791570663452,
      0.6917821168899536,
      0.7224154472351074,
      0.766447126865387,
      0.7332566976547241,
      0.7176001071929932,
      0.7657647132873535,
      0.7785820960998535,
      0.7364850044250488,
      0.741234540939331,
      0.790072500705719,
      0.7619123458862305,
      0.7248602509498596,
      0.7522149682044983,
      0.7841246724128723,
      0.7392459511756897,
      0.7157930135726929,
      0.7567507028579712,
      0.7692068815231323,
      0.7317033410072327,
      0.7226855754852295,
      0.7678664922714233,
      0.7591918706893921,
      0.7659841179847717,
      0.7445741295814514,
      0.7053759098052979,
      0.6968507170677185,
      0.7101510763168335,
      0.7218702435493469,
      0.6967681050300598,
      0.7052053809165955,
      0.7413181662559509,
      0.7144147753715515,
      0.7097584009170532,
      0.7369087934494019,
      0.7526559829711914,
      0.7131965160369873,
      0.7041800618171692,
      0.7459062933921814,
      0.7283053398132324,
      0.6853915452957153,
      0.7052389979362488,
      0.743303120136261,
      0.7163496017456055,
      0.70646733045578,
      0.7030555605888367,
      0.7011193037033081,
      0.7171671390533447,
      0.719167947769165,
      0.6979640126228333,
      0.7190571427345276,
      0.7412552237510681,
      0.7266415953636169,
      0.7187521457672119,
      0.745063304901123,
      0.7428845167160034,
      0.727210283279419,
      0.7322116494178772,
      0.7549090385437012,
      0.7459428310394287,
      0.7249899506568909,
      0.7495133876800537,
      0.7487469911575317,
      0.7367345690727234,
      0.7468469142913818,
      0.7695024013519287,
      0.7395303845405579,
      0.7415953874588013,
      0.7457273006439209,
      0.775690495967865,
      0.7523796558380127,
      0.734911322593689,
      0.7663627862930298,
      0.7818913459777832,
      0.7317903637886047,
      0.7329464554786682,
      0.7892847061157227,
      0.7578473687171936,
      0.7230639457702637,
      0.7398959994316101,
      0.7746294140815735,
      0.7247529029846191,
      0.6962398290634155,
      0.7361350059509277,
      0.7113994359970093,
      0.9997762441635132,
      0.9999385476112366,
      0.9999475479125977,
      0.9999814033508301,
      0.9999698996543884,
      0.9999622106552124,
      0.9998497366905212,
      0.999514639377594,
      0.9988246560096741,
      0.981136679649353,
      0.9710016846656799,
      0.9972049593925476,
      0.9964104890823364,
      0.980370044708252,
      0.9414538741111755,
      0.9682609438896179,
      0.9874393343925476,
      0.9991437196731567,
      0.9997198581695557,
      0.9999511241912842,
      0.9999770522117615,
      0.9999714493751526,
      0.9999661445617676,
      0.9999402165412903,
      0.9998992681503296,
      0.9997868537902832,
      0.9998276829719543,
      0.9998698830604553,
      0.9998372793197632,
      0.999862551689148,
      0.9999544620513916,
      0.9999412298202515,
      0.999956488609314,
      0.9999518394470215,
      0.9999568462371826,
      0.9998704195022583,
      0.9991355538368225,
      0.9891698360443115,
      0.9408854842185974,
      0.8941082954406738,
      0.9010093212127686,
      0.8346443176269531,
      0.8480929732322693,
      0.9108496308326721,
      0.9341949820518494,
      0.9889299273490906,
      0.997888445854187,
      0.9997000098228455,
      0.9998958706855774,
      0.9999088644981384,
      0.9999246001243591,
      0.999838650226593,
      0.9997434020042419,
      0.9998128414154053,
      0.999927818775177,
      0.9999673962593079,
      0.9999485611915588,
      0.9998391270637512,
      0.9982700347900391,
      0.9820685982704163,
      0.9340659379959106,
      0.911831796169281,
      0.9222570657730103,
      0.8586658239364624,
      0.8838658332824707,
      0.8280813694000244,
      0.8597903251647949,
      0.9447072148323059,
      0.9793087840080261,
      0.9972195625305176,
      0.9995410442352295,
      0.999908447265625,
      0.999964714050293,
      0.9999638795852661,
      0.9999399781227112,
      0.999803900718689,
      0.99981290102005,
      0.9998359680175781,
      0.9998838901519775,
      0.9999197125434875,
      0.9999226927757263,
      0.9998911619186401,
      0.9996255040168762,
      0.9982114434242249,
      0.9965683221817017,
      0.9666416645050049,
      0.9868057370185852,
      0.9506824016571045,
      0.9797760248184204,
      0.9983558058738708,
      0.9983921647071838,
      0.9996329545974731,
      0.9994789361953735,
      0.9997692704200745,
      0.999944269657135,
      0.9999490976333618,
      0.9999457597732544,
      0.9999168515205383,
      0.9999575614929199,
      0.9999597072601318,
      0.9999740719795227,
      0.9999488592147827,
      0.9999488592147827,
      0.9998839497566223,
      0.9998799562454224,
      0.9997776746749878,
      0.9997745752334595,
      0.9998818635940552,
      0.9999407529830933,
      0.9999580383300781,
      0.9999688863754272,
      0.9999755620956421,
      0.9999703764915466,
      0.9999712109565735,
      0.9998992085456848,
      0.9997677206993103,
      0.9991662502288818,
      0.9899870753288269,
      0.9778792262077332,
      0.9612565040588379,
      0.9399101138114929,
      0.8713918924331665,
      0.893725574016571,
      0.9348325133323669,
      0.9273749589920044,
      0.9318301677703857,
      0.9812620282173157,
      0.9945313334465027,
      0.9996659755706787,
      0.9999195337295532,
      0.9999721050262451,
      0.9999768733978271,
      0.9999776482582092,
      0.9999745488166809,
      0.9999571442604065,
      0.9999228119850159,
      0.9998747706413269,
      0.9997987747192383,
      0.9997661113739014,
      0.999730110168457,
      0.9997687935829163,
      0.9999436140060425,
      0.9999402165412903,
      0.9999644160270691,
      0.9999407529830933,
      0.999815821647644,
      0.9996970295906067,
      0.9924330711364746,
      0.9983291625976562,
      0.9998133778572083,
      0.9999196529388428,
      0.9999594688415527,
      0.9999480843544006,
      0.9999671578407288,
      0.9999472498893738,
      0.9999310374259949,
      0.9999268054962158,
      0.9999449253082275,
      0.9999547004699707,
      0.999946117401123,
      0.9999443888664246,
      0.9999043345451355,
      0.9999262690544128,
      0.9999653100967407,
      0.9999808669090271,
      0.9999772310256958,
      0.9999843835830688,
      0.9999734163284302,
      0.9999686479568481,
      0.9999244809150696,
      0.9997108578681946,
      0.9984966516494751,
      0.9812875390052795,
      0.9485312700271606,
      0.8889374732971191,
      0.8604605197906494,
      0.9168027639389038,
      0.9655505418777466,
      0.995978593826294,
      0.9995220303535461,
      0.9998078346252441,
      0.9998992085456848,
      0.9999336004257202,
      0.9999358057975769,
      0.9999547004699707,
      0.9999191761016846,
      0.9999708533287048,
      0.9999812841415405,
      0.9999772906303406,
      0.9999752044677734,
      0.9999708533287048,
      0.9999761581420898,
      0.9999249577522278
    ],
    [
      0.6911198496818542,
      0.6976810097694397,
      0.7296066284179688,
      0.7714062333106995,
      0.7384446859359741,
      0.7260486483573914,
      0.7732604742050171,
      0.7837480306625366,
      0.7427037954330444,
      0.7462702989578247,
      0.7958150506019592,
      0.7663879990577698,
      0.7309058308601379,
      0.7608176469802856,
      0.7893446683883667,
      0.7433716654777527,
      0.7228995561599731,
      0.7662086486816406,
      0.772810697555542,
      0.7379946112632751,
      0.735453724861145,
      0.7792436480522156,
      0.7672858238220215,
      0.7699624300003052,
      0.7465691566467285,
      0.710362434387207,
      0.7045040130615234,
      0.716230034828186,
      0.7249796986579895,
      0.7022929191589355,
      0.711790919303894,
      0.74580317735672,
      0.7171875834465027,
      0.713414192199707,
      0.7391937375068665,
      0.7568008303642273,
      0.7176703214645386,
      0.7073608040809631,
      0.7493900060653687,
      0.7337301969528198,
      0.6906579732894897,
      0.7096678614616394,
      0.7477072477340698,
      0.724454402923584,
      0.7155947685241699,
      0.7131307125091553,
      0.7110410332679749,
      0.7250944972038269,
      0.7237585783004761,
      0.7050344944000244,
      0.7263797521591187,
      0.7484657168388367,
      0.7336872816085815,
      0.7256428003311157,
      0.7539207339286804,
      0.751094400882721,
      0.7352398633956909,
      0.7402459383010864,
      0.7633435726165771,
      0.7520222067832947,
      0.7332212328910828,
      0.7579771280288696,
      0.7584326267242432,
      0.746550440788269,
      0.7591488361358643,
      0.7846474051475525,
      0.762077808380127,
      0.7539260983467102,
      0.7547586560249329,
      0.7864835262298584,
      0.7613096237182617,
      0.7439486980438232,
      0.7772320508956909,
      0.7890433073043823,
      0.739808976650238,
      0.7405923008918762,
      0.7963719964027405,
      0.7666919827461243,
      0.7330825328826904,
      0.7479770183563232,
      0.7825570106506348,
      0.7359633445739746,
      0.7063241004943848,
      0.7428817749023438,
      0.7217013239860535,
      0.9997776746749878,
      0.9999387860298157,
      0.9999481439590454,
      0.9999819397926331,
      0.9999712705612183,
      0.999965488910675,
      0.9998688697814941,
      0.9995753169059753,
      0.9989385604858398,
      0.9822887182235718,
      0.972261905670166,
      0.9974325299263,
      0.9967654943466187,
      0.9812982678413391,
      0.9432257413864136,
      0.9696669578552246,
      0.9883655309677124,
      0.9992524981498718,
      0.9997572302818298,
      0.999954879283905,
      0.9999781250953674,
      0.999971866607666,
      0.999966561794281,
      0.9999406337738037,
      0.9998993277549744,
      0.9997878670692444,
      0.99982750415802,
      0.9998704195022583,
      0.9998377561569214,
      0.9998630285263062,
      0.999954879283905,
      0.9999414682388306,
      0.9999566674232483,
      0.999953031539917,
      0.9999595880508423,
      0.9998863935470581,
      0.9992433190345764,
      0.990349292755127,
      0.9433774352073669,
      0.8992705345153809,
      0.904350996017456,
      0.8397624492645264,
      0.8537507057189941,
      0.9155118465423584,
      0.9377954602241516,
      0.9902365207672119,
      0.998282253742218,
      0.9997369050979614,
      0.9999047517776489,
      0.9999122023582458,
      0.999925971031189,
      0.999839723110199,
      0.9997446537017822,
      0.9998133182525635,
      0.9999288320541382,
      0.9999681711196899,
      0.9999514222145081,
      0.9998570084571838,
      0.9984430074691772,
      0.9830985069274902,
      0.9365053176879883,
      0.9126116633415222,
      0.9249747395515442,
      0.8615462183952332,
      0.8875114321708679,
      0.8328597545623779,
      0.8660027384757996,
      0.947303056716919,
      0.9810368418693542,
      0.9977334141731262,
      0.9996152520179749,
      0.9999176263809204,
      0.999966025352478,
      0.9999648332595825,
      0.9999405145645142,
      0.9998055100440979,
      0.9998165965080261,
      0.9998376369476318,
      0.9998879432678223,
      0.9999228119850159,
      0.9999250769615173,
      0.999899685382843,
      0.9996664524078369,
      0.9984941482543945,
      0.9972325563430786,
      0.9696075916290283,
      0.9882468581199646,
      0.9540091156959534,
      0.9819839000701904,
      0.998633086681366,
      0.9986512660980225,
      0.9996912479400635,
      0.9995309710502625,
      0.9997947812080383,
      0.9999475479125977,
      0.9999522566795349,
      0.999947190284729,
      0.9999180436134338,
      0.9999581575393677,
      0.9999602437019348,
      0.999974250793457,
      0.9999489188194275,
      0.9999489188194275,
      0.9998838305473328,
      0.9998797178268433,
      0.9997780323028564,
      0.999775230884552,
      0.9998815655708313,
      0.999940812587738,
      0.9999579787254333,
      0.9999690055847168,
      0.9999758005142212,
      0.9999709725379944,
      0.9999721646308899,
      0.9999064803123474,
      0.999794065952301,
      0.9992612600326538,
      0.9903199076652527,
      0.9784132838249207,
      0.9616981744766235,
      0.9417315721511841,
      0.8756381273269653,
      0.8945611715316772,
      0.9365968704223633,
      0.9286673069000244,
      0.9328866004943848,
      0.9817090630531311,
      0.9946826696395874,
      0.9996960759162903,
      0.9999235272407532,
      0.9999727010726929,
      0.9999770522117615,
      0.9999778866767883,
      0.9999746680259705,
      0.9999572038650513,
      0.9999224543571472,
      0.9998738765716553,
      0.9997978806495667,
      0.9997645616531372,
      0.9997288584709167,
      0.9997679591178894,
      0.999943733215332,
      0.9999404549598694,
      0.9999648928642273,
      0.9999423027038574,
      0.9998257756233215,
      0.9997157454490662,
      0.9925625324249268,
      0.998346209526062,
      0.9998244643211365,
      0.999922513961792,
      0.9999604821205139,
      0.9999485611915588,
      0.9999672770500183,
      0.9999472498893738,
      0.9999308586120605,
      0.9999268651008606,
      0.9999450445175171,
      0.9999545812606812,
      0.9999460577964783,
      0.9999442100524902,
      0.9999042749404907,
      0.9999262690544128,
      0.9999653100967407,
      0.9999810457229614,
      0.9999773502349854,
      0.9999844431877136,
      0.999973475933075,
      0.9999692440032959,
      0.9999282956123352,
      0.999737024307251,
      0.9986170530319214,
      0.9824488162994385,
      0.9501686096191406,
      0.8900150656700134,
      0.864680290222168,
      0.9197676777839661,
      0.9685848951339722,
      0.99649578332901,
      0.9995856881141663,
      0.9998253583908081,
      0.9999071359634399,
      0.9999348521232605,
      0.9999365210533142,
      0.9999551773071289,
      0.9999193549156189,
      0.9999706745147705,
      0.9999814033508301,
      0.9999775290489197,
      0.9999752044677734,
      0.9999711513519287,
      0.9999762177467346,
      0.9999250173568726
    ],
    [
      0.7108173370361328,
      0.7060752511024475,
      0.737338125705719,
      0.7791883945465088,
      0.7450857758522034,
      0.7348455190658569,
      0.7804306745529175,
      0.7896479964256287,
      0.7495214939117432,
      0.7514910101890564,
      0.8006376028060913,
      0.7712177038192749,
      0.737804651260376,
      0.7683555483818054,
      0.7940816283226013,
      0.7478015422821045,
      0.7286795973777771,
      0.776012122631073,
      0.778459906578064,
      0.7448288202285767,
      0.7508571147918701,
      0.7897922396659851,
      0.7740195989608765,
      0.7727195620536804,
      0.7462943196296692,
      0.7127668857574463,
      0.7128335237503052,
      0.722331166267395,
      0.7278435826301575,
      0.7036058306694031,
      0.7185375094413757,
      0.7509976029396057,
      0.7201722860336304,
      0.7151964902877808,
      0.7418670058250427,
      0.7613759636878967,
      0.7220047116279602,
      0.7097504138946533,
      0.7527294754981995,
      0.7393636107444763,
      0.6946488618850708,
      0.7139076590538025,
      0.7522720098495483,
      0.7312780618667603,
      0.7216372489929199,
      0.7213678359985352,
      0.7196263074874878,
      0.7322875261306763,
      0.730678915977478,
      0.7122192978858948,
      0.7324831485748291,
      0.7563849687576294,
      0.7402642369270325,
      0.7313970327377319,
      0.7613723874092102,
      0.7571671009063721,
      0.741614580154419,
      0.7464244365692139,
      0.7702558636665344,
      0.7572469711303711,
      0.7395697236061096,
      0.7641289830207825,
      0.7642920017242432,
      0.7528913021087646,
      0.7674028873443604,
      0.7927812337875366,
      0.7735453844070435,
      0.7613835334777832,
      0.7617566585540771,
      0.7937718629837036,
      0.7678452730178833,
      0.7508031725883484,
      0.7850949764251709,
      0.7940512895584106,
      0.7453708052635193,
      0.747512936592102,
      0.8028241991996765,
      0.7738684415817261,
      0.7410718202590942,
      0.7554236650466919,
      0.7889405488967896,
      0.7446425557136536,
      0.7148116827011108,
      0.7490559816360474,
      0.7289621829986572,
      0.9997795224189758,
      0.9999391436576843,
      0.9999485015869141,
      0.9999822974205017,
      0.999972403049469,
      0.9999675750732422,
      0.9998819231987,
      0.9996278285980225,
      0.9990374445915222,
      0.984284520149231,
      0.9738221168518066,
      0.9976270794868469,
      0.9970548748970032,
      0.9823528528213501,
      0.9450497031211853,
      0.9708595275878906,
      0.989173948764801,
      0.999340295791626,
      0.9997825622558594,
      0.9999576210975647,
      0.9999788999557495,
      0.9999722242355347,
      0.9999666810035706,
      0.9999409914016724,
      0.9998989105224609,
      0.999787449836731,
      0.9998270869255066,
      0.9998704195022583,
      0.9998378157615662,
      0.9998632073402405,
      0.9999550580978394,
      0.9999415874481201,
      0.9999567866325378,
      0.9999536871910095,
      0.9999614953994751,
      0.9998955726623535,
      0.9993045926094055,
      0.9910039305686951,
      0.9446538686752319,
      0.9017428755760193,
      0.9066646695137024,
      0.8429760336875916,
      0.857606053352356,
      0.9176361560821533,
      0.9393500685691833,
      0.9907961487770081,
      0.9984800219535828,
      0.9997578859329224,
      0.9999099373817444,
      0.9999141693115234,
      0.9999270439147949,
      0.9998407959938049,
      0.9997455477714539,
      0.9998137354850769,
      0.9999294281005859,
      0.9999687075614929,
      0.9999534487724304,
      0.9998688101768494,
      0.9985533952713013,
      0.9838519096374512,
      0.9387836456298828,
      0.915021538734436,
      0.9274846315383911,
      0.8650100231170654,
      0.8902970552444458,
      0.836739718914032,
      0.8694316148757935,
      0.9487526416778564,
      0.9821439385414124,
      0.9979884028434753,
      0.9996550679206848,
      0.9999229311943054,
      0.9999666810035706,
      0.999965250492096,
      0.9999407529830933,
      0.9998056888580322,
      0.9998177289962769,
      0.9998382925987244,
      0.9998905062675476,
      0.9999236464500427,
      0.9999265670776367,
      0.9999047517776489,
      0.9996911883354187,
      0.9986568689346313,
      0.997580885887146,
      0.971473217010498,
      0.9891871213912964,
      0.9563708901405334,
      0.9833143949508667,
      0.9988238215446472,
      0.9988120794296265,
      0.999729573726654,
      0.9995824694633484,
      0.9998152256011963,
      0.9999505281448364,
      0.9999551773071289,
      0.9999487400054932,
      0.9999194145202637,
      0.9999589920043945,
      0.9999605417251587,
      0.9999743700027466,
      0.9999488592147827,
      0.9999489188194275,
      0.9998833537101746,
      0.9998794198036194,
      0.9997807145118713,
      0.9997752904891968,
      0.9998810887336731,
      0.9999405741691589,
      0.9999578595161438,
      0.9999693036079407,
      0.9999763369560242,
      0.9999721050262451,
      0.9999734163284302,
      0.9999129176139832,
      0.9998153448104858,
      0.9993345141410828,
      0.9907790422439575,
      0.9792758226394653,
      0.96270751953125,
      0.9437065124511719,
      0.8796900510787964,
      0.8980978727340698,
      0.9388128519058228,
      0.9307652711868286,
      0.9348828196525574,
      0.9828484654426575,
      0.9952479004859924,
      0.999729573726654,
      0.9999282360076904,
      0.999973714351654,
      0.9999775886535645,
      0.9999781250953674,
      0.99997478723526,
      0.9999570250511169,
      0.999922513961792,
      0.9998732209205627,
      0.9997968077659607,
      0.9997631907463074,
      0.9997266530990601,
      0.9997673630714417,
      0.9999438524246216,
      0.9999405741691589,
      0.9999657869338989,
      0.9999442100524902,
      0.9998378753662109,
      0.9997435212135315,
      0.9932566285133362,
      0.9986149668693542,
      0.999843180179596,
      0.9999273419380188,
      0.9999623894691467,
      0.9999493956565857,
      0.9999674558639526,
      0.999947190284729,
      0.9999306201934814,
      0.9999264478683472,
      0.9999447464942932,
      0.9999545812606812,
      0.9999465346336365,
      0.9999442100524902,
      0.9999043941497803,
      0.9999263286590576,
      0.9999653100967407,
      0.9999810457229614,
      0.9999775290489197,
      0.9999845027923584,
      0.999973714351654,
      0.9999702572822571,
      0.9999322891235352,
      0.9997636675834656,
      0.9987421631813049,
      0.9846352934837341,
      0.9524086117744446,
      0.893730640411377,
      0.8681027889251709,
      0.9221087694168091,
      0.9705445766448975,
      0.996836245059967,
      0.9996275901794434,
      0.9998390078544617,
      0.9999135732650757,
      0.9999361634254456,
      0.9999371767044067,
      0.999955415725708,
      0.9999186396598816,
      0.9999709129333496,
      0.9999813437461853,
      0.999977707862854,
      0.9999755024909973,
      0.9999713897705078,
      0.9999763369560242,
      0.9999250769615173
    ],
    [
      0.7220959663391113,
      0.7134270071983337,
      0.7448371052742004,
      0.7865617871284485,
      0.7521370649337769,
      0.7427471876144409,
      0.7868367433547974,
      0.7955266237258911,
      0.7567057013511658,
      0.7584037780761719,
      0.8053933382034302,
      0.7768378853797913,
      0.7444322109222412,
      0.775081217288971,
      0.7982699275016785,
      0.753605842590332,
      0.7363152503967285,
      0.7834627628326416,
      0.784606397151947,
      0.7531296014785767,
      0.7624859809875488,
      0.7983231544494629,
      0.7802512645721436,
      0.7802711725234985,
      0.7526468634605408,
      0.7188249230384827,
      0.7240673303604126,
      0.7335012555122375,
      0.7353413701057434,
      0.7088807821273804,
      0.725666344165802,
      0.759090781211853,
      0.7271530032157898,
      0.7212499976158142,
      0.7479448318481445,
      0.767227828502655,
      0.7281839847564697,
      0.7143715023994446,
      0.7581686973571777,
      0.7447863817214966,
      0.6989156007766724,
      0.7207511067390442,
      0.7589021921157837,
      0.7385056614875793,
      0.7287500500679016,
      0.7290454506874084,
      0.7265773415565491,
      0.740228533744812,
      0.7373730540275574,
      0.7190937995910645,
      0.738282322883606,
      0.7630723714828491,
      0.7468158602714539,
      0.7367982864379883,
      0.7671722173690796,
      0.7617987394332886,
      0.7472817897796631,
      0.7516654133796692,
      0.7758813500404358,
      0.7625689506530762,
      0.7454133033752441,
      0.7692993879318237,
      0.7694491744041443,
      0.7589118480682373,
      0.7747007012367249,
      0.7983816862106323,
      0.7835159301757812,
      0.7680215835571289,
      0.7691521644592285,
      0.8008871078491211,
      0.7742743492126465,
      0.7577798962593079,
      0.7918219566345215,
      0.7987897396087646,
      0.7505672574043274,
      0.7542257308959961,
      0.8085765838623047,
      0.7808833122253418,
      0.7478280663490295,
      0.763277530670166,
      0.7952467799186707,
      0.7536805868148804,
      0.722059428691864,
      0.7559430599212646,
      0.7379355430603027,
      0.9997801780700684,
      0.9999393224716187,
      0.9999487996101379,
      0.9999825954437256,
      0.9999731779098511,
      0.999969482421875,
      0.9998910427093506,
      0.9996657371520996,
      0.9991059303283691,
      0.985228419303894,
      0.9750900268554688,
      0.9978020787239075,
      0.9972872734069824,
      0.9831700325012207,
      0.9465712308883667,
      0.9719177484512329,
      0.9897570610046387,
      0.9994167685508728,
      0.9998025298118591,
      0.9999599456787109,
      0.9999798536300659,
      0.9999725818634033,
      0.9999666810035706,
      0.9999410510063171,
      0.9998986721038818,
      0.9997875094413757,
      0.9998264312744141,
      0.9998704195022583,
      0.9998379349708557,
      0.9998632669448853,
      0.9999551773071289,
      0.9999416470527649,
      0.9999567270278931,
      0.9999544024467468,
      0.999963104724884,
      0.9999043941497803,
      0.9993718266487122,
      0.9917768239974976,
      0.9469729065895081,
      0.9033607244491577,
      0.9089904427528381,
      0.8464481830596924,
      0.861312747001648,
      0.9197583198547363,
      0.9410927295684814,
      0.9913524389266968,
      0.9986254572868347,
      0.9997768402099609,
      0.999915361404419,
      0.9999167323112488,
      0.9999280571937561,
      0.9998414516448975,
      0.9997457265853882,
      0.9998139142990112,
      0.9999298453330994,
      0.9999693632125854,
      0.9999557137489319,
      0.9998795390129089,
      0.9986541271209717,
      0.9844948649406433,
      0.9396057724952698,
      0.9172453880310059,
      0.9297733306884766,
      0.8685464859008789,
      0.8930224776268005,
      0.8410473465919495,
      0.8717732429504395,
      0.9512743353843689,
      0.983680009841919,
      0.9983121156692505,
      0.9996982216835022,
      0.9999287724494934,
      0.9999675154685974,
      0.9999658465385437,
      0.999940812587738,
      0.9998061060905457,
      0.9998185038566589,
      0.9998379349708557,
      0.9998920559883118,
      0.9999242424964905,
      0.9999281167984009,
      0.9999104142189026,
      0.9997170567512512,
      0.9988154172897339,
      0.9978883862495422,
      0.9732686281204224,
      0.9899153113365173,
      0.9580270051956177,
      0.9842568635940552,
      0.9989548325538635,
      0.9989084601402283,
      0.999755859375,
      0.999626100063324,
      0.9998304843902588,
      0.9999530911445618,
      0.999958336353302,
      0.999950110912323,
      0.9999205470085144,
      0.999959409236908,
      0.9999608993530273,
      0.9999744892120361,
      0.9999487996101379,
      0.9999487996101379,
      0.9998828768730164,
      0.9998790621757507,
      0.9997809529304504,
      0.999775767326355,
      0.9998807907104492,
      0.9999404549598694,
      0.9999576807022095,
      0.9999695420265198,
      0.9999767541885376,
      0.9999732375144958,
      0.9999749660491943,
      0.999919593334198,
      0.9998352527618408,
      0.9994015693664551,
      0.9914766550064087,
      0.9807723760604858,
      0.9646282196044922,
      0.9459631443023682,
      0.8831945657730103,
      0.9033033847808838,
      0.9415967464447021,
      0.9331023097038269,
      0.9372414350509644,
      0.9843144416809082,
      0.9959464073181152,
      0.9997623562812805,
      0.999933123588562,
      0.9999746680259705,
      0.9999777674674988,
      0.9999781847000122,
      0.99997478723526,
      0.9999570250511169,
      0.9999219179153442,
      0.9998721480369568,
      0.9997958540916443,
      0.999761164188385,
      0.999725341796875,
      0.99976646900177,
      0.9999439716339111,
      0.9999410510063171,
      0.999966561794281,
      0.9999465346336365,
      0.9998509883880615,
      0.9997769594192505,
      0.9944189786911011,
      0.9990585446357727,
      0.9998682737350464,
      0.9999340772628784,
      0.9999646544456482,
      0.9999504685401917,
      0.999967634677887,
      0.9999473690986633,
      0.9999305605888367,
      0.9999265074729919,
      0.9999448657035828,
      0.9999546408653259,
      0.999946653842926,
      0.9999442100524902,
      0.9999043941497803,
      0.9999262690544128,
      0.9999653697013855,
      0.999981164932251,
      0.9999775290489197,
      0.9999845027923584,
      0.9999738335609436,
      0.9999712109565735,
      0.9999362826347351,
      0.9997876286506653,
      0.9988694787025452,
      0.9855116009712219,
      0.9542551040649414,
      0.8963767886161804,
      0.8709393739700317,
      0.9240123629570007,
      0.971858024597168,
      0.9970674514770508,
      0.9996544718742371,
      0.9998475909233093,
      0.9999188780784607,
      0.9999376535415649,
      0.9999382495880127,
      0.9999560117721558,
      0.9999188184738159,
      0.9999708533287048,
      0.9999814033508301,
      0.9999778270721436,
      0.9999755620956421,
      0.9999716877937317,
      0.9999763369560242,
      0.9999253153800964
    ],
    [
      0.7324971556663513,
      0.7208901643753052,
      0.7521992921829224,
      0.7927440404891968,
      0.7594294548034668,
      0.7495592832565308,
      0.7923257946968079,
      0.8010854125022888,
      0.7634096741676331,
      0.7645254135131836,
      0.8101531267166138,
      0.7829744219779968,
      0.7518271207809448,
      0.783525824546814,
      0.8035932183265686,
      0.760931670665741,
      0.7492091655731201,
      0.7933112382888794,
      0.79228675365448,
      0.7620868682861328,
      0.777426540851593,
      0.807802677154541,
      0.7870219945907593,
      0.7869592905044556,
      0.758969783782959,
      0.7237507104873657,
      0.7359047532081604,
      0.7459222078323364,
      0.7447399497032166,
      0.7152445912361145,
      0.7353302240371704,
      0.7688437104225159,
      0.7372069358825684,
      0.7294533848762512,
      0.755890965461731,
      0.7746982574462891,
      0.7355842590332031,
      0.7193621397018433,
      0.7638832330703735,
      0.7502780556678772,
      0.7010564208030701,
      0.7251867651939392,
      0.764214038848877,
      0.7430620789527893,
      0.7337465286254883,
      0.7345625162124634,
      0.7325066924095154,
      0.7465044260025024,
      0.7424571514129639,
      0.7237348556518555,
      0.7433856725692749,
      0.7695338726043701,
      0.754447340965271,
      0.7435894012451172,
      0.7735890746116638,
      0.7682808637619019,
      0.7545021176338196,
      0.7576885223388672,
      0.7818949818611145,
      0.7677294015884399,
      0.7519192695617676,
      0.7751885056495667,
      0.774604856967926,
      0.7643902897834778,
      0.7818366885185242,
      0.8033680319786072,
      0.7914419174194336,
      0.7748955488204956,
      0.7757680416107178,
      0.8061594367027283,
      0.7806954979896545,
      0.7641745805740356,
      0.7974494695663452,
      0.8036133050918579,
      0.7562333345413208,
      0.7607243657112122,
      0.81276535987854,
      0.7873150706291199,
      0.754334568977356,
      0.7698525190353394,
      0.8009333610534668,
      0.7616655230522156,
      0.7282043099403381,
      0.7614539265632629,
      0.7437235116958618,
      0.9997827410697937,
      0.9999396800994873,
      0.9999489784240723,
      0.999983012676239,
      0.9999743103981018,
      0.9999719262123108,
      0.9999046921730042,
      0.9997152090072632,
      0.9991858601570129,
      0.986065685749054,
      0.9762887358665466,
      0.998009443283081,
      0.997508704662323,
      0.9838031530380249,
      0.9480027556419373,
      0.9729281067848206,
      0.9902886152267456,
      0.9994659423828125,
      0.9998245239257812,
      0.999962568283081,
      0.9999806880950928,
      0.9999726414680481,
      0.9999667406082153,
      0.9999412298202515,
      0.9998984336853027,
      0.9997867345809937,
      0.9998260736465454,
      0.9998703598976135,
      0.99983811378479,
      0.9998637437820435,
      0.999955415725708,
      0.9999415278434753,
      0.9999566674232483,
      0.9999547004699707,
      0.9999650716781616,
      0.9999163150787354,
      0.9994932413101196,
      0.9934201240539551,
      0.9511255025863647,
      0.9079985022544861,
      0.9122977256774902,
      0.8510485887527466,
      0.8660559058189392,
      0.9226166605949402,
      0.9475573897361755,
      0.9923796057701111,
      0.9988366961479187,
      0.9997996091842651,
      0.9999201893806458,
      0.9999183416366577,
      0.9999287724494934,
      0.9998419284820557,
      0.9997459650039673,
      0.999813437461853,
      0.9999298453330994,
      0.9999697208404541,
      0.9999574422836304,
      0.9998894929885864,
      0.9987342953681946,
      0.9850378632545471,
      0.9416087865829468,
      0.9200260043144226,
      0.9326452016830444,
      0.8733048439025879,
      0.8971179723739624,
      0.8483091592788696,
      0.8787909746170044,
      0.9556512832641602,
      0.9860426783561707,
      0.998769223690033,
      0.9997571110725403,
      0.9999368190765381,
      0.9999685883522034,
      0.9999662637710571,
      0.9999406933784485,
      0.9998056888580322,
      0.9998193383216858,
      0.9998375773429871,
      0.9998945593833923,
      0.999924898147583,
      0.9999301433563232,
      0.9999186992645264,
      0.9997539520263672,
      0.999028205871582,
      0.9983115792274475,
      0.9761454463005066,
      0.9906866550445557,
      0.959505021572113,
      0.9873955249786377,
      0.9991441369056702,
      0.9990424513816833,
      0.9997884035110474,
      0.9996749758720398,
      0.9998464584350586,
      0.999955952167511,
      0.9999605417251587,
      0.9999511241912842,
      0.9999211430549622,
      0.9999598264694214,
      0.9999609589576721,
      0.9999744296073914,
      0.9999491572380066,
      0.9999486804008484,
      0.9998824000358582,
      0.9998785257339478,
      0.9997802972793579,
      0.9997748136520386,
      0.9998800754547119,
      0.9999403357505798,
      0.9999576807022095,
      0.9999696612358093,
      0.9999770522117615,
      0.9999740123748779,
      0.9999758005142212,
      0.9999245405197144,
      0.9998519420623779,
      0.9994602799415588,
      0.9919987320899963,
      0.9817336201667786,
      0.9656444787979126,
      0.9482008218765259,
      0.887061595916748,
      0.9050501585006714,
      0.9440357089042664,
      0.9352247714996338,
      0.9392993450164795,
      0.9855763912200928,
      0.9966645240783691,
      0.9997955560684204,
      0.9999378323554993,
      0.9999755024909973,
      0.9999780058860779,
      0.999978244304657,
      0.9999749064445496,
      0.9999569058418274,
      0.9999218583106995,
      0.9998714923858643,
      0.9997951984405518,
      0.9997600317001343,
      0.999723494052887,
      0.9997658729553223,
      0.9999439716339111,
      0.9999411702156067,
      0.9999672770500183,
      0.9999485611915588,
      0.9998639225959778,
      0.9998061656951904,
      0.9953122735023499,
      0.9992611408233643,
      0.9998836517333984,
      0.9999381303787231,
      0.999966025352478,
      0.9999510049819946,
      0.9999678134918213,
      0.9999472498893738,
      0.9999303817749023,
      0.9999263882637024,
      0.9999449849128723,
      0.9999547600746155,
      0.999946653842926,
      0.9999440908432007,
      0.9999043345451355,
      0.9999262094497681,
      0.999965250492096,
      0.9999812245368958,
      0.9999774694442749,
      0.999984622001648,
      0.9999738335609436,
      0.9999719858169556,
      0.9999399781227112,
      0.9998123049736023,
      0.999023973941803,
      0.9874372482299805,
      0.9565602540969849,
      0.9008665084838867,
      0.8751615285873413,
      0.927415132522583,
      0.974453866481781,
      0.9974806904792786,
      0.9996895790100098,
      0.999860942363739,
      0.9999250769615173,
      0.9999387860298157,
      0.9999386668205261,
      0.999955952167511,
      0.9999184012413025,
      0.9999707937240601,
      0.9999814629554749,
      0.9999779462814331,
      0.9999758005142212,
      0.9999716877937317,
      0.999976396560669,
      0.9999249577522278
    ],
    [
      0.7430988550186157,
      0.7286643981933594,
      0.7598656415939331,
      0.7992722988128662,
      0.7674763202667236,
      0.7568865418434143,
      0.7976455092430115,
      0.8069626688957214,
      0.7701096534729004,
      0.7715367078781128,
      0.8148930668830872,
      0.7885801196098328,
      0.7582843899726868,
      0.7901233434677124,
      0.8082035779953003,
      0.7668625116348267,
      0.7560849189758301,
      0.8001048564910889,
      0.797608494758606,
      0.7696489691734314,
      0.7874574661254883,
      0.8161100745201111,
      0.7941974401473999,
      0.7936930656433105,
      0.7661731839179993,
      0.7313759922981262,
      0.7465633153915405,
      0.753989040851593,
      0.752769947052002,
      0.7213467955589294,
      0.7425960898399353,
      0.7762555480003357,
      0.7465890645980835,
      0.737214207649231,
      0.7631961107254028,
      0.7818576693534851,
      0.7433758974075317,
      0.7258620858192444,
      0.7697283029556274,
      0.7568807601928711,
      0.7072915434837341,
      0.732138991355896,
      0.7719303965568542,
      0.7528523206710815,
      0.7435693740844727,
      0.7422405481338501,
      0.7394228577613831,
      0.7534447908401489,
      0.7494876980781555,
      0.7280783653259277,
      0.7480547428131104,
      0.7751069664955139,
      0.7605187296867371,
      0.7486962080001831,
      0.7791857719421387,
      0.7739893198013306,
      0.7603183388710022,
      0.7631179094314575,
      0.7876244187355042,
      0.7726889848709106,
      0.7575050592422485,
      0.7795349955558777,
      0.778161346912384,
      0.7704594731330872,
      0.7886301279067993,
      0.807325005531311,
      0.7974361777305603,
      0.78069669008255,
      0.7793928384780884,
      0.8109707832336426,
      0.7865303158760071,
      0.7690834999084473,
      0.8021613359451294,
      0.8081228733062744,
      0.7618585824966431,
      0.7663686275482178,
      0.8176801800727844,
      0.7937324047088623,
      0.7604907155036926,
      0.7795132994651794,
      0.807072103023529,
      0.7706543207168579,
      0.7348724603652954,
      0.7676833868026733,
      0.7503968477249146,
      0.9997854828834534,
      0.9999399781227112,
      0.9999492168426514,
      0.9999833703041077,
      0.9999750852584839,
      0.9999738335609436,
      0.9999122619628906,
      0.999746561050415,
      0.9992542266845703,
      0.9866624474525452,
      0.9774425029754639,
      0.99820476770401,
      0.9977160096168518,
      0.984397828578949,
      0.9495885372161865,
      0.9738803505897522,
      0.9906689524650574,
      0.9995169043540955,
      0.9998405575752258,
      0.9999644756317139,
      0.9999813437461853,
      0.9999726414680481,
      0.9999667406082153,
      0.9999411702156067,
      0.9998979568481445,
      0.9997853636741638,
      0.9998252391815186,
      0.9998701810836792,
      0.9998378157615662,
      0.9998635649681091,
      0.9999554753303528,
      0.9999415874481201,
      0.9999564290046692,
      0.9999549984931946,
      0.999966561794281,
      0.9999252557754517,
      0.999574601650238,
      0.9943676590919495,
      0.9548706412315369,
      0.9121907949447632,
      0.915482759475708,
      0.8556337356567383,
      0.8700677752494812,
      0.9252416491508484,
      0.9509035348892212,
      0.9931029677391052,
      0.9989906549453735,
      0.9998177886009216,
      0.9999285340309143,
      0.9999204277992249,
      0.999929666519165,
      0.9998425841331482,
      0.9997460246086121,
      0.9998131394386292,
      0.9999300837516785,
      0.999970555305481,
      0.9999595880508423,
      0.9998978972434998,
      0.9987708926200867,
      0.9852645397186279,
      0.9433041214942932,
      0.9228805303573608,
      0.9350881576538086,
      0.8779555559158325,
      0.9005075693130493,
      0.8546143770217896,
      0.8851321935653687,
      0.9591957926750183,
      0.9877184629440308,
      0.9990518093109131,
      0.9997974634170532,
      0.9999428987503052,
      0.9999694228172302,
      0.9999668002128601,
      0.9999404549598694,
      0.9998052716255188,
      0.9998202919960022,
      0.999837338924408,
      0.9998964667320251,
      0.9999242424964905,
      0.9999322295188904,
      0.9999250769615173,
      0.9997802972793579,
      0.9991676211357117,
      0.9985625147819519,
      0.9777100086212158,
      0.9911016225814819,
      0.9626535177230835,
      0.9886474609375,
      0.9992738962173462,
      0.9991368055343628,
      0.9998146295547485,
      0.9997153282165527,
      0.999858021736145,
      0.9999575614929199,
      0.9999622702598572,
      0.9999517798423767,
      0.9999212622642517,
      0.9999598860740662,
      0.9999609589576721,
      0.9999745488166809,
      0.999949038028717,
      0.9999486804008484,
      0.9998821020126343,
      0.9998782277107239,
      0.9997810125350952,
      0.9997756481170654,
      0.999879777431488,
      0.9999402165412903,
      0.9999576210975647,
      0.9999697208404541,
      0.999977171421051,
      0.9999744892120361,
      0.9999765753746033,
      0.9999284744262695,
      0.9998655915260315,
      0.9995124936103821,
      0.9925503730773926,
      0.9826704859733582,
      0.9668365716934204,
      0.9503467679023743,
      0.8907408714294434,
      0.9080412983894348,
      0.9461902976036072,
      0.9373791217803955,
      0.9414247274398804,
      0.9867132902145386,
      0.9971534013748169,
      0.9998191595077515,
      0.9999412298202515,
      0.9999760985374451,
      0.9999781250953674,
      0.9999783039093018,
      0.9999748468399048,
      0.9999567270278931,
      0.9999213218688965,
      0.9998703598976135,
      0.9997938871383667,
      0.9997581243515015,
      0.9997210502624512,
      0.9997645616531372,
      0.9999437928199768,
      0.9999411106109619,
      0.9999676942825317,
      0.9999498724937439,
      0.9998728036880493,
      0.9998257160186768,
      0.9958565831184387,
      0.9993977546691895,
      0.9998946189880371,
      0.9999411702156067,
      0.999967098236084,
      0.9999513030052185,
      0.9999679923057556,
      0.9999472498893738,
      0.9999301433563232,
      0.9999263882637024,
      0.9999451041221619,
      0.9999547600746155,
      0.9999467730522156,
      0.9999440312385559,
      0.9999043941497803,
      0.9999262690544128,
      0.9999653100967407,
      0.9999812245368958,
      0.9999774694442749,
      0.9999845623970032,
      0.999973475933075,
      0.9999723434448242,
      0.9999426603317261,
      0.9998311996459961,
      0.9991539120674133,
      0.9885790348052979,
      0.9589510560035706,
      0.9041896462440491,
      0.8792489767074585,
      0.9300781488418579,
      0.976733922958374,
      0.9978580474853516,
      0.9997224807739258,
      0.9998736381530762,
      0.9999305009841919,
      0.9999405145645142,
      0.9999392628669739,
      0.9999560117721558,
      0.9999179244041443,
      0.999970555305481,
      0.9999813437461853,
      0.9999780654907227,
      0.9999758005142212,
      0.9999716877937317,
      0.9999765157699585,
      0.9999247789382935
    ],
    [
      0.7542035579681396,
      0.7366087436676025,
      0.7677063941955566,
      0.8063406348228455,
      0.7755837440490723,
      0.7645384669303894,
      0.8036163449287415,
      0.8139089345932007,
      0.7772982120513916,
      0.7784166932106018,
      0.8204684853553772,
      0.7949451208114624,
      0.7649086713790894,
      0.7959691286087036,
      0.8144371509552002,
      0.7723498344421387,
      0.760174036026001,
      0.8044126629829407,
      0.8021100163459778,
      0.7754713296890259,
      0.79428631067276,
      0.8220813274383545,
      0.7995203733444214,
      0.7981422543525696,
      0.7710234522819519,
      0.7374874353408813,
      0.754055917263031,
      0.7599269151687622,
      0.7602208256721497,
      0.7281904816627502,
      0.748176097869873,
      0.7832707166671753,
      0.7557013630867004,
      0.7451015710830688,
      0.7703521251678467,
      0.7892094850540161,
      0.7500742673873901,
      0.7327656745910645,
      0.7756962776184082,
      0.7625833749771118,
      0.712794840335846,
      0.7385057806968689,
      0.7788716554641724,
      0.7606492042541504,
      0.7530118823051453,
      0.7496936917304993,
      0.7476137280464172,
      0.761751115322113,
      0.7563517093658447,
      0.7340710759162903,
      0.7545132637023926,
      0.7810662984848022,
      0.7665726542472839,
      0.7548468708992004,
      0.7850935459136963,
      0.7800230383872986,
      0.7669776082038879,
      0.7690190076828003,
      0.7930514216423035,
      0.7779093384742737,
      0.7637605667114258,
      0.7841917276382446,
      0.7830671668052673,
      0.7759125232696533,
      0.7947211861610413,
      0.8118234872817993,
      0.8035358786582947,
      0.7870112061500549,
      0.7853790521621704,
      0.8166068196296692,
      0.7924432754516602,
      0.7751043438911438,
      0.8072854280471802,
      0.8135684728622437,
      0.7691226005554199,
      0.7726390957832336,
      0.8232165575027466,
      0.8015617728233337,
      0.7682017087936401,
      0.7847652435302734,
      0.8138483762741089,
      0.7802937030792236,
      0.7428995966911316,
      0.7740576267242432,
      0.7576307058334351,
      0.9997880458831787,
      0.9999405741691589,
      0.9999493956565857,
      0.9999836087226868,
      0.9999757409095764,
      0.9999752044677734,
      0.9999183416366577,
      0.9997767806053162,
      0.9993143081665039,
      0.9873136281967163,
      0.9784600138664246,
      0.9983698725700378,
      0.9978843927383423,
      0.9834115505218506,
      0.9510462284088135,
      0.9749380350112915,
      0.9910849332809448,
      0.9995511770248413,
      0.9998546242713928,
      0.9999660849571228,
      0.9999819397926331,
      0.9999729990959167,
      0.9999667406082153,
      0.9999412298202515,
      0.9998979568481445,
      0.999785304069519,
      0.999825119972229,
      0.9998705387115479,
      0.9998382925987244,
      0.9998642802238464,
      0.9999558329582214,
      0.9999417662620544,
      0.999956488609314,
      0.999955415725708,
      0.9999678134918213,
      0.9999315142631531,
      0.9996301531791687,
      0.9949215650558472,
      0.9580878019332886,
      0.9158911108970642,
      0.9183143973350525,
      0.8601400256156921,
      0.8735190033912659,
      0.9276372790336609,
      0.9535595178604126,
      0.9936251044273376,
      0.9991021752357483,
      0.9998319149017334,
      0.9999316930770874,
      0.9999216198921204,
      0.9999300837516785,
      0.9998430609703064,
      0.9997469782829285,
      0.9998135566711426,
      0.9999304413795471,
      0.9999709129333496,
      0.9999611377716064,
      0.9999048709869385,
      0.9988239407539368,
      0.9858132004737854,
      0.9450377225875854,
      0.9252309799194336,
      0.9373739361763,
      0.8820263743400574,
      0.9037867784500122,
      0.8607771396636963,
      0.8914850354194641,
      0.9627230167388916,
      0.9891365766525269,
      0.9992486834526062,
      0.9998271465301514,
      0.9999475479125977,
      0.9999700784683228,
      0.9999671578407288,
      0.9999403953552246,
      0.9998055696487427,
      0.99982088804245,
      0.999836802482605,
      0.9998973608016968,
      0.9999235272407532,
      0.9999332427978516,
      0.9999299645423889,
      0.9998008608818054,
      0.999273419380188,
      0.9987825751304626,
      0.9796870946884155,
      0.9923661351203918,
      0.9652307033538818,
      0.9898046255111694,
      0.9993848204612732,
      0.9992721080780029,
      0.9998359084129333,
      0.9997426867485046,
      0.9998717904090881,
      0.999959409236908,
      0.9999639391899109,
      0.9999524354934692,
      0.9999217391014099,
      0.9999601244926453,
      0.9999610185623169,
      0.9999743103981018,
      0.9999483823776245,
      0.9999483227729797,
      0.9998815059661865,
      0.9998776316642761,
      0.9997806549072266,
      0.9997751116752625,
      0.9998790621757507,
      0.9999400973320007,
      0.9999574422836304,
      0.9999695420265198,
      0.9999774694442749,
      0.9999748468399048,
      0.9999771118164062,
      0.9999311566352844,
      0.9998763799667358,
      0.9995536804199219,
      0.9929668307304382,
      0.9834713339805603,
      0.9678877592086792,
      0.9523586630821228,
      0.893585205078125,
      0.9110268950462341,
      0.9467854499816895,
      0.9392115473747253,
      0.9431714415550232,
      0.9876596331596375,
      0.9975684881210327,
      0.9998382329940796,
      0.9999439716339111,
      0.9999763369560242,
      0.9999781847000122,
      0.9999783635139465,
      0.9999748468399048,
      0.9999566674232483,
      0.9999212622642517,
      0.9998697638511658,
      0.9997934103012085,
      0.9997566342353821,
      0.9997193813323975,
      0.9997645020484924,
      0.9999436736106873,
      0.999940812587738,
      0.9999679923057556,
      0.9999508261680603,
      0.9998799562454224,
      0.99984210729599,
      0.9964171648025513,
      0.9994791150093079,
      0.9999026656150818,
      0.9999434351921082,
      0.9999679327011108,
      0.9999514818191528,
      0.9999679923057556,
      0.9999473690986633,
      0.9999299049377441,
      0.9999263882637024,
      0.9999452829360962,
      0.9999550580978394,
      0.9999469518661499,
      0.9999442100524902,
      0.9999045133590698,
      0.9999263882637024,
      0.9999653697013855,
      0.9999813437461853,
      0.9999775886535645,
      0.9999845623970032,
      0.9999732971191406,
      0.9999725222587585,
      0.9999445080757141,
      0.9998466372489929,
      0.99925297498703,
      0.9895808696746826,
      0.960825502872467,
      0.9071413278579712,
      0.8833563923835754,
      0.9327975511550903,
      0.9787145853042603,
      0.9981473088264465,
      0.9997515082359314,
      0.9998838305473328,
      0.999934732913971,
      0.9999412894248962,
      0.9999392032623291,
      0.999955952167511,
      0.9999174475669861,
      0.9999704957008362,
      0.9999814629554749,
      0.9999780058860779,
      0.9999760389328003,
      0.9999720454216003,
      0.9999765753746033,
      0.9999246597290039
    ],
    [
      0.7629930973052979,
      0.7449932098388672,
      0.7759941816329956,
      0.8135033845901489,
      0.7843143343925476,
      0.7723994255065918,
      0.8103951811790466,
      0.8222095966339111,
      0.7857597470283508,
      0.7853327989578247,
      0.826786994934082,
      0.802449643611908,
      0.7720019817352295,
      0.8013589978218079,
      0.8198838829994202,
      0.7780615091323853,
      0.7617300152778625,
      0.8088337182998657,
      0.8072701692581177,
      0.7812293767929077,
      0.7984192371368408,
      0.8289692401885986,
      0.805191159248352,
      0.803554356098175,
      0.7771223783493042,
      0.744788646697998,
      0.7605079412460327,
      0.763716995716095,
      0.7668633460998535,
      0.7327525615692139,
      0.7510792016983032,
      0.7887154817581177,
      0.7627047300338745,
      0.7509037256240845,
      0.7758094668388367,
      0.7939863204956055,
      0.7537530064582825,
      0.7385293245315552,
      0.7807202935218811,
      0.7670688033103943,
      0.7187585234642029,
      0.7440400123596191,
      0.785108208656311,
      0.7693752646446228,
      0.7619949579238892,
      0.7575467228889465,
      0.7561042308807373,
      0.7703742980957031,
      0.7629499435424805,
      0.7398364543914795,
      0.7608948945999146,
      0.7866904139518738,
      0.7705205678939819,
      0.7604265213012695,
      0.7910698056221008,
      0.7857427000999451,
      0.7732694745063782,
      0.7748510241508484,
      0.7985982298851013,
      0.7839621901512146,
      0.7702680230140686,
      0.7894933819770813,
      0.7892957925796509,
      0.7827098369598389,
      0.8015374541282654,
      0.8172515630722046,
      0.8102384209632874,
      0.7937353253364563,
      0.7916184067726135,
      0.8223427534103394,
      0.799010157585144,
      0.7816413640975952,
      0.8120510578155518,
      0.8189890384674072,
      0.7775850296020508,
      0.778627872467041,
      0.8293485641479492,
      0.8114915490150452,
      0.7776532173156738,
      0.7916784882545471,
      0.8217206001281738,
      0.792401909828186,
      0.7527895569801331,
      0.7808411717414856,
      0.765586793422699,
      0.9997900128364563,
      0.9999408721923828,
      0.9999496936798096,
      0.9999836683273315,
      0.9999761581420898,
      0.9999763369560242,
      0.9999245405197144,
      0.9998005628585815,
      0.9993530511856079,
      0.9877556562423706,
      0.9791895151138306,
      0.9984942674636841,
      0.998032808303833,
      0.9836692810058594,
      0.952241837978363,
      0.9759582281112671,
      0.9914592504501343,
      0.9996103048324585,
      0.9998679757118225,
      0.9999678134918213,
      0.9999823570251465,
      0.9999725222587585,
      0.9999666213989258,
      0.999941349029541,
      0.999897837638855,
      0.9997846484184265,
      0.9998247623443604,
      0.9998706579208374,
      0.9998384118080139,
      0.9998645186424255,
      0.999955952167511,
      0.999941885471344,
      0.9999566078186035,
      0.9999560117721558,
      0.9999694228172302,
      0.9999381899833679,
      0.9996779561042786,
      0.9953399300575256,
      0.9608914852142334,
      0.920314371585846,
      0.9209058284759521,
      0.8648037314414978,
      0.8771916031837463,
      0.930949330329895,
      0.9564659595489502,
      0.9941391348838806,
      0.9991916418075562,
      0.9998489022254944,
      0.9999364018440247,
      0.9999234080314636,
      0.9999316930770874,
      0.9998437166213989,
      0.9997463226318359,
      0.9998131394386292,
      0.9999307990074158,
      0.9999716877937317,
      0.9999632239341736,
      0.9999133348464966,
      0.9988813996315002,
      0.986336350440979,
      0.9465833306312561,
      0.9273394346237183,
      0.9393496513366699,
      0.8859544992446899,
      0.9063023328781128,
      0.8647017478942871,
      0.8977493047714233,
      0.9665708541870117,
      0.9901699423789978,
      0.9993962049484253,
      0.9998519420623779,
      0.9999517202377319,
      0.9999708533287048,
      0.9999675750732422,
      0.9999402165412903,
      0.9998054504394531,
      0.9998224377632141,
      0.9998367428779602,
      0.9998990893363953,
      0.9999242424964905,
      0.9999343752861023,
      0.9999342560768127,
      0.9998183846473694,
      0.9993610978126526,
      0.9989474415779114,
      0.9811623096466064,
      0.9934852123260498,
      0.966995894908905,
      0.9907006025314331,
      0.9994543194770813,
      0.9993628263473511,
      0.9998462200164795,
      0.9997598528862,
      0.9998756051063538,
      0.9999602437019348,
      0.999964714050293,
      0.9999528527259827,
      0.9999215602874756,
      0.99996018409729,
      0.9999608993530273,
      0.9999744892120361,
      0.9999483227729797,
      0.999948263168335,
      0.999880850315094,
      0.9998766183853149,
      0.9997768998146057,
      0.9997746348381042,
      0.9998789429664612,
      0.9999401569366455,
      0.9999573826789856,
      0.9999696016311646,
      0.9999774694442749,
      0.9999752044677734,
      0.9999774694442749,
      0.9999332427978516,
      0.9998841285705566,
      0.9995853900909424,
      0.9932857751846313,
      0.984108030796051,
      0.9684646129608154,
      0.9540044069290161,
      0.8971428871154785,
      0.9129847884178162,
      0.9481878280639648,
      0.9405244588851929,
      0.9430556297302246,
      0.9883005619049072,
      0.9978306293487549,
      0.9998502135276794,
      0.9999455809593201,
      0.9999764561653137,
      0.999978244304657,
      0.9999784827232361,
      0.9999748468399048,
      0.999956488609314,
      0.9999209642410278,
      0.9998689293861389,
      0.9997920989990234,
      0.9997544884681702,
      0.9997170567512512,
      0.9997631907463074,
      0.9999434947967529,
      0.9999405741691589,
      0.9999678730964661,
      0.9999512434005737,
      0.9998846054077148,
      0.999851405620575,
      0.996746301651001,
      0.9995051622390747,
      0.9999063014984131,
      0.9999445080757141,
      0.9999682903289795,
      0.9999517202377319,
      0.9999681711196899,
      0.9999474287033081,
      0.9999297857284546,
      0.9999263882637024,
      0.9999456405639648,
      0.9999551177024841,
      0.9999470710754395,
      0.9999441504478455,
      0.9999046325683594,
      0.9999265670776367,
      0.9999654293060303,
      0.9999814033508301,
      0.9999776482582092,
      0.9999845623970032,
      0.9999731183052063,
      0.9999725818634033,
      0.9999457597732544,
      0.9998562335968018,
      0.9993080496788025,
      0.9882552027702332,
      0.9619852900505066,
      0.9092328548431396,
      0.8860178589820862,
      0.9340596199035645,
      0.980173647403717,
      0.9982802271842957,
      0.9997649192810059,
      0.9998874068260193,
      0.9999364614486694,
      0.9999423623085022,
      0.99993896484375,
      0.9999557733535767,
      0.9999178051948547,
      0.9999703764915466,
      0.9999813437461853,
      0.9999780654907227,
      0.9999760985374451,
      0.9999721646308899,
      0.999976634979248,
      0.9999246001243591
    ],
    [
      0.7712266445159912,
      0.7527152895927429,
      0.7827103137969971,
      0.8202574253082275,
      0.792374849319458,
      0.7790931463241577,
      0.8159187436103821,
      0.8298221826553345,
      0.7938873767852783,
      0.7913630604743958,
      0.8323860764503479,
      0.8098766207695007,
      0.7787415981292725,
      0.8068221807479858,
      0.8256101608276367,
      0.7849249839782715,
      0.7653468251228333,
      0.8128065466880798,
      0.8123751878738403,
      0.7872642278671265,
      0.8030769228935242,
      0.8348761796951294,
      0.8076238632202148,
      0.8080015182495117,
      0.7821774482727051,
      0.7531260251998901,
      0.7657989263534546,
      0.7687166333198547,
      0.7744949460029602,
      0.7396414875984192,
      0.7563238143920898,
      0.7947810292243958,
      0.7709898352622986,
      0.757760226726532,
      0.7814860939979553,
      0.7991031408309937,
      0.7579910755157471,
      0.7438564896583557,
      0.7858705520629883,
      0.771868109703064,
      0.7232571244239807,
      0.7498481869697571,
      0.7909685373306274,
      0.7756367921829224,
      0.7698435187339783,
      0.7634226083755493,
      0.7634499669075012,
      0.7782341837882996,
      0.7692654132843018,
      0.7471649646759033,
      0.7679456472396851,
      0.7927786111831665,
      0.7770971059799194,
      0.7679178714752197,
      0.798103392124176,
      0.794053316116333,
      0.7822495102882385,
      0.7821776270866394,
      0.8055441975593567,
      0.7920117378234863,
      0.7794955968856812,
      0.7961156964302063,
      0.79709792137146,
      0.7897453308105469,
      0.8087207674980164,
      0.8234286904335022,
      0.8179006576538086,
      0.8013684153556824,
      0.8005707859992981,
      0.8296401500701904,
      0.8062222003936768,
      0.7897065281867981,
      0.8189867734909058,
      0.8252664804458618,
      0.7856550216674805,
      0.7859605550765991,
      0.8363004922866821,
      0.8206011056900024,
      0.786312460899353,
      0.7990121841430664,
      0.8292353749275208,
      0.8029406070709229,
      0.7621796131134033,
      0.7873563766479492,
      0.773792028427124,
      0.9997915625572205,
      0.9999412298202515,
      0.9999499320983887,
      0.9999839663505554,
      0.9999769330024719,
      0.9999778270721436,
      0.9999315738677979,
      0.999825119972229,
      0.9994110465049744,
      0.9885392785072327,
      0.9806551337242126,
      0.9986872673034668,
      0.9982662796974182,
      0.9845981001853943,
      0.9546878337860107,
      0.9776285886764526,
      0.9920781254768372,
      0.9996541738510132,
      0.9998829960823059,
      0.9999694228172302,
      0.9999830722808838,
      0.9999733567237854,
      0.9999669194221497,
      0.9999417662620544,
      0.999897837638855,
      0.9997848868370056,
      0.9998247027397156,
      0.999871015548706,
      0.9998384714126587,
      0.9998646378517151,
      0.9999560713768005,
      0.9999420046806335,
      0.999956488609314,
      0.9999563694000244,
      0.9999706745147705,
      0.9999442100524902,
      0.999723494052887,
      0.99577397108078,
      0.9637741446495056,
      0.9238405227661133,
      0.9254429340362549,
      0.8702934980392456,
      0.8817166090011597,
      0.9340615272521973,
      0.9587386846542358,
      0.9946813583374023,
      0.9993240833282471,
      0.9998627305030823,
      0.9999392032623291,
      0.9999248385429382,
      0.9999321699142456,
      0.9998443126678467,
      0.9997474551200867,
      0.9998136758804321,
      0.9999312162399292,
      0.9999719858169556,
      0.9999650120735168,
      0.999921441078186,
      0.9989387392997742,
      0.9871585965156555,
      0.9503594636917114,
      0.9316343665122986,
      0.9438712000846863,
      0.8915570974349976,
      0.9098273515701294,
      0.8694425225257874,
      0.901715874671936,
      0.9689962863922119,
      0.9911788702011108,
      0.9995031356811523,
      0.9998718500137329,
      0.9999555349349976,
      0.9999716281890869,
      0.9999680519104004,
      0.9999403953552246,
      0.9998059272766113,
      0.9998239278793335,
      0.9998370409011841,
      0.9999014139175415,
      0.9999258518218994,
      0.999936044216156,
      0.9999381303787231,
      0.9998326897621155,
      0.9994354844093323,
      0.9990993738174438,
      0.982673168182373,
      0.9943585395812988,
      0.9651892781257629,
      0.9917510151863098,
      0.9995311498641968,
      0.9994553923606873,
      0.9998623132705688,
      0.999785304069519,
      0.9998854398727417,
      0.9999614953994751,
      0.999966025352478,
      0.9999534487724304,
      0.9999220371246338,
      0.9999604225158691,
      0.9999609589576721,
      0.9999745488166809,
      0.9999486804008484,
      0.9999483227729797,
      0.9998804926872253,
      0.9998757839202881,
      0.9997759461402893,
      0.9997735023498535,
      0.9998782873153687,
      0.9999400973320007,
      0.9999573826789856,
      0.9999696612358093,
      0.9999774694442749,
      0.9999754428863525,
      0.9999780058860779,
      0.9999362230300903,
      0.9998942017555237,
      0.999625027179718,
      0.9937561750411987,
      0.9849687218666077,
      0.9698485136032104,
      0.9547096490859985,
      0.9019546508789062,
      0.9155789613723755,
      0.9489457607269287,
      0.9425621032714844,
      0.9449654817581177,
      0.9891986846923828,
      0.9981974363327026,
      0.9998649954795837,
      0.9999479055404663,
      0.9999767541885376,
      0.9999783039093018,
      0.9999785423278809,
      0.9999749064445496,
      0.9999563694000244,
      0.9999207854270935,
      0.9998684525489807,
      0.9997913241386414,
      0.999752938747406,
      0.9997153878211975,
      0.9997625946998596,
      0.9999433755874634,
      0.9999404549598694,
      0.9999681115150452,
      0.9999521970748901,
      0.9998912215232849,
      0.999864935874939,
      0.9972252249717712,
      0.9995501041412354,
      0.9999117851257324,
      0.9999460577964783,
      0.9999688267707825,
      0.9999518990516663,
      0.9999682903289795,
      0.9999475479125977,
      0.9999298453330994,
      0.9999266266822815,
      0.9999457597732544,
      0.9999552965164185,
      0.9999472498893738,
      0.9999442100524902,
      0.9999049305915833,
      0.9999268054962158,
      0.9999655485153198,
      0.9999815225601196,
      0.9999776482582092,
      0.9999846816062927,
      0.9999731183052063,
      0.9999728202819824,
      0.9999473690986633,
      0.9998682737350464,
      0.9993749260902405,
      0.9892141819000244,
      0.961864709854126,
      0.9093872308731079,
      0.8887798190116882,
      0.9363455176353455,
      0.9817668795585632,
      0.9984710812568665,
      0.9997835159301758,
      0.9998941421508789,
      0.9999394416809082,
      0.9999427795410156,
      0.9999387860298157,
      0.9999558925628662,
      0.99991774559021,
      0.9999703168869019,
      0.9999814033508301,
      0.9999781250953674,
      0.9999762177467346,
      0.9999723434448242,
      0.9999769330024719,
      0.9999246597290039
    ],
    [
      0.7796974182128906,
      0.7606021165847778,
      0.7884922623634338,
      0.8261426687240601,
      0.8001111745834351,
      0.7860785722732544,
      0.8222633600234985,
      0.8379019498825073,
      0.8036954998970032,
      0.7990090847015381,
      0.8391318917274475,
      0.8181549906730652,
      0.786648154258728,
      0.8133062720298767,
      0.8321074843406677,
      0.7921041250228882,
      0.769629716873169,
      0.8169748187065125,
      0.8174638748168945,
      0.7931508421897888,
      0.8099547624588013,
      0.8409320116043091,
      0.8123267292976379,
      0.8123611807823181,
      0.7872998118400574,
      0.7610409259796143,
      0.7722519636154175,
      0.7745897769927979,
      0.7827299237251282,
      0.747758150100708,
      0.7619534730911255,
      0.8013831377029419,
      0.7824963927268982,
      0.7664244174957275,
      0.7890951633453369,
      0.805332362651825,
      0.7638676166534424,
      0.751834511756897,
      0.7924823760986328,
      0.7780804634094238,
      0.7296456694602966,
      0.7564029097557068,
      0.7977343797683716,
      0.7833278775215149,
      0.7771666049957275,
      0.7693154811859131,
      0.7708239555358887,
      0.7861942052841187,
      0.775378406047821,
      0.7544932961463928,
      0.7759796380996704,
      0.7999249696731567,
      0.7842971682548523,
      0.776161253452301,
      0.8057378530502319,
      0.8044144511222839,
      0.7943583130836487,
      0.7914180755615234,
      0.8137596249580383,
      0.8015057444572449,
      0.78981614112854,
      0.8040308356285095,
      0.8069102764129639,
      0.7979208827018738,
      0.8168514370918274,
      0.830843448638916,
      0.8290822505950928,
      0.811307966709137,
      0.8118778467178345,
      0.8395518064498901,
      0.8140774369239807,
      0.798616886138916,
      0.8258403539657593,
      0.8326731324195862,
      0.7950156331062317,
      0.7942138314247131,
      0.8435460925102234,
      0.8304250240325928,
      0.7963161468505859,
      0.8071541786193848,
      0.8376258015632629,
      0.8133509159088135,
      0.772313117980957,
      0.7945867776870728,
      0.7814100980758667,
      0.9997940063476562,
      0.9999418258666992,
      0.9999505877494812,
      0.9999843239784241,
      0.9999778270721436,
      0.9999794363975525,
      0.9999389052391052,
      0.9998475909233093,
      0.9994859099388123,
      0.9892386794090271,
      0.9820380210876465,
      0.9988546371459961,
      0.9984695911407471,
      0.9855273962020874,
      0.9572240114212036,
      0.9795350432395935,
      0.9927111864089966,
      0.9997012615203857,
      0.999897301197052,
      0.999971330165863,
      0.9999836683273315,
      0.9999737739562988,
      0.9999672770500183,
      0.9999423623085022,
      0.9998984336853027,
      0.9997857809066772,
      0.9998242855072021,
      0.9998689889907837,
      0.9998390674591064,
      0.9998655319213867,
      0.9999566078186035,
      0.9999425411224365,
      0.9999569654464722,
      0.9999570846557617,
      0.999971866607666,
      0.9999505877494812,
      0.999774158000946,
      0.9964592456817627,
      0.9672039151191711,
      0.9277316331863403,
      0.9306319355964661,
      0.8768773674964905,
      0.888068675994873,
      0.937821626663208,
      0.9626420140266418,
      0.9966554045677185,
      0.9994401931762695,
      0.9998770356178284,
      0.9999427795410156,
      0.9999270439147949,
      0.9999334216117859,
      0.9998458623886108,
      0.9997490644454956,
      0.9998151659965515,
      0.999932050704956,
      0.9999727010726929,
      0.9999669194221497,
      0.9999289512634277,
      0.9990171194076538,
      0.9879775047302246,
      0.9541298747062683,
      0.9358087778091431,
      0.9476101398468018,
      0.8976753950119019,
      0.9139479398727417,
      0.8751420974731445,
      0.907045304775238,
      0.9736683368682861,
      0.993759036064148,
      0.9996104836463928,
      0.9998921155929565,
      0.9999592304229736,
      0.9999723434448242,
      0.9999687671661377,
      0.9999405741691589,
      0.9998065233230591,
      0.9998253583908081,
      0.9998374581336975,
      0.9999030232429504,
      0.9999266266822815,
      0.9999373555183411,
      0.9999420642852783,
      0.9998487234115601,
      0.9995192885398865,
      0.9992601275444031,
      0.9844635725021362,
      0.9952899217605591,
      0.9677551984786987,
      0.9926849603652954,
      0.9996098875999451,
      0.9995348453521729,
      0.9998776912689209,
      0.9998067617416382,
      0.9998934268951416,
      0.9999628067016602,
      0.9999668598175049,
      0.9999540448188782,
      0.9999222159385681,
      0.9999605417251587,
      0.9999610185623169,
      0.9999744892120361,
      0.9999485611915588,
      0.9999480843544006,
      0.9998801350593567,
      0.9998751282691956,
      0.999775230884552,
      0.9997733235359192,
      0.9998779892921448,
      0.999940037727356,
      0.9999573230743408,
      0.9999695420265198,
      0.9999775290489197,
      0.9999755024909973,
      0.9999783039093018,
      0.9999382495880127,
      0.9999008178710938,
      0.9996432065963745,
      0.9928688406944275,
      0.9852775931358337,
      0.9708266258239746,
      0.9566318988800049,
      0.9071786403656006,
      0.9192010164260864,
      0.9508242011070251,
      0.9448963403701782,
      0.9465106129646301,
      0.9897009134292603,
      0.9983758330345154,
      0.9998751282691956,
      0.9999498128890991,
      0.9999769926071167,
      0.9999783039093018,
      0.9999785423278809,
      0.9999749064445496,
      0.9999561905860901,
      0.9999206066131592,
      0.9998676180839539,
      0.9997903108596802,
      0.999751091003418,
      0.9997128248214722,
      0.9997615218162537,
      0.999943196773529,
      0.999940037727356,
      0.9999682307243347,
      0.9999527335166931,
      0.9998958706855774,
      0.9998698830604553,
      0.997295618057251,
      0.9993036389350891,
      0.9999086260795593,
      0.9999451041221619,
      0.9999685883522034,
      0.999951958656311,
      0.999968409538269,
      0.9999476075172424,
      0.9999296069145203,
      0.9999265074729919,
      0.999945878982544,
      0.9999553561210632,
      0.9999472498893738,
      0.9999443292617798,
      0.9999050498008728,
      0.9999269843101501,
      0.9999656677246094,
      0.9999816417694092,
      0.9999777674674988,
      0.9999846816062927,
      0.9999730587005615,
      0.9999729990959167,
      0.9999491572380066,
      0.999878466129303,
      0.9994389414787292,
      0.9898688793182373,
      0.9631251692771912,
      0.9117525815963745,
      0.8910025954246521,
      0.9384853839874268,
      0.9829228520393372,
      0.9986395835876465,
      0.9998029470443726,
      0.9999009370803833,
      0.9999426007270813,
      0.9999426007270813,
      0.9999387264251709,
      0.9999557733535767,
      0.9999173283576965,
      0.9999703764915466,
      0.9999814033508301,
      0.9999783039093018,
      0.9999763369560242,
      0.9999725818634033,
      0.9999770522117615,
      0.9999245405197144
    ],
    [
      0.7891939878463745,
      0.7702016830444336,
      0.7937145233154297,
      0.8322285413742065,
      0.8085897564888,
      0.7930002212524414,
      0.8280243873596191,
      0.8448508381843567,
      0.8128451108932495,
      0.8069289326667786,
      0.8457663059234619,
      0.8256270885467529,
      0.7954176068305969,
      0.8204618692398071,
      0.8390614986419678,
      0.800161600112915,
      0.774895966053009,
      0.8220477104187012,
      0.8229216933250427,
      0.8004519939422607,
      0.8179852366447449,
      0.8453001976013184,
      0.817733883857727,
      0.8185818195343018,
      0.7943084239959717,
      0.7708455324172974,
      0.7827455997467041,
      0.7819774150848389,
      0.7924035787582397,
      0.759450376033783,
      0.7717407941818237,
      0.8092156052589417,
      0.7982921600341797,
      0.7781001925468445,
      0.7979745864868164,
      0.8134375810623169,
      0.7730059623718262,
      0.7618564963340759,
      0.8010745048522949,
      0.7853355407714844,
      0.7370339632034302,
      0.7648111581802368,
      0.8056995868682861,
      0.7906821966171265,
      0.7878187298774719,
      0.7768547534942627,
      0.777415931224823,
      0.793498158454895,
      0.7820016145706177,
      0.7626274824142456,
      0.7842556834220886,
      0.8075892925262451,
      0.7942637205123901,
      0.7861009836196899,
      0.814591109752655,
      0.8164509534835815,
      0.8080531358718872,
      0.8017172813415527,
      0.8225911855697632,
      0.8128257393836975,
      0.800632655620575,
      0.8124667406082153,
      0.8170426487922668,
      0.8075070381164551,
      0.8255902528762817,
      0.8375729322433472,
      0.8385964035987854,
      0.8211957216262817,
      0.822787344455719,
      0.8489899635314941,
      0.8219488859176636,
      0.8077647089958191,
      0.8335610032081604,
      0.8401792049407959,
      0.8045300841331482,
      0.803479015827179,
      0.8509523868560791,
      0.8387665748596191,
      0.8059811592102051,
      0.8154407739639282,
      0.8458700180053711,
      0.8231496810913086,
      0.7819461822509766,
      0.8023151159286499,
      0.7897417545318604,
      0.9997957348823547,
      0.9999423623085022,
      0.9999510645866394,
      0.9999845027923584,
      0.9999784827232361,
      0.9999809265136719,
      0.9999462962150574,
      0.9998745918273926,
      0.9995665550231934,
      0.9902653694152832,
      0.9836612939834595,
      0.9990389943122864,
      0.99866783618927,
      0.9867106080055237,
      0.9608484506607056,
      0.9817153811454773,
      0.9934473037719727,
      0.9997462034225464,
      0.9999112486839294,
      0.9999732375144958,
      0.9999842047691345,
      0.9999741911888123,
      0.9999675154685974,
      0.9999428987503052,
      0.9998986721038818,
      0.9997864365577698,
      0.9998249411582947,
      0.9998700022697449,
      0.9998400807380676,
      0.9998663067817688,
      0.9999571442604065,
      0.9999431371688843,
      0.9999571442604065,
      0.9999573826789856,
      0.9999729990959167,
      0.9999558925628662,
      0.999813973903656,
      0.9970449805259705,
      0.9708054065704346,
      0.9334307909011841,
      0.935481071472168,
      0.8847228288650513,
      0.8955128192901611,
      0.9434623718261719,
      0.9661743640899658,
      0.9973601698875427,
      0.9995672702789307,
      0.9998904466629028,
      0.9999460577964783,
      0.9999285340309143,
      0.9999337792396545,
      0.999846339225769,
      0.9997497797012329,
      0.9998155832290649,
      0.9999323487281799,
      0.9999730587005615,
      0.9999687671661377,
      0.9999367594718933,
      0.9991077780723572,
      0.9889537692070007,
      0.9589515924453735,
      0.9406094551086426,
      0.9512490630149841,
      0.9053797721862793,
      0.9193914532661438,
      0.883095920085907,
      0.91498863697052,
      0.9775400757789612,
      0.9947536587715149,
      0.9996786713600159,
      0.9999074935913086,
      0.9999620914459229,
      0.9999728202819824,
      0.9999691247940063,
      0.9999407529830933,
      0.9998072385787964,
      0.9998267889022827,
      0.9998379945755005,
      0.9999048709869385,
      0.9999274015426636,
      0.9999386668205261,
      0.9999452829360962,
      0.9998619556427002,
      0.9995889663696289,
      0.9993932247161865,
      0.9863460659980774,
      0.9962310194969177,
      0.9703741073608398,
      0.9933006167411804,
      0.999679446220398,
      0.9996254444122314,
      0.9998940825462341,
      0.9998347163200378,
      0.9999034404754639,
      0.9999642968177795,
      0.9999681115150452,
      0.9999547600746155,
      0.9999225735664368,
      0.9999607801437378,
      0.999961256980896,
      0.9999746680259705,
      0.9999486804008484,
      0.9999480843544006,
      0.9998795390129089,
      0.9998742341995239,
      0.9997736811637878,
      0.9997722506523132,
      0.9998775124549866,
      0.999940037727356,
      0.9999572038650513,
      0.9999696612358093,
      0.9999777674674988,
      0.9999759197235107,
      0.9999788999557495,
      0.9999405741691589,
      0.9999085068702698,
      0.9996742010116577,
      0.9933089017868042,
      0.9835320115089417,
      0.9724726676940918,
      0.9601336121559143,
      0.9135528802871704,
      0.9240888357162476,
      0.9529157876968384,
      0.9484401345252991,
      0.9475926160812378,
      0.9900005459785461,
      0.9983202815055847,
      0.9998832941055298,
      0.9999516606330872,
      0.9999774098396301,
      0.9999784827232361,
      0.9999787211418152,
      0.9999750852584839,
      0.9999563694000244,
      0.999920666217804,
      0.9998672008514404,
      0.9997897744178772,
      0.9997499585151672,
      0.9997117519378662,
      0.9997614026069641,
      0.9999434351921082,
      0.9999401569366455,
      0.9999687075614929,
      0.9999537467956543,
      0.9998999238014221,
      0.9998743534088135,
      0.9971851706504822,
      0.9992634057998657,
      0.9999110102653503,
      0.9999462962150574,
      0.9999691247940063,
      0.9999522566795349,
      0.9999685287475586,
      0.9999477863311768,
      0.9999298453330994,
      0.9999268651008606,
      0.999946117401123,
      0.9999555349349976,
      0.9999476671218872,
      0.9999444484710693,
      0.9999054670333862,
      0.999927282333374,
      0.9999658465385437,
      0.999981701374054,
      0.9999778270721436,
      0.9999847412109375,
      0.9999732375144958,
      0.9999732971191406,
      0.9999510049819946,
      0.9998875856399536,
      0.9995027780532837,
      0.9902690649032593,
      0.9639992713928223,
      0.9137537479400635,
      0.8955680727958679,
      0.9415704011917114,
      0.9836616516113281,
      0.998827338218689,
      0.9998245239257812,
      0.9999083280563354,
      0.9999461770057678,
      0.999943733215332,
      0.9999392032623291,
      0.999955952167511,
      0.9999173283576965,
      0.9999703764915466,
      0.9999816417694092,
      0.9999784827232361,
      0.9999765753746033,
      0.9999727606773376,
      0.9999770522117615,
      0.9999245405197144
    ],
    [
      0.7983487248420715,
      0.7796033620834351,
      0.8004276752471924,
      0.8385716676712036,
      0.8162727355957031,
      0.8007733821868896,
      0.8344075083732605,
      0.8511195778846741,
      0.8201878070831299,
      0.8138381242752075,
      0.8515111207962036,
      0.8317831754684448,
      0.8036967515945435,
      0.827018678188324,
      0.8446229100227356,
      0.8067240715026855,
      0.7818940281867981,
      0.8283886313438416,
      0.8285657167434692,
      0.8061580657958984,
      0.824973464012146,
      0.8502776026725769,
      0.8212814331054688,
      0.8226941823959351,
      0.7993040084838867,
      0.7767999768257141,
      0.7904767990112305,
      0.7880384922027588,
      0.8000553250312805,
      0.7681102752685547,
      0.779090940952301,
      0.8147588968276978,
      0.8087144494056702,
      0.7872985005378723,
      0.8045310378074646,
      0.8197584748268127,
      0.7807198166847229,
      0.7703649997711182,
      0.8075063228607178,
      0.7923599481582642,
      0.7450476884841919,
      0.7730556726455688,
      0.8128944635391235,
      0.7970395088195801,
      0.7957292199134827,
      0.7828704118728638,
      0.7840558290481567,
      0.79996258020401,
      0.7884745597839355,
      0.7703516483306885,
      0.7918168306350708,
      0.8145536184310913,
      0.8019026517868042,
      0.7932610511779785,
      0.821492075920105,
      0.8252701163291931,
      0.8170063495635986,
      0.8095160722732544,
      0.8294669985771179,
      0.8213613033294678,
      0.8081175684928894,
      0.8179875016212463,
      0.824142336845398,
      0.8145904541015625,
      0.8318724632263184,
      0.8425072431564331,
      0.8440088033676147,
      0.827994704246521,
      0.8313635587692261,
      0.8558179140090942,
      0.8283097743988037,
      0.8148250579833984,
      0.8402416706085205,
      0.846660315990448,
      0.8123378157615662,
      0.8114224672317505,
      0.8576533198356628,
      0.8467677235603333,
      0.8142464756965637,
      0.8227972984313965,
      0.8535250425338745,
      0.8315836191177368,
      0.7904855608940125,
      0.8100041747093201,
      0.7975844144821167,
      0.9997979402542114,
      0.9999430775642395,
      0.9999516606330872,
      0.9999849200248718,
      0.9999790191650391,
      0.9999819397926331,
      0.999950647354126,
      0.9998897910118103,
      0.999615490436554,
      0.9910261034965515,
      0.9846618175506592,
      0.999133825302124,
      0.9987753033638,
      0.9873786568641663,
      0.963051438331604,
      0.9829448461532593,
      0.993887722492218,
      0.9997738599777222,
      0.9999197125434875,
      0.9999744296073914,
      0.9999847412109375,
      0.9999744296073914,
      0.9999678134918213,
      0.9999433755874634,
      0.9998990893363953,
      0.9997870922088623,
      0.9998250603675842,
      0.9998706579208374,
      0.999840497970581,
      0.9998670220375061,
      0.9999574422836304,
      0.9999433159828186,
      0.9999573230743408,
      0.9999578595161438,
      0.9999735951423645,
      0.9999589920043945,
      0.9998343586921692,
      0.9973185658454895,
      0.9733794331550598,
      0.9372848272323608,
      0.9388920068740845,
      0.8905373811721802,
      0.9008444547653198,
      0.949277937412262,
      0.9685777425765991,
      0.9976808428764343,
      0.9996083974838257,
      0.9998982548713684,
      0.9999484419822693,
      0.9999301433563232,
      0.9999346733093262,
      0.9998472929000854,
      0.9997511506080627,
      0.9998165965080261,
      0.9999329447746277,
      0.9999735355377197,
      0.9999700784683228,
      0.9999417662620544,
      0.9991700053215027,
      0.9896242022514343,
      0.959771990776062,
      0.9439042806625366,
      0.9544826745986938,
      0.9112151265144348,
      0.92427659034729,
      0.8893415927886963,
      0.9202949404716492,
      0.9805834293365479,
      0.9952636957168579,
      0.9997164011001587,
      0.9999168515205383,
      0.99996417760849,
      0.9999732375144958,
      0.9999696016311646,
      0.9999408721923828,
      0.9998072385787964,
      0.9998281598091125,
      0.9998387694358826,
      0.9999062418937683,
      0.9999280571937561,
      0.9999396204948425,
      0.9999475479125977,
      0.9998706579208374,
      0.9996300935745239,
      0.9994665384292603,
      0.9875124096870422,
      0.9967713356018066,
      0.9723681211471558,
      0.9937832951545715,
      0.9997243285179138,
      0.9996795654296875,
      0.9999046325683594,
      0.9998468160629272,
      0.9999083876609802,
      0.9999650716781616,
      0.9999687075614929,
      0.999954879283905,
      0.999922513961792,
      0.9999608993530273,
      0.999961256980896,
      0.9999747276306152,
      0.9999487400054932,
      0.9999482035636902,
      0.9998794198036194,
      0.9998738765716553,
      0.9997735619544983,
      0.9997723698616028,
      0.999877393245697,
      0.9999398589134216,
      0.9999573826789856,
      0.9999697208404541,
      0.9999779462814331,
      0.9999760985374451,
      0.9999791979789734,
      0.9999416470527649,
      0.9999127388000488,
      0.9996927976608276,
      0.9935621619224548,
      0.9827331304550171,
      0.9732288718223572,
      0.9607378840446472,
      0.9181575775146484,
      0.9273955821990967,
      0.95522540807724,
      0.9513458013534546,
      0.9496816396713257,
      0.9903912544250488,
      0.9983410835266113,
      0.9998895525932312,
      0.999953031539917,
      0.9999775290489197,
      0.9999785423278809,
      0.9999787211418152,
      0.9999750852584839,
      0.9999564290046692,
      0.999920666217804,
      0.9998669028282166,
      0.9997894763946533,
      0.9997490644454956,
      0.9997108578681946,
      0.999761164188385,
      0.9999434351921082,
      0.9999399185180664,
      0.9999690055847168,
      0.9999545216560364,
      0.9999035596847534,
      0.9998790621757507,
      0.997175395488739,
      0.9992666840553284,
      0.9999139904975891,
      0.9999473094940186,
      0.999969482421875,
      0.9999524354934692,
      0.9999687671661377,
      0.9999479055404663,
      0.9999296069145203,
      0.9999266862869263,
      0.999946117401123,
      0.9999556541442871,
      0.9999477863311768,
      0.9999445676803589,
      0.9999057650566101,
      0.9999274611473083,
      0.999966025352478,
      0.9999818205833435,
      0.9999779462814331,
      0.999984860420227,
      0.9999731183052063,
      0.9999735355377197,
      0.9999522566795349,
      0.9998942017555237,
      0.9995474219322205,
      0.9907824397087097,
      0.9652884602546692,
      0.9165709018707275,
      0.8994481563568115,
      0.9440466165542603,
      0.984634518623352,
      0.9989550709724426,
      0.9998397827148438,
      0.9999138116836548,
      0.9999489784240723,
      0.9999455809593201,
      0.9999397397041321,
      0.9999560117721558,
      0.999917209148407,
      0.9999703764915466,
      0.9999816417694092,
      0.9999786019325256,
      0.9999767541885376,
      0.9999729990959167,
      0.999977171421051,
      0.9999246001243591
    ],
    [
      0.805433988571167,
      0.7895984053611755,
      0.8073510527610779,
      0.8456206321716309,
      0.8245477676391602,
      0.8095197081565857,
      0.8411985635757446,
      0.8578819632530212,
      0.8277391195297241,
      0.8213785290718079,
      0.8585445284843445,
      0.8382951617240906,
      0.8130289316177368,
      0.8346354961395264,
      0.8522735834121704,
      0.815799355506897,
      0.7909129858016968,
      0.8368657231330872,
      0.8367756009101868,
      0.8149811029434204,
      0.8331429362297058,
      0.8584177494049072,
      0.8260481357574463,
      0.8272730112075806,
      0.8059341907501221,
      0.788679301738739,
      0.8035069704055786,
      0.7977702617645264,
      0.8107127547264099,
      0.7816033363342285,
      0.791071355342865,
      0.822948694229126,
      0.8214963674545288,
      0.7985122799873352,
      0.8120549917221069,
      0.8274804949760437,
      0.790840744972229,
      0.778980016708374,
      0.8143699169158936,
      0.8012074828147888,
      0.7538018226623535,
      0.7810146808624268,
      0.8201316595077515,
      0.8016327619552612,
      0.8033777475357056,
      0.7894259095191956,
      0.7912709712982178,
      0.80661541223526,
      0.7954515218734741,
      0.7797004580497742,
      0.800227165222168,
      0.822272539138794,
      0.812332272529602,
      0.8027262687683105,
      0.8293764591217041,
      0.8346782922744751,
      0.8284198045730591,
      0.8194177150726318,
      0.8374471068382263,
      0.8313357830047607,
      0.8190325498580933,
      0.8266395926475525,
      0.8325059413909912,
      0.8229285478591919,
      0.839917778968811,
      0.8493297696113586,
      0.8518623113632202,
      0.8373352289199829,
      0.8407893180847168,
      0.8651439547538757,
      0.8371741771697998,
      0.8244765996932983,
      0.8484988212585449,
      0.8544095158576965,
      0.8215156197547913,
      0.8209918141365051,
      0.8654834628105164,
      0.8548078536987305,
      0.8238149285316467,
      0.8301714658737183,
      0.8612771034240723,
      0.8398385643959045,
      0.7991697788238525,
      0.8174799084663391,
      0.8053672909736633,
      0.9997997283935547,
      0.999943733215332,
      0.9999520182609558,
      0.9999849796295166,
      0.9999793767929077,
      0.9999828934669495,
      0.9999551177024841,
      0.9999039173126221,
      0.9996622204780579,
      0.9918878674507141,
      0.9859473705291748,
      0.9992287755012512,
      0.9988809823989868,
      0.9881777763366699,
      0.9653642177581787,
      0.984182596206665,
      0.9943894743919373,
      0.9998013973236084,
      0.9999268651008606,
      0.9999757409095764,
      0.9999850392341614,
      0.9999746084213257,
      0.9999680519104004,
      0.9999439120292664,
      0.9998993873596191,
      0.9997878670692444,
      0.9998259544372559,
      0.999871551990509,
      0.9998416900634766,
      0.9998680949211121,
      0.9999579787254333,
      0.9999439120292664,
      0.9999575018882751,
      0.9999581575393677,
      0.9999740719795227,
      0.9999606013298035,
      0.9998424649238586,
      0.9972062706947327,
      0.9753602743148804,
      0.9418904185295105,
      0.9426497220993042,
      0.8969728350639343,
      0.9062837362289429,
      0.952587366104126,
      0.9705584645271301,
      0.9978445768356323,
      0.9996178150177002,
      0.9999018311500549,
      0.9999499320983887,
      0.999931275844574,
      0.9999350905418396,
      0.9998477101325989,
      0.9997518658638,
      0.9998168349266052,
      0.9999328851699829,
      0.9999735951423645,
      0.9999710917472839,
      0.9999462962150574,
      0.9992525577545166,
      0.9902836084365845,
      0.9627330303192139,
      0.9480483531951904,
      0.9579238891601562,
      0.91744065284729,
      0.9299927949905396,
      0.8970113396644592,
      0.926140308380127,
      0.9825416207313538,
      0.9957252740859985,
      0.9997445940971375,
      0.9999228715896606,
      0.9999656677246094,
      0.999973714351654,
      0.9999698996543884,
      0.9999412298202515,
      0.9998077750205994,
      0.9998293519020081,
      0.9998396635055542,
      0.999907374382019,
      0.9999288320541382,
      0.9999403953552246,
      0.9999492168426514,
      0.9998780488967896,
      0.9996677041053772,
      0.9995347261428833,
      0.9885696172714233,
      0.9965279698371887,
      0.9745493531227112,
      0.9944657683372498,
      0.9997724294662476,
      0.9997318387031555,
      0.9999158978462219,
      0.9998635649681091,
      0.9999129772186279,
      0.9999658465385437,
      0.9999695420265198,
      0.9999555349349976,
      0.9999228715896606,
      0.9999613165855408,
      0.9999614953994751,
      0.9999749660491943,
      0.9999487400054932,
      0.9999480843544006,
      0.9998789429664612,
      0.9998729228973389,
      0.9997715353965759,
      0.9997710585594177,
      0.9998766779899597,
      0.9999397397041321,
      0.9999573230743408,
      0.9999697208404541,
      0.9999781250953674,
      0.9999765157699585,
      0.9999796152114868,
      0.9999436140060425,
      0.9999189376831055,
      0.9997157454490662,
      0.9939200282096863,
      0.9835925102233887,
      0.9746128916740417,
      0.9634691476821899,
      0.9234901666641235,
      0.9315148591995239,
      0.9586883783340454,
      0.9549465179443359,
      0.9527897834777832,
      0.9911326766014099,
      0.9984514713287354,
      0.9998981952667236,
      0.9999549388885498,
      0.9999780654907227,
      0.9999786615371704,
      0.9999788403511047,
      0.9999751448631287,
      0.9999565482139587,
      0.9999209046363831,
      0.9998671412467957,
      0.9997894763946533,
      0.9997484683990479,
      0.999709963798523,
      0.9997613430023193,
      0.9999434947967529,
      0.9999401569366455,
      0.9999691247940063,
      0.999955415725708,
      0.999907910823822,
      0.9998857378959656,
      0.9972593784332275,
      0.9992913007736206,
      0.9999179840087891,
      0.9999487996101379,
      0.999970018863678,
      0.9999529123306274,
      0.9999688863754272,
      0.9999479055404663,
      0.999929666519165,
      0.9999268054962158,
      0.9999463558197021,
      0.999955952167511,
      0.9999479651451111,
      0.9999445676803589,
      0.9999058842658997,
      0.999927818775177,
      0.9999662041664124,
      0.9999820590019226,
      0.9999781250953674,
      0.999984860420227,
      0.9999731183052063,
      0.9999738335609436,
      0.9999538660049438,
      0.9999024271965027,
      0.9996062517166138,
      0.9915747046470642,
      0.9674193859100342,
      0.920586347579956,
      0.9048303961753845,
      0.9476332664489746,
      0.9860700368881226,
      0.9991149306297302,
      0.9998579621315002,
      0.9999203085899353,
      0.9999517202377319,
      0.9999446868896484,
      0.9999398589134216,
      0.9999560713768005,
      0.9999173283576965,
      0.9999704957008362,
      0.9999816417694092,
      0.99997878074646,
      0.9999770522117615,
      0.9999731779098511,
      0.9999774098396301,
      0.9999245405197144
    ],
    [
      0.8163630962371826,
      0.8034442663192749,
      0.8178861141204834,
      0.8557278513908386,
      0.8348116874694824,
      0.8212754130363464,
      0.8495733141899109,
      0.8654052019119263,
      0.8361685872077942,
      0.8305354714393616,
      0.8673434257507324,
      0.8462656140327454,
      0.8245631456375122,
      0.8466638922691345,
      0.8630028367042542,
      0.8296579122543335,
      0.806687593460083,
      0.8495197296142578,
      0.8456835746765137,
      0.8270349502563477,
      0.8444489240646362,
      0.8688397407531738,
      0.8350992202758789,
      0.8272162675857544,
      0.8180559277534485,
      0.8082940578460693,
      0.8271437883377075,
      0.8198060393333435,
      0.830344557762146,
      0.8089040517807007,
      0.8152662515640259,
      0.838840126991272,
      0.8416768908500671,
      0.8148400187492371,
      0.824506938457489,
      0.8412883281707764,
      0.806616485118866,
      0.7915435433387756,
      0.8258393406867981,
      0.8171969652175903,
      0.7711493372917175,
      0.795958399772644,
      0.8292641043663025,
      0.808883011341095,
      0.8098529577255249,
      0.8058900237083435,
      0.8033137917518616,
      0.8175802230834961,
      0.8104454874992371,
      0.7951367497444153,
      0.813500165939331,
      0.8338237404823303,
      0.8272236585617065,
      0.8156411647796631,
      0.8412342071533203,
      0.8491952419281006,
      0.8429510593414307,
      0.8338791728019714,
      0.849666178226471,
      0.8471765518188477,
      0.8370731472969055,
      0.8410245180130005,
      0.8456662893295288,
      0.8394310474395752,
      0.8538708686828613,
      0.8579176664352417,
      0.8621596693992615,
      0.8489062786102295,
      0.85451740026474,
      0.8755459785461426,
      0.8479177951812744,
      0.8366982340812683,
      0.8601998090744019,
      0.863961398601532,
      0.8322008848190308,
      0.8330758810043335,
      0.8750965595245361,
      0.863856852054596,
      0.833939790725708,
      0.8396940231323242,
      0.8705339431762695,
      0.8498574495315552,
      0.8105515241622925,
      0.8271414041519165,
      0.8156615495681763,
      0.999801516532898,
      0.9999443292617798,
      0.999952495098114,
      0.9999853372573853,
      0.9999800324440002,
      0.9999842643737793,
      0.9999611973762512,
      0.9999222755432129,
      0.9997242093086243,
      0.993212103843689,
      0.987845242023468,
      0.9993561506271362,
      0.9990304112434387,
      0.9895419478416443,
      0.9690111875534058,
      0.9860813021659851,
      0.9951575994491577,
      0.9998352527618408,
      0.999937891960144,
      0.9999772906303406,
      0.9999856352806091,
      0.9999749064445496,
      0.9999684691429138,
      0.9999446272850037,
      0.9999001026153564,
      0.9997888803482056,
      0.9998273253440857,
      0.9998751282691956,
      0.9998425841331482,
      0.999868631362915,
      0.9999583959579468,
      0.999944269657135,
      0.9999580383300781,
      0.9999586939811707,
      0.9999747276306152,
      0.999962329864502,
      0.9998594522476196,
      0.9974005222320557,
      0.9779216051101685,
      0.9494885206222534,
      0.9482635259628296,
      0.9064818024635315,
      0.9143523573875427,
      0.954814612865448,
      0.9723130464553833,
      0.9970018863677979,
      0.9996395707130432,
      0.9999064207077026,
      0.9999492168426514,
      0.9999319314956665,
      0.9999356269836426,
      0.9998483657836914,
      0.9997534155845642,
      0.9998176097869873,
      0.9999334812164307,
      0.9999739527702332,
      0.9999727606773376,
      0.9999521374702454,
      0.9993429780006409,
      0.991344690322876,
      0.9688318371772766,
      0.953917384147644,
      0.9631868600845337,
      0.9265163540840149,
      0.9389708042144775,
      0.9074631929397583,
      0.932689368724823,
      0.9853640198707581,
      0.9964955449104309,
      0.9997843503952026,
      0.9999323487281799,
      0.9999675750732422,
      0.999974250793457,
      0.999970555305481,
      0.9999417066574097,
      0.9998080134391785,
      0.9998306035995483,
      0.9998374581336975,
      0.9999095797538757,
      0.9999294877052307,
      0.999941349029541,
      0.9999516606330872,
      0.999888002872467,
      0.9997183680534363,
      0.9996346831321716,
      0.9908616542816162,
      0.9979095458984375,
      0.9777424931526184,
      0.9953557848930359,
      0.9998306035995483,
      0.9997965097427368,
      0.9999297857284546,
      0.9998790621757507,
      0.9999188184738159,
      0.999966561794281,
      0.9999708533287048,
      0.9999561309814453,
      0.9999232888221741,
      0.9999616146087646,
      0.9999616742134094,
      0.9999749660491943,
      0.9999489188194275,
      0.9999480843544006,
      0.9998787045478821,
      0.999872088432312,
      0.9997705221176147,
      0.9997706413269043,
      0.9998764991760254,
      0.9999396204948425,
      0.9999573826789856,
      0.9999698996543884,
      0.9999783039093018,
      0.9999768733978271,
      0.9999801516532898,
      0.9999464154243469,
      0.9999268054962158,
      0.999747633934021,
      0.9945147037506104,
      0.9852113127708435,
      0.9754384160041809,
      0.9674972295761108,
      0.9309559464454651,
      0.9389054775238037,
      0.9636465311050415,
      0.9591264724731445,
      0.9570753574371338,
      0.9918724298477173,
      0.9985076189041138,
      0.9999079704284668,
      0.9999574422836304,
      0.9999785423278809,
      0.99997878074646,
      0.9999789595603943,
      0.9999752640724182,
      0.9999567866325378,
      0.9999212026596069,
      0.9998672008514404,
      0.9997896552085876,
      0.9997479319572449,
      0.9997093081474304,
      0.9997615814208984,
      0.9999435544013977,
      0.9999400973320007,
      0.999969482421875,
      0.9999566674232483,
      0.9999129176139832,
      0.9998924732208252,
      0.9972507953643799,
      0.9992687106132507,
      0.9999223947525024,
      0.9999504685401917,
      0.9999706745147705,
      0.9999532699584961,
      0.9999690055847168,
      0.9999480843544006,
      0.9999296069145203,
      0.9999268651008606,
      0.9999465346336365,
      0.9999560117721558,
      0.9999480843544006,
      0.9999446868896484,
      0.9999064207077026,
      0.9999282360076904,
      0.9999665021896362,
      0.9999821186065674,
      0.9999783635139465,
      0.9999850392341614,
      0.9999732375144958,
      0.9999743700027466,
      0.9999558329582214,
      0.9999123811721802,
      0.9996679425239563,
      0.9925485253334045,
      0.9699113368988037,
      0.9264477491378784,
      0.9131368398666382,
      0.9525073170661926,
      0.987801194190979,
      0.9992977380752563,
      0.9998757243156433,
      0.9999286532402039,
      0.9999553561210632,
      0.999945342540741,
      0.9999399781227112,
      0.9999560713768005,
      0.9999172687530518,
      0.9999703764915466,
      0.9999817609786987,
      0.9999789595603943,
      0.999977171421051,
      0.999973475933075,
      0.9999775290489197,
      0.9999247193336487
    ],
    [
      0.829961895942688,
      0.8208736181259155,
      0.8322436809539795,
      0.8702592253684998,
      0.8494867086410522,
      0.8365750908851624,
      0.8617408871650696,
      0.8774862289428711,
      0.8493553400039673,
      0.8452824354171753,
      0.8799764513969421,
      0.8591070175170898,
      0.8413921594619751,
      0.8625303506851196,
      0.8801749348640442,
      0.8513833284378052,
      0.8376647233963013,
      0.8717499375343323,
      0.8649652600288391,
      0.8527844548225403,
      0.8670573234558105,
      0.8868006467819214,
      0.8576217889785767,
      0.8377382755279541,
      0.837590754032135,
      0.8315026164054871,
      0.8575662970542908,
      0.8529204726219177,
      0.8581039905548096,
      0.8469334840774536,
      0.8514647483825684,
      0.8640039563179016,
      0.8649035096168518,
      0.8390082120895386,
      0.8465167284011841,
      0.8622671365737915,
      0.8276145458221436,
      0.8150689005851746,
      0.8452903628349304,
      0.8433924913406372,
      0.8050324320793152,
      0.8161530494689941,
      0.8440054655075073,
      0.8254052400588989,
      0.8179175853729248,
      0.8366199731826782,
      0.8255114555358887,
      0.8364167809486389,
      0.8347138166427612,
      0.8212980031967163,
      0.8340616226196289,
      0.8513834476470947,
      0.8487459421157837,
      0.834187388420105,
      0.8577462434768677,
      0.8703660368919373,
      0.8618476390838623,
      0.8516807556152344,
      0.8663406372070312,
      0.8701784014701843,
      0.8596049547195435,
      0.8593811392784119,
      0.8638051748275757,
      0.8655094504356384,
      0.8723114728927612,
      0.8689765930175781,
      0.8744686841964722,
      0.8645200729370117,
      0.870193362236023,
      0.8879441022872925,
      0.8636581897735596,
      0.8535428643226624,
      0.8743542432785034,
      0.8761541843414307,
      0.8463687300682068,
      0.8481956720352173,
      0.8867336511611938,
      0.8761404752731323,
      0.8481671214103699,
      0.8525767922401428,
      0.8827003240585327,
      0.8639061450958252,
      0.8265683054924011,
      0.8405895829200745,
      0.8290817737579346,
      0.9998036026954651,
      0.9999451041221619,
      0.9999532103538513,
      0.9999857544898987,
      0.999980628490448,
      0.9999855160713196,
      0.999966561794281,
      0.9999403357505798,
      0.9997864365577698,
      0.9944539070129395,
      0.9906300902366638,
      0.9994845390319824,
      0.9991886019706726,
      0.9912167191505432,
      0.9737474918365479,
      0.9883453249931335,
      0.996074914932251,
      0.9998684525489807,
      0.9999489188194275,
      0.9999791383743286,
      0.9999861717224121,
      0.9999754428863525,
      0.9999687075614929,
      0.999945342540741,
      0.9999011158943176,
      0.9997901320457458,
      0.9998279809951782,
      0.9998759627342224,
      0.9998437166213989,
      0.9998694658279419,
      0.9999589920043945,
      0.9999449253082275,
      0.9999585151672363,
      0.999959409236908,
      0.999975860118866,
      0.9999664425849915,
      0.9998854398727417,
      0.9978886246681213,
      0.9817019701004028,
      0.9590122699737549,
      0.9562619924545288,
      0.9207339286804199,
      0.9243288040161133,
      0.961672842502594,
      0.9763621687889099,
      0.9976502656936646,
      0.9997216463088989,
      0.999916136264801,
      0.9999529719352722,
      0.9999353885650635,
      0.9999375939369202,
      0.999851644039154,
      0.9997566342353821,
      0.9998196959495544,
      0.999934732913971,
      0.9999750256538391,
      0.9999749660491943,
      0.9999584555625916,
      0.9994167685508728,
      0.9925947785377502,
      0.9737460613250732,
      0.9608603119850159,
      0.9697149991989136,
      0.9379348754882812,
      0.9496359825134277,
      0.9209507703781128,
      0.9430239200592041,
      0.9885773658752441,
      0.9973036050796509,
      0.999829888343811,
      0.9999439716339111,
      0.9999701380729675,
      0.9999748468399048,
      0.9999710917472839,
      0.9999422430992126,
      0.9998093247413635,
      0.999832272529602,
      0.9998393058776855,
      0.9999114274978638,
      0.9999306797981262,
      0.9999426603317261,
      0.9999545812606812,
      0.9998992681503296,
      0.9997714161872864,
      0.9997264742851257,
      0.9928951263427734,
      0.9985396862030029,
      0.9823457598686218,
      0.9963697195053101,
      0.9998809695243835,
      0.9998529553413391,
      0.9999432563781738,
      0.9998953342437744,
      0.9999259114265442,
      0.9999677538871765,
      0.9999722242355347,
      0.999957263469696,
      0.9999242424964905,
      0.9999622702598572,
      0.9999621510505676,
      0.9999751448631287,
      0.9999491572380066,
      0.999948263168335,
      0.9998782277107239,
      0.9998713135719299,
      0.9997689723968506,
      0.9997697472572327,
      0.999876081943512,
      0.9999395608901978,
      0.9999577403068542,
      0.9999704360961914,
      0.9999789595603943,
      0.9999775886535645,
      0.9999809861183167,
      0.9999479055404663,
      0.9999333024024963,
      0.9997802972793579,
      0.995152473449707,
      0.9870562553405762,
      0.9790368676185608,
      0.9725481271743774,
      0.9396896362304688,
      0.9502943754196167,
      0.970184326171875,
      0.9661662578582764,
      0.9620739221572876,
      0.9927948713302612,
      0.9985777139663696,
      0.9999173879623413,
      0.9999600648880005,
      0.9999793767929077,
      0.9999791979789734,
      0.9999790787696838,
      0.9999753832817078,
      0.9999569058418274,
      0.9999217391014099,
      0.9998673796653748,
      0.9997898936271667,
      0.9997472167015076,
      0.9997081756591797,
      0.999762237071991,
      0.9999439120292664,
      0.9999405145645142,
      0.9999701380729675,
      0.9999580979347229,
      0.9999209642410278,
      0.9999004006385803,
      0.997380793094635,
      0.9992709159851074,
      0.999926745891571,
      0.9999523758888245,
      0.9999715685844421,
      0.9999539256095886,
      0.9999694228172302,
      0.9999483227729797,
      0.9999296069145203,
      0.9999270439147949,
      0.9999468326568604,
      0.9999564290046692,
      0.9999487400054932,
      0.999944806098938,
      0.9999068379402161,
      0.9999289512634277,
      0.9999668598175049,
      0.9999823570251465,
      0.9999786019325256,
      0.9999850988388062,
      0.9999735951423645,
      0.9999749064445496,
      0.9999580979347229,
      0.9999215006828308,
      0.9997147917747498,
      0.9929686188697815,
      0.9731744527816772,
      0.9353660345077515,
      0.9243147969245911,
      0.9573497176170349,
      0.9903393387794495,
      0.9994556307792664,
      0.999896764755249,
      0.9999359250068665,
      0.9999592304229736,
      0.9999447464942932,
      0.999940812587738,
      0.9999562501907349,
      0.9999171495437622,
      0.9999704360961914,
      0.9999818801879883,
      0.9999790787696838,
      0.9999775290489197,
      0.999973714351654,
      0.9999777674674988,
      0.9999250769615173
    ],
    [
      0.8461427688598633,
      0.839606761932373,
      0.8485907316207886,
      0.8849629759788513,
      0.8660002946853638,
      0.8535955548286438,
      0.8763124942779541,
      0.8902862071990967,
      0.8639301061630249,
      0.8625726699829102,
      0.8936254978179932,
      0.8748304843902588,
      0.8584555983543396,
      0.879135012626648,
      0.8971498012542725,
      0.8729655146598816,
      0.8646427392959595,
      0.8926435708999634,
      0.8830457329750061,
      0.8760636448860168,
      0.886040210723877,
      0.9031704664230347,
      0.8773912191390991,
      0.8534372448921204,
      0.8561205863952637,
      0.853480339050293,
      0.8807327747344971,
      0.8813139200210571,
      0.8796918988227844,
      0.8736997842788696,
      0.8798999786376953,
      0.88750821352005,
      0.8864273428916931,
      0.8649867177009583,
      0.8674395680427551,
      0.8798829913139343,
      0.8471897840499878,
      0.8369954824447632,
      0.863335132598877,
      0.8649404644966125,
      0.8300037980079651,
      0.833415150642395,
      0.8585589528083801,
      0.8402529954910278,
      0.8269055485725403,
      0.8534916639328003,
      0.8431785106658936,
      0.8544399738311768,
      0.8537907600402832,
      0.8449878096580505,
      0.8528528809547424,
      0.8681135177612305,
      0.8683739900588989,
      0.8540681004524231,
      0.876250147819519,
      0.8917909860610962,
      0.8788920640945435,
      0.8708158731460571,
      0.8845374584197998,
      0.8904712200164795,
      0.8809840083122253,
      0.8771905899047852,
      0.8832788467407227,
      0.8873412013053894,
      0.8885321617126465,
      0.8812424540519714,
      0.8864135146141052,
      0.8804380893707275,
      0.8845939636230469,
      0.9006999135017395,
      0.880029559135437,
      0.8717997074127197,
      0.8892337679862976,
      0.8895999193191528,
      0.8631342053413391,
      0.8643325567245483,
      0.8991973996162415,
      0.8903651237487793,
      0.8651660084724426,
      0.8689363598823547,
      0.8950248956680298,
      0.8792506456375122,
      0.8445653915405273,
      0.8558570146560669,
      0.843613862991333,
      0.9998065233230591,
      0.9999462366104126,
      0.9999544024467468,
      0.9999862909317017,
      0.9999812245368958,
      0.999986469745636,
      0.9999693036079407,
      0.9999499917030334,
      0.9998219609260559,
      0.9954417943954468,
      0.9918153285980225,
      0.999535858631134,
      0.9991071820259094,
      0.9918184876441956,
      0.9770663976669312,
      0.9896432757377625,
      0.996694028377533,
      0.9998841285705566,
      0.999954879283905,
      0.9999803304672241,
      0.9999867081642151,
      0.9999760985374451,
      0.9999695420265198,
      0.9999464750289917,
      0.9999026656150818,
      0.9997928142547607,
      0.9998293519020081,
      0.999877393245697,
      0.9998459219932556,
      0.9998708963394165,
      0.9999598264694214,
      0.999945878982544,
      0.9999591708183289,
      0.9999602437019348,
      0.9999766945838928,
      0.9999696612358093,
      0.9999035596847534,
      0.998249888420105,
      0.9851034283638,
      0.9653915166854858,
      0.9622272253036499,
      0.9302669167518616,
      0.9324150681495667,
      0.9676063656806946,
      0.979839563369751,
      0.9982204437255859,
      0.9997955560684204,
      0.9999243021011353,
      0.9999555349349976,
      0.9999372959136963,
      0.9999388456344604,
      0.9998540282249451,
      0.9997593760490417,
      0.9998218417167664,
      0.9999362230300903,
      0.9999758005142212,
      0.9999763369560242,
      0.9999628067016602,
      0.9994603991508484,
      0.9936299920082092,
      0.9772477149963379,
      0.9671527743339539,
      0.9745370149612427,
      0.9484577775001526,
      0.95897376537323,
      0.9333500266075134,
      0.9526426792144775,
      0.9909390211105347,
      0.9978401064872742,
      0.9998597502708435,
      0.9999520182609558,
      0.9999720454216003,
      0.9999755620956421,
      0.9999715685844421,
      0.9999427199363708,
      0.999810516834259,
      0.9998331665992737,
      0.999841034412384,
      0.9999132752418518,
      0.9999317526817322,
      0.9999439120292664,
      0.9999566078186035,
      0.9999071359634399,
      0.9998124241828918,
      0.9997899532318115,
      0.994154691696167,
      0.9989141225814819,
      0.9855785965919495,
      0.9968807697296143,
      0.9999059438705444,
      0.9998812079429626,
      0.9999505877494812,
      0.999904215335846,
      0.9999301433563232,
      0.9999685883522034,
      0.9999731183052063,
      0.999958336353302,
      0.9999250769615173,
      0.9999628663063049,
      0.9999624490737915,
      0.9999755024909973,
      0.99994957447052,
      0.9999486207962036,
      0.9998787641525269,
      0.9998713135719299,
      0.999769389629364,
      0.9997715353965759,
      0.9998766779899597,
      0.9999400973320007,
      0.9999582171440125,
      0.9999707341194153,
      0.9999797344207764,
      0.9999779462814331,
      0.9999816417694092,
      0.9999502301216125,
      0.9999385476112366,
      0.9997985363006592,
      0.9952391386032104,
      0.9884004592895508,
      0.9823697805404663,
      0.9769420623779297,
      0.9467127919197083,
      0.9583333730697632,
      0.9746457934379578,
      0.9716945290565491,
      0.9660062789916992,
      0.9932692050933838,
      0.9985287189483643,
      0.9999209642410278,
      0.9999611377716064,
      0.9999799728393555,
      0.999979555606842,
      0.9999793767929077,
      0.9999756217002869,
      0.9999573826789856,
      0.999922513961792,
      0.9998683929443359,
      0.9997912645339966,
      0.9997473955154419,
      0.9997087121009827,
      0.9997620582580566,
      0.9999433159828186,
      0.9999406337738037,
      0.999970555305481,
      0.9999589323997498,
      0.999923050403595,
      0.9999039769172668,
      0.9973945617675781,
      0.9992508888244629,
      0.9999293684959412,
      0.9999536871910095,
      0.9999721646308899,
      0.9999545812606812,
      0.9999699592590332,
      0.9999488592147827,
      0.9999298453330994,
      0.9999275803565979,
      0.9999474287033081,
      0.9999567866325378,
      0.9999492168426514,
      0.9999452233314514,
      0.9999076724052429,
      0.9999296069145203,
      0.9999672770500183,
      0.9999824166297913,
      0.9999787211418152,
      0.9999853372573853,
      0.999973714351654,
      0.9999755620956421,
      0.9999589920043945,
      0.9999216198921204,
      0.999703049659729,
      0.9933690428733826,
      0.9747055768966675,
      0.9408601522445679,
      0.932512640953064,
      0.9626632928848267,
      0.9905680418014526,
      0.9995435476303101,
      0.999907374382019,
      0.9999392628669739,
      0.9999606609344482,
      0.9999449849128723,
      0.999941349029541,
      0.9999567866325378,
      0.999918520450592,
      0.9999706149101257,
      0.9999818205833435,
      0.9999793767929077,
      0.9999778270721436,
      0.9999740719795227,
      0.9999778270721436,
      0.9999256134033203
    ],
    [
      0.8669615983963013,
      0.8618539571762085,
      0.8692124485969543,
      0.9000074863433838,
      0.8859378695487976,
      0.8742369413375854,
      0.8935143947601318,
      0.9035928845405579,
      0.8809258937835693,
      0.881695568561554,
      0.908490777015686,
      0.8915637135505676,
      0.8775819540023804,
      0.8954501152038574,
      0.9118543863296509,
      0.8927156925201416,
      0.8862074017524719,
      0.9097692966461182,
      0.9000712037086487,
      0.8951045274734497,
      0.9010661244392395,
      0.9167121648788452,
      0.8947269916534424,
      0.8717880249023438,
      0.8722568154335022,
      0.8693657517433167,
      0.8962429761886597,
      0.9003679752349854,
      0.8961787819862366,
      0.8912440538406372,
      0.898022472858429,
      0.9054868221282959,
      0.9024319052696228,
      0.8866747617721558,
      0.8869196176528931,
      0.895616888999939,
      0.8657959699630737,
      0.8590949177742004,
      0.8817448616027832,
      0.8832606673240662,
      0.8558779954910278,
      0.8554608225822449,
      0.8751773834228516,
      0.8569724559783936,
      0.8419085741043091,
      0.8730354309082031,
      0.8657709956169128,
      0.8745964169502258,
      0.874563455581665,
      0.8694504499435425,
      0.8731544017791748,
      0.8847179412841797,
      0.8864080905914307,
      0.873862624168396,
      0.8929791450500488,
      0.908672571182251,
      0.8934808969497681,
      0.8886210918426514,
      0.9004719853401184,
      0.9053130149841309,
      0.8971262574195862,
      0.8926267623901367,
      0.8983093500137329,
      0.9017046093940735,
      0.9006129503250122,
      0.8919285535812378,
      0.8972864151000977,
      0.8948935866355896,
      0.8975682258605957,
      0.913741946220398,
      0.8957839012145996,
      0.8889926671981812,
      0.9033443927764893,
      0.9041019082069397,
      0.881098210811615,
      0.8813602924346924,
      0.9116133451461792,
      0.9052048921585083,
      0.8836230039596558,
      0.885769248008728,
      0.9074515104293823,
      0.8946239352226257,
      0.8656896352767944,
      0.8732746243476868,
      0.8594554662704468,
      0.9998108744621277,
      0.9999479055404663,
      0.9999561309814453,
      0.9999868869781494,
      0.9999818205833435,
      0.9999870657920837,
      0.9999713897705078,
      0.9999560713768005,
      0.9998446106910706,
      0.996155858039856,
      0.9930427074432373,
      0.9995774626731873,
      0.9990882277488708,
      0.9922592639923096,
      0.9795583486557007,
      0.9906022548675537,
      0.9971373081207275,
      0.9998929500579834,
      0.999959409236908,
      0.9999812841415405,
      0.9999871850013733,
      0.9999767541885376,
      0.9999703168869019,
      0.999947726726532,
      0.9999048113822937,
      0.9997966885566711,
      0.999832034111023,
      0.9998793005943298,
      0.9998487234115601,
      0.9998728036880493,
      0.9999606609344482,
      0.9999467730522156,
      0.9999598860740662,
      0.9999608397483826,
      0.9999772310256958,
      0.9999710917472839,
      0.9999090433120728,
      0.9983841776847839,
      0.9871147274971008,
      0.9692809581756592,
      0.9663996696472168,
      0.9369758367538452,
      0.9382287263870239,
      0.9712110757827759,
      0.9821520447731018,
      0.9983760118484497,
      0.9998052716255188,
      0.9999278783798218,
      0.9999569654464722,
      0.9999386668205261,
      0.9999402165412903,
      0.9998569488525391,
      0.9997643232345581,
      0.9998258352279663,
      0.9999374747276306,
      0.9999753832817078,
      0.9999772906303406,
      0.9999656677246094,
      0.999514102935791,
      0.9943356513977051,
      0.9800034165382385,
      0.9703161120414734,
      0.9779617786407471,
      0.9548212289810181,
      0.9654316902160645,
      0.941789984703064,
      0.9589911699295044,
      0.9921832084655762,
      0.9980260133743286,
      0.9998757839202881,
      0.9999558329582214,
      0.999972939491272,
      0.9999760389328003,
      0.9999719858169556,
      0.9999434947967529,
      0.9998121857643127,
      0.9998347759246826,
      0.999843418598175,
      0.9999149441719055,
      0.9999331831932068,
      0.9999451041221619,
      0.9999578595161438,
      0.9999115467071533,
      0.9998311996459961,
      0.9998118281364441,
      0.9947685599327087,
      0.9989627599716187,
      0.9880618453025818,
      0.9973271489143372,
      0.9999187588691711,
      0.9998997449874878,
      0.9999561905860901,
      0.9999120831489563,
      0.9999340772628784,
      0.9999692440032959,
      0.9999739527702332,
      0.9999593496322632,
      0.9999265670776367,
      0.9999635219573975,
      0.9999629259109497,
      0.9999758005142212,
      0.999950110912323,
      0.9999489784240723,
      0.9998795390129089,
      0.9998711943626404,
      0.9997690320014954,
      0.9997730255126953,
      0.9998772740364075,
      0.9999402761459351,
      0.9999586343765259,
      0.9999712705612183,
      0.9999802112579346,
      0.9999783635139465,
      0.9999821782112122,
      0.9999524354934692,
      0.9999433755874634,
      0.9998165965080261,
      0.9958415031433105,
      0.9899473786354065,
      0.9848833084106445,
      0.9806713461875916,
      0.9547221660614014,
      0.9635968208312988,
      0.9782558679580688,
      0.9751977324485779,
      0.9696723222732544,
      0.9933111071586609,
      0.9985343217849731,
      0.9999253749847412,
      0.9999624490737915,
      0.9999803304672241,
      0.9999797940254211,
      0.9999796748161316,
      0.999975860118866,
      0.9999576807022095,
      0.9999234080314636,
      0.9998693466186523,
      0.999792754650116,
      0.9997482299804688,
      0.99970942735672,
      0.9997644424438477,
      0.9999437928199768,
      0.9999409914016724,
      0.9999710321426392,
      0.9999598264694214,
      0.9999260306358337,
      0.9999067783355713,
      0.9974163770675659,
      0.9992496967315674,
      0.999930202960968,
      0.9999547004699707,
      0.9999728798866272,
      0.9999552369117737,
      0.9999703764915466,
      0.9999493360519409,
      0.9999297857284546,
      0.9999276399612427,
      0.9999474883079529,
      0.9999570250511169,
      0.99994957447052,
      0.9999454617500305,
      0.9999080896377563,
      0.9999300241470337,
      0.9999675154685974,
      0.9999827146530151,
      0.9999789595603943,
      0.9999855160713196,
      0.9999738335609436,
      0.9999757409095764,
      0.999958336353302,
      0.9999270439147949,
      0.9997432231903076,
      0.9939485192298889,
      0.9766570925712585,
      0.9454846382141113,
      0.9393126368522644,
      0.9673036336898804,
      0.9919643998146057,
      0.9995979070663452,
      0.999915361404419,
      0.9999422430992126,
      0.9999620318412781,
      0.9999454021453857,
      0.9999417662620544,
      0.9999565482139587,
      0.9999189376831055,
      0.9999707341194153,
      0.9999819993972778,
      0.999979555606842,
      0.9999780058860779,
      0.9999740719795227,
      0.9999778270721436,
      0.9999256134033203
    ],
    [
      0.8894861936569214,
      0.8861541748046875,
      0.8932432532310486,
      0.9143699407577515,
      0.9072708487510681,
      0.897781491279602,
      0.9131218194961548,
      0.9181346893310547,
      0.9018321633338928,
      0.9040749073028564,
      0.9245567321777344,
      0.9108514785766602,
      0.9004737138748169,
      0.9132344722747803,
      0.9270386695861816,
      0.9118950366973877,
      0.9053130149841309,
      0.9257222414016724,
      0.9177356362342834,
      0.9141378998756409,
      0.9159257411956787,
      0.928472638130188,
      0.9097213745117188,
      0.8885270357131958,
      0.8856992721557617,
      0.8875242471694946,
      0.9121799468994141,
      0.9136836528778076,
      0.9108731150627136,
      0.9075086116790771,
      0.9144350290298462,
      0.9205162525177002,
      0.916977047920227,
      0.9071236848831177,
      0.9070302248001099,
      0.9113712906837463,
      0.8875229358673096,
      0.8827097415924072,
      0.9012837409973145,
      0.9004148840904236,
      0.8809268474578857,
      0.8811273574829102,
      0.8944756984710693,
      0.8751615285873413,
      0.8623077869415283,
      0.8929809927940369,
      0.8898769617080688,
      0.8960253596305847,
      0.8964572548866272,
      0.8944878578186035,
      0.8949123620986938,
      0.903009295463562,
      0.9053235650062561,
      0.8972251415252686,
      0.9117107391357422,
      0.9244651794433594,
      0.9093337059020996,
      0.9084607362747192,
      0.9174556136131287,
      0.9205194115638733,
      0.9131392240524292,
      0.9083868265151978,
      0.914264976978302,
      0.9145240783691406,
      0.9135375618934631,
      0.9045716524124146,
      0.9100173711776733,
      0.9115376472473145,
      0.9124411344528198,
      0.928331732749939,
      0.9130737781524658,
      0.9089038372039795,
      0.9203544855117798,
      0.9201433062553406,
      0.9024789929389954,
      0.9025194644927979,
      0.9253067970275879,
      0.9204191565513611,
      0.9037636518478394,
      0.9038452506065369,
      0.921110987663269,
      0.9109272360801697,
      0.890269935131073,
      0.891609787940979,
      0.8773146271705627,
      0.9998140335083008,
      0.9999492168426514,
      0.999957263469696,
      0.9999871253967285,
      0.9999822974205017,
      0.9999874830245972,
      0.9999728798866272,
      0.9999598860740662,
      0.9998613595962524,
      0.9967631101608276,
      0.9942659735679626,
      0.9995848536491394,
      0.999068021774292,
      0.9924890995025635,
      0.9821643233299255,
      0.9915646314620972,
      0.9974000453948975,
      0.9998822212219238,
      0.9999608397483826,
      0.999981701374054,
      0.9999874830245972,
      0.9999773502349854,
      0.9999708533287048,
      0.999949038028717,
      0.9999070763587952,
      0.9998005628585815,
      0.9998338222503662,
      0.9998793601989746,
      0.9998509883880615,
      0.9998745918273926,
      0.9999616146087646,
      0.9999474883079529,
      0.9999606013298035,
      0.9999613761901855,
      0.9999775290489197,
      0.9999715089797974,
      0.9999160766601562,
      0.9984636902809143,
      0.9885785579681396,
      0.9728927612304688,
      0.9705669283866882,
      0.9438389539718628,
      0.944701075553894,
      0.9745379090309143,
      0.9841082096099854,
      0.9984675645828247,
      0.9998111128807068,
      0.9999297261238098,
      0.9999579191207886,
      0.999939501285553,
      0.9999411106109619,
      0.9998593926429749,
      0.9997678995132446,
      0.9998291730880737,
      0.9999388456344604,
      0.9999759197235107,
      0.9999778270721436,
      0.9999675154685974,
      0.9995784163475037,
      0.994949996471405,
      0.9828047752380371,
      0.9731307029724121,
      0.9799244403839111,
      0.959810733795166,
      0.9706832766532898,
      0.9496655464172363,
      0.9649323225021362,
      0.9931198358535767,
      0.9981727600097656,
      0.9998868107795715,
      0.9999586939811707,
      0.9999735355377197,
      0.999976396560669,
      0.9999722242355347,
      0.9999442100524902,
      0.999812662601471,
      0.9998356699943542,
      0.9998454451560974,
      0.9999167919158936,
      0.9999343752861023,
      0.999946117401123,
      0.9999591708183289,
      0.9999154806137085,
      0.9998460412025452,
      0.9998356699943542,
      0.995684802532196,
      0.9990372061729431,
      0.9899898171424866,
      0.9976887106895447,
      0.999927818775177,
      0.9999123811721802,
      0.9999595284461975,
      0.9999164938926697,
      0.9999366998672485,
      0.9999695420265198,
      0.9999747276306152,
      0.9999604821205139,
      0.9999280571937561,
      0.9999643564224243,
      0.9999635219573975,
      0.9999761581420898,
      0.999950647354126,
      0.9999493956565857,
      0.9998796582221985,
      0.9998713731765747,
      0.9997686743736267,
      0.9997743368148804,
      0.9998776316642761,
      0.9999405741691589,
      0.9999589920043945,
      0.9999715089797974,
      0.9999801516532898,
      0.9999788403511047,
      0.9999826550483704,
      0.9999541640281677,
      0.999947190284729,
      0.999832272529602,
      0.9963727593421936,
      0.9914093017578125,
      0.9868450164794922,
      0.9837172627449036,
      0.9623575806617737,
      0.9686090350151062,
      0.9812768697738647,
      0.9785582423210144,
      0.9731907844543457,
      0.9939391016960144,
      0.9985082745552063,
      0.9999279975891113,
      0.9999634623527527,
      0.999980628490448,
      0.9999802112579346,
      0.9999799132347107,
      0.9999762773513794,
      0.9999579191207886,
      0.999923586845398,
      0.9998700618743896,
      0.9997939467430115,
      0.999749481678009,
      0.9997110962867737,
      0.9997670650482178,
      0.9999443292617798,
      0.9999416470527649,
      0.9999716877937317,
      0.9999611377716064,
      0.9999284148216248,
      0.9999103546142578,
      0.9976744651794434,
      0.9993851184844971,
      0.9999333620071411,
      0.9999560117721558,
      0.9999730587005615,
      0.9999560117721558,
      0.9999709129333496,
      0.9999496936798096,
      0.9999296069145203,
      0.9999279975891113,
      0.999947726726532,
      0.999957263469696,
      0.9999498128890991,
      0.9999455809593201,
      0.9999087452888489,
      0.9999305009841919,
      0.9999676942825317,
      0.9999828934669495,
      0.9999793767929077,
      0.9999857544898987,
      0.999974250793457,
      0.999975323677063,
      0.9999591112136841,
      0.9999294281005859,
      0.9997473955154419,
      0.9943550229072571,
      0.9786813259124756,
      0.9511006474494934,
      0.9455451965332031,
      0.9708759784698486,
      0.9930152893066406,
      0.9996429681777954,
      0.9999204874038696,
      0.9999432563781738,
      0.9999621510505676,
      0.9999459385871887,
      0.9999421834945679,
      0.9999572038650513,
      0.9999189972877502,
      0.9999711513519287,
      0.9999825358390808,
      0.9999797940254211,
      0.9999783039093018,
      0.9999744296073914,
      0.9999777674674988,
      0.9999256134033203
    ],
    [
      0.9116403460502625,
      0.9120418429374695,
      0.9192582368850708,
      0.932136595249176,
      0.9295330047607422,
      0.924197793006897,
      0.9340716004371643,
      0.9362970590591431,
      0.9260900616645813,
      0.9295623302459717,
      0.9422969818115234,
      0.9343966245651245,
      0.9281487464904785,
      0.9339994192123413,
      0.9441874027252197,
      0.9334421157836914,
      0.9266200661659241,
      0.9424208402633667,
      0.937640905380249,
      0.9347988367080688,
      0.9316434264183044,
      0.9425603151321411,
      0.9270359873771667,
      0.909808874130249,
      0.9046601057052612,
      0.9170182347297668,
      0.9318192005157471,
      0.9299392104148865,
      0.9297951459884644,
      0.929029643535614,
      0.9345793724060059,
      0.9379333853721619,
      0.9339668154716492,
      0.930313229560852,
      0.9297761917114258,
      0.9297374486923218,
      0.9150279760360718,
      0.9115340709686279,
      0.9236066341400146,
      0.9209762811660767,
      0.9084628820419312,
      0.9112992286682129,
      0.9162772297859192,
      0.8977221250534058,
      0.887906551361084,
      0.9162764549255371,
      0.9173052310943604,
      0.9200023412704468,
      0.9206798672676086,
      0.9206756353378296,
      0.9199334383010864,
      0.9244418144226074,
      0.9266231060028076,
      0.9231000542640686,
      0.9323171377182007,
      0.9413591623306274,
      0.9301028251647949,
      0.9311861395835876,
      0.9367021322250366,
      0.9389834403991699,
      0.9330559968948364,
      0.9278395175933838,
      0.9337061643600464,
      0.9325001239776611,
      0.9315564036369324,
      0.9235190749168396,
      0.9262471199035645,
      0.9320774674415588,
      0.931983232498169,
      0.9469317197799683,
      0.9348456859588623,
      0.9322044253349304,
      0.9407525062561035,
      0.9404663443565369,
      0.9284902811050415,
      0.9280921220779419,
      0.9438430070877075,
      0.9400054216384888,
      0.9270480871200562,
      0.9258333444595337,
      0.9386873841285706,
      0.9300868511199951,
      0.9176991581916809,
      0.9140969514846802,
      0.9021643996238708,
      0.9998167753219604,
      0.9999501705169678,
      0.9999582171440125,
      0.9999876618385315,
      0.9999827146530151,
      0.9999875426292419,
      0.999973714351654,
      0.9999644160270691,
      0.9998784065246582,
      0.9973232746124268,
      0.9956428408622742,
      0.999636709690094,
      0.9992156624794006,
      0.9939119219779968,
      0.9866719841957092,
      0.9932280778884888,
      0.9978881478309631,
      0.999890923500061,
      0.9999637603759766,
      0.9999822974205017,
      0.999987781047821,
      0.9999780654907227,
      0.9999715089797974,
      0.9999499917030334,
      0.9999088644981384,
      0.9998043775558472,
      0.9998366236686707,
      0.9998812079429626,
      0.9998533725738525,
      0.9998759627342224,
      0.9999625086784363,
      0.9999483823776245,
      0.9999615550041199,
      0.9999624490737915,
      0.9999783635139465,
      0.9999735951423645,
      0.9999316334724426,
      0.999032735824585,
      0.9909859299659729,
      0.9788340330123901,
      0.977175772190094,
      0.9542102813720703,
      0.9541501998901367,
      0.9796422719955444,
      0.9873658418655396,
      0.998855710029602,
      0.9998308420181274,
      0.9999337792396545,
      0.9999595880508423,
      0.9999412298202515,
      0.9999423027038574,
      0.9998622536659241,
      0.9997707605361938,
      0.9998322129249573,
      0.9999405145645142,
      0.9999768733978271,
      0.9999786615371704,
      0.999970555305481,
      0.9996732473373413,
      0.9960856437683105,
      0.9867644309997559,
      0.9782763123512268,
      0.9842045307159424,
      0.9676154255867004,
      0.9769418239593506,
      0.960545539855957,
      0.9719940423965454,
      0.9942830801010132,
      0.9984174966812134,
      0.9999017119407654,
      0.9999634623527527,
      0.9999749660491943,
      0.9999770522117615,
      0.9999728798866272,
      0.9999449253082275,
      0.9998137354850769,
      0.9998365640640259,
      0.9998465776443481,
      0.9999187588691711,
      0.9999355673789978,
      0.9999472498893738,
      0.9999606013298035,
      0.999919593334198,
      0.9998615384101868,
      0.9998597502708435,
      0.9965840578079224,
      0.9992620944976807,
      0.9924391508102417,
      0.9981151223182678,
      0.9999390244483948,
      0.9999253153800964,
      0.9999620318412781,
      0.9999209046363831,
      0.9999393820762634,
      0.999968409538269,
      0.999975323677063,
      0.9999608993530273,
      0.9999293088912964,
      0.9999651312828064,
      0.9999644160270691,
      0.9999766945838928,
      0.9999514818191528,
      0.9999499917030334,
      0.9998804926872253,
      0.999871551990509,
      0.9997695684432983,
      0.99977707862854,
      0.9998787045478821,
      0.999940812587738,
      0.9999595880508423,
      0.9999721050262451,
      0.999980628490448,
      0.9999793767929077,
      0.9999833106994629,
      0.9999552369117737,
      0.9999468922615051,
      0.999773383140564,
      0.9968988299369812,
      0.9931334257125854,
      0.9887922406196594,
      0.9868649840354919,
      0.970326840877533,
      0.9740076065063477,
      0.984355092048645,
      0.9822168946266174,
      0.9780117273330688,
      0.9947866797447205,
      0.9985151290893555,
      0.9999314546585083,
      0.9999643564224243,
      0.9999813437461853,
      0.9999806880950928,
      0.9999803304672241,
      0.9999766945838928,
      0.9999584555625916,
      0.9999241232872009,
      0.999870777130127,
      0.9997953176498413,
      0.9997511506080627,
      0.9997141361236572,
      0.9997701644897461,
      0.9999454021453857,
      0.9999428391456604,
      0.9999725222587585,
      0.9999623894691467,
      0.9999317526817322,
      0.9999193549156189,
      0.9983630180358887,
      0.9994863271713257,
      0.9999373555183411,
      0.9999571442604065,
      0.9999739527702332,
      0.9999566078186035,
      0.9999716281890869,
      0.9999502897262573,
      0.9999299645423889,
      0.9999285340309143,
      0.9999480843544006,
      0.9999575614929199,
      0.9999499320983887,
      0.9999454021453857,
      0.9999091029167175,
      0.999930739402771,
      0.9999679327011108,
      0.9999830722808838,
      0.9999796152114868,
      0.9999862909317017,
      0.9999745488166809,
      0.9999758005142212,
      0.9999597668647766,
      0.999931812286377,
      0.9997581839561462,
      0.9948053359985352,
      0.9812626838684082,
      0.9590283036231995,
      0.9560316801071167,
      0.9762012362480164,
      0.9936199188232422,
      0.9996870756149292,
      0.9999219179153442,
      0.9999438524246216,
      0.9999627470970154,
      0.9999458193778992,
      0.9999422430992126,
      0.9999576210975647,
      0.9999192357063293,
      0.9999712705612183,
      0.9999827742576599,
      0.9999801516532898,
      0.99997878074646,
      0.9999746084213257,
      0.9999778866767883,
      0.9999256730079651
    ],
    [
      0.9315534830093384,
      0.9362384080886841,
      0.941494882106781,
      0.9498007297515869,
      0.9495295286178589,
      0.9482104778289795,
      0.953680157661438,
      0.9552742838859558,
      0.9488445520401001,
      0.9528313875198364,
      0.9616298079490662,
      0.9543848633766174,
      0.9517635107040405,
      0.9548650979995728,
      0.9613513350486755,
      0.9532192945480347,
      0.9473412036895752,
      0.9592739343643188,
      0.9547345638275146,
      0.9526607990264893,
      0.9462810158729553,
      0.9563884139060974,
      0.9440879821777344,
      0.9324144721031189,
      0.928045928478241,
      0.9441940784454346,
      0.9507983922958374,
      0.9472284317016602,
      0.9501808881759644,
      0.9502085447311401,
      0.9537785053253174,
      0.9552096724510193,
      0.9524454474449158,
      0.951621413230896,
      0.9520684480667114,
      0.9492948651313782,
      0.9424124360084534,
      0.942933976650238,
      0.9466450214385986,
      0.9431476593017578,
      0.9362255334854126,
      0.941368043422699,
      0.9388061761856079,
      0.9225878715515137,
      0.9191752672195435,
      0.9373181462287903,
      0.9420266151428223,
      0.9433419108390808,
      0.9452742338180542,
      0.9454103708267212,
      0.9463330507278442,
      0.9483059048652649,
      0.9492844343185425,
      0.948183000087738,
      0.9534270167350769,
      0.9605953097343445,
      0.9519205093383789,
      0.952673614025116,
      0.9559645652770996,
      0.9572824239730835,
      0.9523059725761414,
      0.9487144351005554,
      0.9532727599143982,
      0.9512263536453247,
      0.9503225684165955,
      0.9419726729393005,
      0.9435765743255615,
      0.9510831832885742,
      0.9507274627685547,
      0.9645907282829285,
      0.9547778367996216,
      0.9529037475585938,
      0.9599443674087524,
      0.9597587585449219,
      0.951900064945221,
      0.9514197707176208,
      0.962494969367981,
      0.9596765041351318,
      0.9497911930084229,
      0.947267472743988,
      0.9561450481414795,
      0.9493663907051086,
      0.9412311315536499,
      0.9357942938804626,
      0.9280233979225159,
      0.9998186826705933,
      0.9999512434005737,
      0.9999592304229736,
      0.9999880790710449,
      0.9999834299087524,
      0.9999872446060181,
      0.9999750256538391,
      0.9999661445617676,
      0.9999017715454102,
      0.9981810450553894,
      0.9970000982284546,
      0.9997124671936035,
      0.9994326829910278,
      0.9956205487251282,
      0.9903990030288696,
      0.9952830672264099,
      0.998580813407898,
      0.999908983707428,
      0.9999653100967407,
      0.9999830722808838,
      0.9999881982803345,
      0.9999787211418152,
      0.9999722242355347,
      0.9999510049819946,
      0.9999104142189026,
      0.9998074769973755,
      0.9998392462730408,
      0.9998829364776611,
      0.9998551607131958,
      0.999876856803894,
      0.9999631643295288,
      0.999949038028717,
      0.9999628067016602,
      0.9999637603759766,
      0.9999794960021973,
      0.9999758005142212,
      0.9999424815177917,
      0.9994263052940369,
      0.9937936663627625,
      0.9855557680130005,
      0.9844134449958801,
      0.9673330783843994,
      0.9661653637886047,
      0.9856746196746826,
      0.9909120202064514,
      0.9992632865905762,
      0.9998561143875122,
      0.9999385476112366,
      0.9999613165855408,
      0.9999428987503052,
      0.9999437928199768,
      0.9998656511306763,
      0.9997724294662476,
      0.9998350739479065,
      0.9999418258666992,
      0.9999774694442749,
      0.9999796748161316,
      0.9999746680259705,
      0.9997712969779968,
      0.9974797368049622,
      0.9910802841186523,
      0.9847923517227173,
      0.9886360168457031,
      0.9773394465446472,
      0.9840331077575684,
      0.9722579717636108,
      0.9803775548934937,
      0.9955354928970337,
      0.998791515827179,
      0.9999178051948547,
      0.9999681115150452,
      0.9999761581420898,
      0.9999775886535645,
      0.9999735355377197,
      0.9999459981918335,
      0.9998157024383545,
      0.9998309016227722,
      0.9998489022254944,
      0.9999210238456726,
      0.9999368190765381,
      0.9999480843544006,
      0.9999619722366333,
      0.9999245405197144,
      0.9998758435249329,
      0.9998860955238342,
      0.9974997043609619,
      0.9992318153381348,
      0.9946873784065247,
      0.9986302256584167,
      0.999950110912323,
      0.9999383687973022,
      0.9999663829803467,
      0.99992835521698,
      0.9999436140060425,
      0.9999693632125854,
      0.9999760985374451,
      0.9999623894691467,
      0.9999313950538635,
      0.999966025352478,
      0.9999651908874512,
      0.9999770522117615,
      0.9999522566795349,
      0.9999504089355469,
      0.9998812079429626,
      0.9998718500137329,
      0.999769926071167,
      0.9997792840003967,
      0.9998790621757507,
      0.9999405741691589,
      0.9999599456787109,
      0.999972403049469,
      0.9999809861183167,
      0.9999799728393555,
      0.999984085559845,
      0.999958336353302,
      0.999954342842102,
      0.9998358488082886,
      0.9978873133659363,
      0.9952557682991028,
      0.991349458694458,
      0.9902121424674988,
      0.9790964126586914,
      0.9812343716621399,
      0.9885425567626953,
      0.9866679906845093,
      0.983483076095581,
      0.9960058927536011,
      0.998765766620636,
      0.9999378323554993,
      0.9999656677246094,
      0.9999818801879883,
      0.9999811053276062,
      0.9999807476997375,
      0.9999767541885376,
      0.9999585747718811,
      0.9999245405197144,
      0.9998709559440613,
      0.9997955560684204,
      0.9997515678405762,
      0.9997151494026184,
      0.9997715950012207,
      0.9999460577964783,
      0.999943196773529,
      0.9999731779098511,
      0.9999635815620422,
      0.9999356269836426,
      0.999927282333374,
      0.9988035559654236,
      0.9995563626289368,
      0.9999411702156067,
      0.9999588131904602,
      0.9999746084213257,
      0.9999571442604065,
      0.9999719858169556,
      0.9999508261680603,
      0.9999298453330994,
      0.9999287724494934,
      0.9999483227729797,
      0.999957799911499,
      0.9999502301216125,
      0.9999457001686096,
      0.9999094605445862,
      0.9999311566352844,
      0.9999681711196899,
      0.9999831914901733,
      0.9999799728393555,
      0.9999865293502808,
      0.9999750852584839,
      0.9999762773513794,
      0.9999609589576721,
      0.9999355673789978,
      0.9997773170471191,
      0.9958274960517883,
      0.9853436350822449,
      0.9705750942230225,
      0.9679999351501465,
      0.982477068901062,
      0.9948877692222595,
      0.9997227787971497,
      0.9999281764030457,
      0.999945342540741,
      0.9999640583992004,
      0.9999465346336365,
      0.9999430775642395,
      0.999958336353302,
      0.9999198913574219,
      0.9999716877937317,
      0.999983012676239,
      0.9999803900718689,
      0.9999790191650391,
      0.9999747276306152,
      0.9999778270721436,
      0.9999257922172546
    ],
    [
      0.9467427730560303,
      0.9527409076690674,
      0.9572781324386597,
      0.9633691310882568,
      0.964476466178894,
      0.9644889235496521,
      0.9695870876312256,
      0.9713472127914429,
      0.9659947156906128,
      0.9706907272338867,
      0.977030873298645,
      0.971897542476654,
      0.9698376655578613,
      0.9723941087722778,
      0.9759832620620728,
      0.9694064855575562,
      0.9660143852233887,
      0.9734801054000854,
      0.970999002456665,
      0.9686453342437744,
      0.9610440731048584,
      0.9697656631469727,
      0.9594678282737732,
      0.9511014223098755,
      0.9477144479751587,
      0.9616325497627258,
      0.9661422967910767,
      0.9631202816963196,
      0.9662165641784668,
      0.9670578241348267,
      0.9706058502197266,
      0.9713970422744751,
      0.9685509204864502,
      0.9691529273986816,
      0.9700043201446533,
      0.9671899080276489,
      0.9625393748283386,
      0.9630643725395203,
      0.9649326801300049,
      0.9621487855911255,
      0.9567660093307495,
      0.960311770439148,
      0.9562940001487732,
      0.943611204624176,
      0.941710889339447,
      0.9542708396911621,
      0.9594542980194092,
      0.9621523022651672,
      0.9637227058410645,
      0.9633481502532959,
      0.9655845761299133,
      0.9662774205207825,
      0.9667074680328369,
      0.9666829109191895,
      0.9704262614250183,
      0.9766061902046204,
      0.9716947078704834,
      0.9708103537559509,
      0.9733437895774841,
      0.9745392799377441,
      0.9698353409767151,
      0.9659942388534546,
      0.9688012003898621,
      0.967438280582428,
      0.9656267166137695,
      0.9568533897399902,
      0.9578584432601929,
      0.9655940532684326,
      0.9659499526023865,
      0.9767634272575378,
      0.9700380563735962,
      0.9697544574737549,
      0.9757833480834961,
      0.9760604500770569,
      0.9698605537414551,
      0.970405638217926,
      0.9773536324501038,
      0.9752254486083984,
      0.9673780202865601,
      0.965674877166748,
      0.9714244604110718,
      0.9654479026794434,
      0.9585387706756592,
      0.9542891979217529,
      0.9489936828613281,
      0.999819815158844,
      0.9999520778656006,
      0.9999595880508423,
      0.9999880790710449,
      0.9999837875366211,
      0.999987781047821,
      0.9999763369560242,
      0.999969482421875,
      0.9999175071716309,
      0.9989053010940552,
      0.9983221292495728,
      0.999767005443573,
      0.9996212124824524,
      0.9977076053619385,
      0.9938402771949768,
      0.9971907138824463,
      0.9991647005081177,
      0.9999285936355591,
      0.9999676942825317,
      0.9999834895133972,
      0.9999884366989136,
      0.9999788999557495,
      0.9999719858169556,
      0.9999505281448364,
      0.9999101758003235,
      0.9998096227645874,
      0.9998425841331482,
      0.9998852610588074,
      0.9998575448989868,
      0.9998782277107239,
      0.9999637007713318,
      0.9999495148658752,
      0.9999632835388184,
      0.9999642968177795,
      0.9999793171882629,
      0.9999775290489197,
      0.999953031539917,
      0.9996667504310608,
      0.9960082769393921,
      0.9907342195510864,
      0.9898208379745483,
      0.9774196147918701,
      0.9773557186126709,
      0.9904481768608093,
      0.993831992149353,
      0.9995374083518982,
      0.9998840093612671,
      0.9999426603317261,
      0.999962329864502,
      0.9999440908432007,
      0.9999447464942932,
      0.9998683929443359,
      0.9997757077217102,
      0.9998383522033691,
      0.9999431371688843,
      0.9999778866767883,
      0.999980092048645,
      0.9999771118164062,
      0.9998351335525513,
      0.9985992908477783,
      0.9943715929985046,
      0.990202784538269,
      0.9924389123916626,
      0.9850894212722778,
      0.990362823009491,
      0.9817559719085693,
      0.9871433973312378,
      0.9971340894699097,
      0.99929279088974,
      0.9999337792396545,
      0.9999721050262451,
      0.9999772906303406,
      0.9999781250953674,
      0.9999738931655884,
      0.9999468922615051,
      0.9998170137405396,
      0.9998331665992737,
      0.9998509287834167,
      0.9999227523803711,
      0.9999375343322754,
      0.9999486207962036,
      0.9999629855155945,
      0.9999290704727173,
      0.9998932480812073,
      0.99991375207901,
      0.9985766410827637,
      0.9995765686035156,
      0.9966702461242676,
      0.9991438388824463,
      0.9999604225158691,
      0.9999503493309021,
      0.9999696016311646,
      0.9999337196350098,
      0.999945878982544,
      0.9999696612358093,
      0.9999772906303406,
      0.9999637007713318,
      0.9999330043792725,
      0.9999668598175049,
      0.9999659061431885,
      0.9999775290489197,
      0.9999531507492065,
      0.9999509453773499,
      0.9998819828033447,
      0.9998720288276672,
      0.9997702836990356,
      0.9997809529304504,
      0.9998797178268433,
      0.9999412894248962,
      0.9999606013298035,
      0.9999730587005615,
      0.9999814033508301,
      0.9999806880950928,
      0.9999847412109375,
      0.9999614357948303,
      0.9999614953994751,
      0.999884307384491,
      0.9986684322357178,
      0.9972898960113525,
      0.993985652923584,
      0.9932430982589722,
      0.9866474270820618,
      0.9876386523246765,
      0.9926637411117554,
      0.9906042814254761,
      0.9886531829833984,
      0.9973489046096802,
      0.9992392063140869,
      0.9999446272850037,
      0.9999672770500183,
      0.999982476234436,
      0.9999815821647644,
      0.9999811053276062,
      0.9999769926071167,
      0.9999589323997498,
      0.9999247193336487,
      0.9998713135719299,
      0.9997965097427368,
      0.999752938747406,
      0.9997174143791199,
      0.9997738599777222,
      0.9999467730522156,
      0.9999442100524902,
      0.9999740719795227,
      0.9999649524688721,
      0.9999405145645142,
      0.9999369382858276,
      0.9991884827613831,
      0.9996420741081238,
      0.9999481439590454,
      0.9999606013298035,
      0.9999754428863525,
      0.9999578595161438,
      0.9999724626541138,
      0.9999514222145081,
      0.9999299049377441,
      0.999928891658783,
      0.9999485611915588,
      0.9999580383300781,
      0.9999503493309021,
      0.9999455213546753,
      0.999909520149231,
      0.9999313950538635,
      0.999968409538269,
      0.9999833106994629,
      0.9999802708625793,
      0.9999868869781494,
      0.9999755024909973,
      0.9999767541885376,
      0.9999622702598572,
      0.9999433159828186,
      0.9998217225074768,
      0.997256875038147,
      0.9905885457992554,
      0.9811416864395142,
      0.9784402847290039,
      0.9886718988418579,
      0.9963247776031494,
      0.9997504353523254,
      0.9999332427978516,
      0.9999474883079529,
      0.9999649524688721,
      0.9999469518661499,
      0.9999433755874634,
      0.999958872795105,
      0.9999206066131592,
      0.9999719858169556,
      0.9999832510948181,
      0.9999808073043823,
      0.9999791979789734,
      0.9999748468399048,
      0.999977707862854,
      0.9999252557754517
    ],
    [
      0.9583173990249634,
      0.9647984504699707,
      0.9680438041687012,
      0.9734761118888855,
      0.9757803678512573,
      0.9761505722999573,
      0.9794623255729675,
      0.9811985492706299,
      0.9788325428962708,
      0.9817480444908142,
      0.9855079650878906,
      0.982884407043457,
      0.9825455546379089,
      0.9832338094711304,
      0.984792172908783,
      0.9815425872802734,
      0.9800053834915161,
      0.9828689098358154,
      0.9813652634620667,
      0.9798490405082703,
      0.9739748239517212,
      0.9789850115776062,
      0.9716002345085144,
      0.9654618501663208,
      0.9632613062858582,
      0.9738246202468872,
      0.9781233668327332,
      0.9751687049865723,
      0.9781998991966248,
      0.9800839424133301,
      0.9822745323181152,
      0.9829516410827637,
      0.9818985462188721,
      0.9826979637145996,
      0.983073890209198,
      0.9817917346954346,
      0.9793353080749512,
      0.9794273376464844,
      0.9794340133666992,
      0.9779056906700134,
      0.973835289478302,
      0.9746196269989014,
      0.9699220657348633,
      0.9604098796844482,
      0.9574578404426575,
      0.9670398235321045,
      0.971677303314209,
      0.9749090671539307,
      0.9767423868179321,
      0.9781863689422607,
      0.9799491763114929,
      0.9794453382492065,
      0.9805077314376831,
      0.9813178777694702,
      0.9835798144340515,
      0.9859378933906555,
      0.9835742712020874,
      0.9830378293991089,
      0.9846969842910767,
      0.985155463218689,
      0.9819707274436951,
      0.9796349406242371,
      0.981569230556488,
      0.9796481728553772,
      0.9774903059005737,
      0.9692139029502869,
      0.9693853259086609,
      0.976996660232544,
      0.9769921898841858,
      0.9844397306442261,
      0.9813549518585205,
      0.9814690351486206,
      0.984473705291748,
      0.9847362041473389,
      0.9826650619506836,
      0.9824206233024597,
      0.9853538274765015,
      0.9843484163284302,
      0.9805034399032593,
      0.9786494374275208,
      0.9808526039123535,
      0.9771133065223694,
      0.9723517894744873,
      0.9679853320121765,
      0.9618773460388184,
      0.9998214840888977,
      0.9999529719352722,
      0.9999604225158691,
      0.9999883770942688,
      0.9999841451644897,
      0.9999877214431763,
      0.9999772906303406,
      0.9999728798866272,
      0.9999277591705322,
      0.9993923306465149,
      0.9991376996040344,
      0.9998342394828796,
      0.9997310638427734,
      0.9988575577735901,
      0.996758759021759,
      0.998667299747467,
      0.9995351433753967,
      0.9999412894248962,
      0.9999700784683228,
      0.9999834895133972,
      0.9999887347221375,
      0.9999794363975525,
      0.999972403049469,
      0.9999513030052185,
      0.9999110102653503,
      0.9998120665550232,
      0.9998451471328735,
      0.99988853931427,
      0.9998597502708435,
      0.9998790621757507,
      0.9999642968177795,
      0.9999500513076782,
      0.99996417760849,
      0.9999649524688721,
      0.9999797940254211,
      0.9999786019325256,
      0.9999600648880005,
      0.9997961521148682,
      0.9977540969848633,
      0.9943103790283203,
      0.993449330329895,
      0.9845676422119141,
      0.9849115610122681,
      0.9933405518531799,
      0.9958076477050781,
      0.9997018575668335,
      0.9999030232429504,
      0.9999446272850037,
      0.999962568283081,
      0.9999445080757141,
      0.9999454021453857,
      0.9998707175254822,
      0.999775767326355,
      0.9998397827148438,
      0.9999439716339111,
      0.9999780654907227,
      0.9999802708625793,
      0.9999792575836182,
      0.9998842477798462,
      0.9993478655815125,
      0.9970955848693848,
      0.9944309592247009,
      0.9960691332817078,
      0.9908585548400879,
      0.9946996569633484,
      0.9885857105255127,
      0.9920555949211121,
      0.9983645081520081,
      0.9996391534805298,
      0.9999467730522156,
      0.9999754428863525,
      0.9999781847000122,
      0.9999784827232361,
      0.9999743700027466,
      0.9999475479125977,
      0.999817967414856,
      0.9998342394828796,
      0.9998524188995361,
      0.9999241232872009,
      0.9999381899833679,
      0.9999493956565857,
      0.9999637603759766,
      0.9999327063560486,
      0.9999075531959534,
      0.9999334216117859,
      0.9992489814758301,
      0.9998067617416382,
      0.9983341693878174,
      0.9995348453521729,
      0.9999691843986511,
      0.9999610781669617,
      0.9999717473983765,
      0.9999377131462097,
      0.9999462366104126,
      0.9999688863754272,
      0.9999775886535645,
      0.9999644756317139,
      0.9999343752861023,
      0.9999673962593079,
      0.9999664425849915,
      0.9999780058860779,
      0.9999537467956543,
      0.9999510049819946,
      0.9998824596405029,
      0.9998717308044434,
      0.9997700452804565,
      0.9997812509536743,
      0.9998793005943298,
      0.9999411106109619,
      0.9999610185623169,
      0.9999735951423645,
      0.9999821782112122,
      0.9999811053276062,
      0.9999854564666748,
      0.999963641166687,
      0.9999666213989258,
      0.999912440776825,
      0.9992855787277222,
      0.9985966682434082,
      0.9961872696876526,
      0.9961055517196655,
      0.9920964241027832,
      0.9924662709236145,
      0.9962631464004517,
      0.9950813055038452,
      0.9937069416046143,
      0.9987118244171143,
      0.9996482133865356,
      0.9999542832374573,
      0.9999688863754272,
      0.9999828338623047,
      0.9999821186065674,
      0.9999814033508301,
      0.9999772906303406,
      0.9999591112136841,
      0.9999248385429382,
      0.9998713731765747,
      0.9997967481613159,
      0.9997540712356567,
      0.9997191429138184,
      0.9997754096984863,
      0.9999474287033081,
      0.9999447464942932,
      0.9999745488166809,
      0.9999659657478333,
      0.9999452233314514,
      0.9999458193778992,
      0.9994970560073853,
      0.9997321963310242,
      0.9999530911445618,
      0.999962329864502,
      0.9999762177467346,
      0.9999585747718811,
      0.9999729990959167,
      0.9999516606330872,
      0.9999297857284546,
      0.9999288320541382,
      0.9999488592147827,
      0.9999585151672363,
      0.9999504685401917,
      0.9999455213546753,
      0.9999097585678101,
      0.9999315142631531,
      0.9999685287475586,
      0.9999834895133972,
      0.999980628490448,
      0.9999870657920837,
      0.9999758005142212,
      0.9999770522117615,
      0.9999627470970154,
      0.9999510645866394,
      0.9998646378517151,
      0.9985499978065491,
      0.9947922229766846,
      0.9884410500526428,
      0.9862518310546875,
      0.9938085079193115,
      0.9979304075241089,
      0.999804675579071,
      0.9999380111694336,
      0.9999485611915588,
      0.9999654293060303,
      0.9999468922615051,
      0.9999433755874634,
      0.9999594688415527,
      0.9999217391014099,
      0.9999726414680481,
      0.9999834895133972,
      0.9999809861183167,
      0.9999794363975525,
      0.9999749660491943,
      0.9999778270721436,
      0.9999250173568726
    ],
    [
      0.9667494297027588,
      0.9725316166877747,
      0.9756062626838684,
      0.9795770049095154,
      0.9820355176925659,
      0.9829301834106445,
      0.9852203130722046,
      0.9865829944610596,
      0.9856390953063965,
      0.9872604608535767,
      0.9896072745323181,
      0.9881874918937683,
      0.9883705973625183,
      0.9883426427841187,
      0.9891554117202759,
      0.9874356985092163,
      0.9863125681877136,
      0.9877431392669678,
      0.9868965148925781,
      0.9855114817619324,
      0.9811277985572815,
      0.984215259552002,
      0.9784550666809082,
      0.9744345545768738,
      0.9746092557907104,
      0.9828539490699768,
      0.985421359539032,
      0.9835744500160217,
      0.986473023891449,
      0.9870110750198364,
      0.9879117012023926,
      0.9886540174484253,
      0.9883849620819092,
      0.9887472987174988,
      0.9885531663894653,
      0.988064169883728,
      0.986861526966095,
      0.9867197275161743,
      0.9863045811653137,
      0.9860858917236328,
      0.9833077788352966,
      0.9826154708862305,
      0.9794154167175293,
      0.9737647175788879,
      0.9689477682113647,
      0.9763092398643494,
      0.9803768992424011,
      0.9839255809783936,
      0.985706090927124,
      0.9858701825141907,
      0.987194299697876,
      0.9872745871543884,
      0.9879908561706543,
      0.9882444143295288,
      0.9893187284469604,
      0.9906899333000183,
      0.9890419840812683,
      0.9885786175727844,
      0.9897748827934265,
      0.990199625492096,
      0.9877347946166992,
      0.9862971305847168,
      0.9878583550453186,
      0.9863830804824829,
      0.9849266409873962,
      0.9790878295898438,
      0.9786062240600586,
      0.983801007270813,
      0.9837430119514465,
      0.9885640740394592,
      0.987026035785675,
      0.9870304465293884,
      0.9888519048690796,
      0.9893627762794495,
      0.9885544776916504,
      0.9881113171577454,
      0.9896351099014282,
      0.9891459941864014,
      0.986835241317749,
      0.9850271940231323,
      0.9856237173080444,
      0.9833621978759766,
      0.9799946546554565,
      0.9758819341659546,
      0.9696670770645142,
      0.9998230934143066,
      0.9999536871910095,
      0.9999608993530273,
      0.999988853931427,
      0.9999844431877136,
      0.9999880194664001,
      0.9999779462814331,
      0.9999752640724182,
      0.999935507774353,
      0.9996050596237183,
      0.9994821548461914,
      0.9998667240142822,
      0.9997861981391907,
      0.9993453621864319,
      0.9983147382736206,
      0.9993810653686523,
      0.9997822046279907,
      0.9999538660049438,
      0.9999719262123108,
      0.9999834299087524,
      0.9999889135360718,
      0.9999797940254211,
      0.9999728798866272,
      0.9999517798423767,
      0.9999117851257324,
      0.9998136162757874,
      0.999846339225769,
      0.9998900294303894,
      0.9998614192008972,
      0.9998800158500671,
      0.9999648332595825,
      0.9999502897262573,
      0.9999644756317139,
      0.9999653697013855,
      0.9999797940254211,
      0.999979555606842,
      0.9999663829803467,
      0.9998897910118103,
      0.9990208148956299,
      0.9971349835395813,
      0.9964953660964966,
      0.9898859858512878,
      0.9899041056632996,
      0.9956448078155518,
      0.9972867369651794,
      0.9998154044151306,
      0.9999200105667114,
      0.9999458193778992,
      0.9999622702598572,
      0.9999445676803589,
      0.999945878982544,
      0.9998714327812195,
      0.9997768998146057,
      0.9998409152030945,
      0.9999440312385559,
      0.999978244304657,
      0.9999803900718689,
      0.999980628490448,
      0.9999111294746399,
      0.9996693134307861,
      0.9986172318458557,
      0.9975045323371887,
      0.9983721375465393,
      0.9954831600189209,
      0.9976892471313477,
      0.9930360317230225,
      0.9949286580085754,
      0.9991797208786011,
      0.9998214840888977,
      0.999957263469696,
      0.9999780058860779,
      0.9999787211418152,
      0.99997878074646,
      0.9999748468399048,
      0.9999480247497559,
      0.999819278717041,
      0.9998349547386169,
      0.9998536705970764,
      0.9999253749847412,
      0.9999386072158813,
      0.99994957447052,
      0.9999643564224243,
      0.9999352097511292,
      0.999919593334198,
      0.9999485015869141,
      0.9996514320373535,
      0.999912440776825,
      0.9992706179618835,
      0.9997572302818298,
      0.9999756217002869,
      0.9999681115150452,
      0.9999723434448242,
      0.9999404549598694,
      0.999945878982544,
      0.9999678730964661,
      0.9999778270721436,
      0.9999645948410034,
      0.9999353885650635,
      0.9999680519104004,
      0.9999668002128601,
      0.999978244304657,
      0.9999541640281677,
      0.9999511241912842,
      0.9998828768730164,
      0.9998716711997986,
      0.9997730255126953,
      0.9997819066047668,
      0.9998791217803955,
      0.999941349029541,
      0.9999613761901855,
      0.9999739527702332,
      0.999982476234436,
      0.9999814033508301,
      0.9999858140945435,
      0.9999651312828064,
      0.9999706745147705,
      0.9999312162399292,
      0.9996888637542725,
      0.9993811845779419,
      0.9980425834655762,
      0.997989296913147,
      0.996059238910675,
      0.9959471821784973,
      0.9983522295951843,
      0.9978229999542236,
      0.9971659779548645,
      0.9993783235549927,
      0.99980229139328,
      0.999960720539093,
      0.9999698996543884,
      0.9999830722808838,
      0.9999822974205017,
      0.9999815821647644,
      0.9999773502349854,
      0.9999592304229736,
      0.999924898147583,
      0.9998713731765747,
      0.9997966289520264,
      0.9997549057006836,
      0.9997202157974243,
      0.9997766613960266,
      0.9999476671218872,
      0.9999451041221619,
      0.9999749064445496,
      0.9999663829803467,
      0.9999460577964783,
      0.999952495098114,
      0.9997101426124573,
      0.999813437461853,
      0.9999570250511169,
      0.9999638199806213,
      0.9999771118164062,
      0.9999589323997498,
      0.9999733567237854,
      0.999951958656311,
      0.9999295473098755,
      0.9999286532402039,
      0.9999490976333618,
      0.9999588131904602,
      0.999950647354126,
      0.999945342540741,
      0.9999095797538757,
      0.9999316334724426,
      0.9999687075614929,
      0.9999834895133972,
      0.9999809265136719,
      0.9999874234199524,
      0.9999760389328003,
      0.9999772310256958,
      0.9999629259109497,
      0.9999561905860901,
      0.9998935461044312,
      0.9992284178733826,
      0.9971411228179932,
      0.9924889802932739,
      0.9910815358161926,
      0.9966825842857361,
      0.9989802837371826,
      0.9998446702957153,
      0.9999414086341858,
      0.9999489784240723,
      0.9999654293060303,
      0.9999465346336365,
      0.9999430179595947,
      0.9999595880508423,
      0.9999216198921204,
      0.9999728798866272,
      0.9999837279319763,
      0.999981164932251,
      0.9999796152114868,
      0.9999750852584839,
      0.9999776482582092,
      0.99992436170578
    ],
    [
      0.9717022776603699,
      0.9774736166000366,
      0.9799177646636963,
      0.9831809401512146,
      0.9853485226631165,
      0.9865438342094421,
      0.9883183836936951,
      0.9896544218063354,
      0.9893928170204163,
      0.990200400352478,
      0.9918242692947388,
      0.9910461902618408,
      0.9915441870689392,
      0.9910808801651001,
      0.991576075553894,
      0.990760087966919,
      0.9899427890777588,
      0.9903985261917114,
      0.9902381300926208,
      0.9889674782752991,
      0.9853342771530151,
      0.9873803853988647,
      0.9827617406845093,
      0.9801285862922668,
      0.9813862442970276,
      0.9878227710723877,
      0.9893255233764648,
      0.9881861805915833,
      0.9910320043563843,
      0.9911071062088013,
      0.9911018013954163,
      0.9921168684959412,
      0.9922950863838196,
      0.9922577142715454,
      0.9915792942047119,
      0.9913510084152222,
      0.9907658100128174,
      0.9906423091888428,
      0.9899023175239563,
      0.9900651574134827,
      0.9879482984542847,
      0.9867119789123535,
      0.9847090840339661,
      0.9819772839546204,
      0.976543128490448,
      0.9831434488296509,
      0.9855174422264099,
      0.9885560274124146,
      0.9904245138168335,
      0.9898754358291626,
      0.9908162355422974,
      0.9915054440498352,
      0.9921301603317261,
      0.9917295575141907,
      0.9926363825798035,
      0.994229793548584,
      0.9923359155654907,
      0.9916731119155884,
      0.9928650259971619,
      0.9936955571174622,
      0.9912614226341248,
      0.9896815419197083,
      0.991060733795166,
      0.9902424812316895,
      0.9888085126876831,
      0.9842253923416138,
      0.9838702082633972,
      0.9878242611885071,
      0.9876390099525452,
      0.990791916847229,
      0.9901611804962158,
      0.9901315569877625,
      0.9914582967758179,
      0.99186110496521,
      0.9916805624961853,
      0.9912359118461609,
      0.9919686913490295,
      0.9916331171989441,
      0.9902181625366211,
      0.9887827634811401,
      0.9885810613632202,
      0.9868446588516235,
      0.9845702648162842,
      0.9810598492622375,
      0.9752687215805054,
      0.9998238682746887,
      0.9999539852142334,
      0.9999614357948303,
      0.9999890327453613,
      0.9999845623970032,
      0.9999882578849792,
      0.9999780654907227,
      0.9999777674674988,
      0.9999399185180664,
      0.9997535943984985,
      0.9996867179870605,
      0.9998833537101746,
      0.9998161196708679,
      0.9995481967926025,
      0.9990758299827576,
      0.9996525049209595,
      0.999879777431488,
      0.9999603033065796,
      0.9999727606773376,
      0.9999832510948181,
      0.9999889731407166,
      0.9999802112579346,
      0.9999731779098511,
      0.9999520778656006,
      0.9999122619628906,
      0.9998145699501038,
      0.9998458027839661,
      0.9998878836631775,
      0.9998623728752136,
      0.9998801946640015,
      0.9999646544456482,
      0.9999503493309021,
      0.9999647736549377,
      0.9999656677246094,
      0.9999801516532898,
      0.9999800324440002,
      0.9999702572822571,
      0.9999327063560486,
      0.9995139241218567,
      0.9985665678977966,
      0.9981930255889893,
      0.9936724305152893,
      0.9930565357208252,
      0.9972214102745056,
      0.9984307885169983,
      0.999872088432312,
      0.9999299645423889,
      0.9999455213546753,
      0.9999615550041199,
      0.9999439120292664,
      0.9999459385871887,
      0.999872624874115,
      0.999776303768158,
      0.9998414516448975,
      0.999944269657135,
      0.9999781847000122,
      0.9999801516532898,
      0.9999811053276062,
      0.99992436170578,
      0.9998114109039307,
      0.9994001388549805,
      0.9987850785255432,
      0.9993583559989929,
      0.9978200793266296,
      0.9989593029022217,
      0.9962087273597717,
      0.9970198273658752,
      0.999541699886322,
      0.9998990297317505,
      0.9999634623527527,
      0.9999794363975525,
      0.9999789595603943,
      0.99997878074646,
      0.9999749064445496,
      0.9999480247497559,
      0.999819278717041,
      0.9998348355293274,
      0.9998535513877869,
      0.9999257922172546,
      0.9999383687973022,
      0.9999494552612305,
      0.9999644756317139,
      0.9999359846115112,
      0.9999269247055054,
      0.9999566674232483,
      0.9998059272766113,
      0.9999527335166931,
      0.9997355341911316,
      0.999871551990509,
      0.9999797344207764,
      0.999973475933075,
      0.9999722838401794,
      0.9999420046806335,
      0.9999440312385559,
      0.9999664425849915,
      0.9999777674674988,
      0.9999643564224243,
      0.9999355673789978,
      0.9999682307243347,
      0.9999675154685974,
      0.9999783635139465,
      0.999954342842102,
      0.9999508857727051,
      0.9998822808265686,
      0.9998709559440613,
      0.9997720122337341,
      0.9997802376747131,
      0.9998783469200134,
      0.9999408721923828,
      0.9999613761901855,
      0.9999740719795227,
      0.9999822974205017,
      0.9999817609786987,
      0.9999859929084778,
      0.9999659061431885,
      0.999972939491272,
      0.9999409914016724,
      0.9998449683189392,
      0.9996713399887085,
      0.9989044070243835,
      0.9990768432617188,
      0.9982299208641052,
      0.9980877637863159,
      0.9992504715919495,
      0.9989443421363831,
      0.9986897706985474,
      0.9997439980506897,
      0.9998722672462463,
      0.9999650716781616,
      0.9999704360961914,
      0.9999831318855286,
      0.9999824166297913,
      0.9999816417694092,
      0.9999774098396301,
      0.9999593496322632,
      0.9999246001243591,
      0.9998708963394165,
      0.9997960329055786,
      0.9997548460960388,
      0.9997198581695557,
      0.999776303768158,
      0.9999479055404663,
      0.9999451637268066,
      0.9999749660491943,
      0.9999664425849915,
      0.9999479651451111,
      0.9999570250511169,
      0.9998146891593933,
      0.9998655915260315,
      0.9999599456787109,
      0.9999646544456482,
      0.9999774098396301,
      0.9999589323997498,
      0.9999735355377197,
      0.9999518394470215,
      0.9999291300773621,
      0.9999281764030457,
      0.9999487996101379,
      0.9999588131904602,
      0.9999504685401917,
      0.9999449253082275,
      0.9999094009399414,
      0.9999316930770874,
      0.9999686479568481,
      0.999983549118042,
      0.9999809861183167,
      0.9999874234199524,
      0.9999760389328003,
      0.9999772310256958,
      0.9999626278877258,
      0.9999594688415527,
      0.9999148845672607,
      0.9996499419212341,
      0.9985879063606262,
      0.9956273436546326,
      0.9951290488243103,
      0.9986093044281006,
      0.9995573163032532,
      0.9998805522918701,
      0.9999440908432007,
      0.9999488592147827,
      0.9999650716781616,
      0.9999454021453857,
      0.999942421913147,
      0.999959409236908,
      0.9999216198921204,
      0.9999730587005615,
      0.9999838471412659,
      0.9999813437461853,
      0.9999796748161316,
      0.9999750256538391,
      0.999977707862854,
      0.9999233484268188
    ]
  ],
  "rfd_device": "NVIDIA A30",
  "rfd_time": 93,
  "rfd_con_ref_pdb_idx": [],
  "rfd_con_hal_pdb_idx": [],
  "rfd_con_ref_idx0": [],
  "rfd_con_hal_idx0": [],
  "rfd_complex_con_ref_pdb_idx": "[('B', 17), ('B', 18), ('B', 19), ('B', 20), ('B', 21), ('B', 22), ('B', 23), ('B', 24), ('B', 25), ('B', 26), ('B', 27), ('B', 28), ('B', 29), ('B', 30), ('B', 31), ('B', 32), ('B', 33), ('B', 34), ('B', 35), ('B', 36), ('B', 37), ('B', 38), ('B', 39), ('B', 40), ('B', 41), ('B', 42), ('B', 43), ('B', 44), ('B', 45), ('B', 46), ('B', 47), ('B', 48), ('B', 49), ('B', 50), ('B', 51), ('B', 52), ('B', 53), ('B', 54), ('B', 55), ('B', 56), ('B', 57), ('B', 58), ('B', 59), ('B', 60), ('B', 61), ('B', 62), ('B', 63), ('B', 64), ('B', 65), ('B', 66), ('B', 67), ('B', 68), ('B', 69), ('B', 70), ('B', 71), ('B', 72), ('B', 73), ('B', 74), ('B', 75), ('B', 76), ('B', 77), ('B', 78), ('B', 79), ('B', 80), ('B', 81), ('B', 82), ('B', 83), ('B', 84), ('B', 85), ('B', 86), ('B', 87), ('B', 88), ('B', 89), ('B', 90), ('B', 91), ('B', 92), ('B', 93), ('B', 94), ('B', 95), ('B', 96), ('B', 97), ('B', 98), ('B', 99), ('B', 100), ('B', 101), ('B', 102), ('B', 103), ('B', 104), ('B', 105), ('B', 106), ('B', 107), ('B', 108), ('B', 109), ('B', 110), ('B', 111), ('B', 112), ('B', 113), ('B', 114), ('B', 115), ('B', 116), ('B', 117), ('B', 118), ('B', 119), ('B', 120), ('B', 121), ('B', 122), ('B', 123), ('B', 124), ('B', 125), ('B', 126), ('B', 127), ('B', 128), ('B', 129), ('B', 130), ('B', 131), ('B', 132), ('B', 133), ('B', 134), ('B', 135), ('B', 136), ('B', 137), ('B', 138), ('B', 139), ('B', 140), ('B', 141), ('B', 142), ('B', 143), ('B', 144), ('B', 145), ('B', 146), ('B', 147), ('B', 148), ('B', 149), ('B', 150), ('B', 151), ('B', 152), ('B', 153), ('B', 154), ('B', 155), ('B', 156), ('B', 157), ('B', 158), ('B', 159), ('B', 160), ('B', 161), ('B', 162), ('B', 163), ('B', 164), ('B', 165), ('B', 166), ('B', 167), ('B', 168), ('B', 169), ('B', 170), ('B', 171), ('B', 172), ('B', 173), ('B', 174), ('B', 175), ('B', 176), ('B', 177), ('B', 178), ('B', 179), ('B', 180), ('B', 181), ('B', 182), ('B', 183), ('B', 184), ('B', 185), ('B', 186), ('B', 187), ('B', 188), ('B', 189), ('B', 190), ('B', 191), ('B', 192), ('B', 193), ('B', 194), ('B', 195), ('B', 196), ('B', 197), ('B', 198), ('B', 199), ('B', 200), ('B', 201), ('B', 202), ('B', 203), ('B', 204), ('B', 205), ('B', 206), ('B', 207), ('B', 208), ('B', 209)]",
  "rfd_complex_con_hal_pdb_idx": "[('B', 86), ('B', 87), ('B', 88), ('B', 89), ('B', 90), ('B', 91), ('B', 92), ('B', 93), ('B', 94), ('B', 95), ('B', 96), ('B', 97), ('B', 98), ('B', 99), ('B', 100), ('B', 101), ('B', 102), ('B', 103), ('B', 104), ('B', 105), ('B', 106), ('B', 107), ('B', 108), ('B', 109), ('B', 110), ('B', 111), ('B', 112), ('B', 113), ('B', 114), ('B', 115), ('B', 116), ('B', 117), ('B', 118), ('B', 119), ('B', 120), ('B', 121), ('B', 122), ('B', 123), ('B', 124), ('B', 125), ('B', 126), ('B', 127), ('B', 128), ('B', 129), ('B', 130), ('B', 131), ('B', 132), ('B', 133), ('B', 134), ('B', 135), ('B', 136), ('B', 137), ('B', 138), ('B', 139), ('B', 140), ('B', 141), ('B', 142), ('B', 143), ('B', 144), ('B', 145), ('B', 146), ('B', 147), ('B', 148), ('B', 149), ('B', 150), ('B', 151), ('B', 152), ('B', 153), ('B', 154), ('B', 155), ('B', 156), ('B', 157), ('B', 158), ('B', 159), ('B', 160), ('B', 161), ('B', 162), ('B', 163), ('B', 164), ('B', 165), ('B', 166), ('B', 167), ('B', 168), ('B', 169), ('B', 170), ('B', 171), ('B', 172), ('B', 173), ('B', 174), ('B', 175), ('B', 176), ('B', 177), ('B', 178), ('B', 179), ('B', 180), ('B', 181), ('B', 182), ('B', 183), ('B', 184), ('B', 185), ('B', 186), ('B', 187), ('B', 188), ('B', 189), ('B', 190), ('B', 191), ('B', 192), ('B', 193), ('B', 194), ('B', 195), ('B', 196), ('B', 197), ('B', 198), ('B', 199), ('B', 200), ('B', 201), ('B', 202), ('B', 203), ('B', 204), ('B', 205), ('B', 206), ('B', 207), ('B', 208), ('B', 209), ('B', 210), ('B', 211), ('B', 212), ('B', 213), ('B', 214), ('B', 215), ('B', 216), ('B', 217), ('B', 218), ('B', 219), ('B', 220), ('B', 221), ('B', 222), ('B', 223), ('B', 224), ('B', 225), ('B', 226), ('B', 227), ('B', 228), ('B', 229), ('B', 230), ('B', 231), ('B', 232), ('B', 233), ('B', 234), ('B', 235), ('B', 236), ('B', 237), ('B', 238), ('B', 239), ('B', 240), ('B', 241), ('B', 242), ('B', 243), ('B', 244), ('B', 245), ('B', 246), ('B', 247), ('B', 248), ('B', 249), ('B', 250), ('B', 251), ('B', 252), ('B', 253), ('B', 254), ('B', 255), ('B', 256), ('B', 257), ('B', 258), ('B', 259), ('B', 260), ('B', 261), ('B', 262), ('B', 263), ('B', 264), ('B', 265), ('B', 266), ('B', 267), ('B', 268), ('B', 269), ('B', 270), ('B', 271), ('B', 272), ('B', 273), ('B', 274), ('B', 275), ('B', 276), ('B', 277), ('B', 278)]",
  "rfd_receptor_con_ref_pdb_idx": "[('B', 17), ('B', 18), ('B', 19), ('B', 20), ('B', 21), ('B', 22), ('B', 23), ('B', 24), ('B', 25), ('B', 26), ('B', 27), ('B', 28), ('B', 29), ('B', 30), ('B', 31), ('B', 32), ('B', 33), ('B', 34), ('B', 35), ('B', 36), ('B', 37), ('B', 38), ('B', 39), ('B', 40), ('B', 41), ('B', 42), ('B', 43), ('B', 44), ('B', 45), ('B', 46), ('B', 47), ('B', 48), ('B', 49), ('B', 50), ('B', 51), ('B', 52), ('B', 53), ('B', 54), ('B', 55), ('B', 56), ('B', 57), ('B', 58), ('B', 59), ('B', 60), ('B', 61), ('B', 62), ('B', 63), ('B', 64), ('B', 65), ('B', 66), ('B', 67), ('B', 68), ('B', 69), ('B', 70), ('B', 71), ('B', 72), ('B', 73), ('B', 74), ('B', 75), ('B', 76), ('B', 77), ('B', 78), ('B', 79), ('B', 80), ('B', 81), ('B', 82), ('B', 83), ('B', 84), ('B', 85), ('B', 86), ('B', 87), ('B', 88), ('B', 89), ('B', 90), ('B', 91), ('B', 92), ('B', 93), ('B', 94), ('B', 95), ('B', 96), ('B', 97), ('B', 98), ('B', 99), ('B', 100), ('B', 101), ('B', 102), ('B', 103), ('B', 104), ('B', 105), ('B', 106), ('B', 107), ('B', 108), ('B', 109), ('B', 110), ('B', 111), ('B', 112), ('B', 113), ('B', 114), ('B', 115), ('B', 116), ('B', 117), ('B', 118), ('B', 119), ('B', 120), ('B', 121), ('B', 122), ('B', 123), ('B', 124), ('B', 125), ('B', 126), ('B', 127), ('B', 128), ('B', 129), ('B', 130), ('B', 131), ('B', 132), ('B', 133), ('B', 134), ('B', 135), ('B', 136), ('B', 137), ('B', 138), ('B', 139), ('B', 140), ('B', 141), ('B', 142), ('B', 143), ('B', 144), ('B', 145), ('B', 146), ('B', 147), ('B', 148), ('B', 149), ('B', 150), ('B', 151), ('B', 152), ('B', 153), ('B', 154), ('B', 155), ('B', 156), ('B', 157), ('B', 158), ('B', 159), ('B', 160), ('B', 161), ('B', 162), ('B', 163), ('B', 164), ('B', 165), ('B', 166), ('B', 167), ('B', 168), ('B', 169), ('B', 170), ('B', 171), ('B', 172), ('B', 173), ('B', 174), ('B', 175), ('B', 176), ('B', 177), ('B', 178), ('B', 179), ('B', 180), ('B', 181), ('B', 182), ('B', 183), ('B', 184), ('B', 185), ('B', 186), ('B', 187), ('B', 188), ('B', 189), ('B', 190), ('B', 191), ('B', 192), ('B', 193), ('B', 194), ('B', 195), ('B', 196), ('B', 197), ('B', 198), ('B', 199), ('B', 200), ('B', 201), ('B', 202), ('B', 203), ('B', 204), ('B', 205), ('B', 206), ('B', 207), ('B', 208), ('B', 209)]",
  "rfd_receptor_con_hal_pdb_idx": "[('B', 86), ('B', 87), ('B', 88), ('B', 89), ('B', 90), ('B', 91), ('B', 92), ('B', 93), ('B', 94), ('B', 95), ('B', 96), ('B', 97), ('B', 98), ('B', 99), ('B', 100), ('B', 101), ('B', 102), ('B', 103), ('B', 104), ('B', 105), ('B', 106), ('B', 107), ('B', 108), ('B', 109), ('B', 110), ('B', 111), ('B', 112), ('B', 113), ('B', 114), ('B', 115), ('B', 116), ('B', 117), ('B', 118), ('B', 119), ('B', 120), ('B', 121), ('B', 122), ('B', 123), ('B', 124), ('B', 125), ('B', 126), ('B', 127), ('B', 128), ('B', 129), ('B', 130), ('B', 131), ('B', 132), ('B', 133), ('B', 134), ('B', 135), ('B', 136), ('B', 137), ('B', 138), ('B', 139), ('B', 140), ('B', 141), ('B', 142), ('B', 143), ('B', 144), ('B', 145), ('B', 146), ('B', 147), ('B', 148), ('B', 149), ('B', 150), ('B', 151), ('B', 152), ('B', 153), ('B', 154), ('B', 155), ('B', 156), ('B', 157), ('B', 158), ('B', 159), ('B', 160), ('B', 161), ('B', 162), ('B', 163), ('B', 164), ('B', 165), ('B', 166), ('B', 167), ('B', 168), ('B', 169), ('B', 170), ('B', 171), ('B', 172), ('B', 173), ('B', 174), ('B', 175), ('B', 176), ('B', 177), ('B', 178), ('B', 179), ('B', 180), ('B', 181), ('B', 182), ('B', 183), ('B', 184), ('B', 185), ('B', 186), ('B', 187), ('B', 188), ('B', 189), ('B', 190), ('B', 191), ('B', 192), ('B', 193), ('B', 194), ('B', 195), ('B', 196), ('B', 197), ('B', 198), ('B', 199), ('B', 200), ('B', 201), ('B', 202), ('B', 203), ('B', 204), ('B', 205), ('B', 206), ('B', 207), ('B', 208), ('B', 209), ('B', 210), ('B', 211), ('B', 212), ('B', 213), ('B', 214), ('B', 215), ('B', 216), ('B', 217), ('B', 218), ('B', 219), ('B', 220), ('B', 221), ('B', 222), ('B', 223), ('B', 224), ('B', 225), ('B', 226), ('B', 227), ('B', 228), ('B', 229), ('B', 230), ('B', 231), ('B', 232), ('B', 233), ('B', 234), ('B', 235), ('B', 236), ('B', 237), ('B', 238), ('B', 239), ('B', 240), ('B', 241), ('B', 242), ('B', 243), ('B', 244), ('B', 245), ('B', 246), ('B', 247), ('B', 248), ('B', 249), ('B', 250), ('B', 251), ('B', 252), ('B', 253), ('B', 254), ('B', 255), ('B', 256), ('B', 257), ('B', 258), ('B', 259), ('B', 260), ('B', 261), ('B', 262), ('B', 263), ('B', 264), ('B', 265), ('B', 266), ('B', 267), ('B', 268), ('B', 269), ('B', 270), ('B', 271), ('B', 272), ('B', 273), ('B', 274), ('B', 275), ('B', 276), ('B', 277), ('B', 278)]",
  "rfd_complex_con_ref_idx0": [
    0,
    1,
    2,
    3,
    4,
    5,
    6,
    7,
    8,
    9,
    10,
    11,
    12,
    13,
    14,
    15,
    16,
    17,
    18,
    19,
    20,
    21,
    22,
    23,
    24,
    25,
    26,
    27,
    28,
    29,
    30,
    31,
    32,
    33,
    34,
    35,
    36,
    37,
    38,
    39,
    40,
    41,
    42,
    43,
    44,
    45,
    46,
    47,
    48,
    49,
    50,
    51,
    52,
    53,
    54,
    55,
    56,
    57,
    58,
    59,
    60,
    61,
    62,
    63,
    64,
    65,
    66,
    67,
    68,
    69,
    70,
    71,
    72,
    73,
    74,
    75,
    76,
    77,
    78,
    79,
    80,
    81,
    82,
    83,
    84,
    85,
    86,
    87,
    88,
    89,
    90,
    91,
    92,
    93,
    94,
    95,
    96,
    97,
    98,
    99,
    100,
    101,
    102,
    103,
    104,
    105,
    106,
    107,
    108,
    109,
    110,
    111,
    112,
    113,
    114,
    115,
    116,
    117,
    118,
    119,
    120,
    121,
    122,
    123,
    124,
    125,
    126,
    127,
    128,
    129,
    130,
    131,
    132,
    133,
    134,
    135,
    136,
    137,
    138,
    139,
    140,
    141,
    142,
    143,
    144,
    145,
    146,
    147,
    148,
    149,
    150,
    151,
    152,
    153,
    154,
    155,
    156,
    157,
    158,
    159,
    160,
    161,
    162,
    163,
    164,
    165,
    166,
    167,
    168,
    169,
    170,
    171,
    172,
    173,
    174,
    175,
    176,
    177,
    178,
    179,
    180,
    181,
    182,
    183,
    184,
    185,
    186,
    187,
    188,
    189,
    190,
    191,
    192
  ],
  "rfd_complex_con_hal_idx0": [
    85,
    86,
    87,
    88,
    89,
    90,
    91,
    92,
    93,
    94,
    95,
    96,
    97,
    98,
    99,
    100,
    101,
    102,
    103,
    104,
    105,
    106,
    107,
    108,
    109,
    110,
    111,
    112,
    113,
    114,
    115,
    116,
    117,
    118,
    119,
    120,
    121,
    122,
    123,
    124,
    125,
    126,
    127,
    128,
    129,
    130,
    131,
    132,
    133,
    134,
    135,
    136,
    137,
    138,
    139,
    140,
    141,
    142,
    143,
    144,
    145,
    146,
    147,
    148,
    149,
    150,
    151,
    152,
    153,
    154,
    155,
    156,
    157,
    158,
    159,
    160,
    161,
    162,
    163,
    164,
    165,
    166,
    167,
    168,
    169,
    170,
    171,
    172,
    173,
    174,
    175,
    176,
    177,
    178,
    179,
    180,
    181,
    182,
    183,
    184,
    185,
    186,
    187,
    188,
    189,
    190,
    191,
    192,
    193,
    194,
    195,
    196,
    197,
    198,
    199,
    200,
    201,
    202,
    203,
    204,
    205,
    206,
    207,
    208,
    209,
    210,
    211,
    212,
    213,
    214,
    215,
    216,
    217,
    218,
    219,
    220,
    221,
    222,
    223,
    224,
    225,
    226,
    227,
    228,
    229,
    230,
    231,
    232,
    233,
    234,
    235,
    236,
    237,
    238,
    239,
    240,
    241,
    242,
    243,
    244,
    245,
    246,
    247,
    248,
    249,
    250,
    251,
    252,
    253,
    254,
    255,
    256,
    257,
    258,
    259,
    260,
    261,
    262,
    263,
    264,
    265,
    266,
    267,
    268,
    269,
    270,
    271,
    272,
    273,
    274,
    275,
    276,
    277
  ],
  "rfd_receptor_con_ref_idx0": [
    0,
    1,
    2,
    3,
    4,
    5,
    6,
    7,
    8,
    9,
    10,
    11,
    12,
    13,
    14,
    15,
    16,
    17,
    18,
    19,
    20,
    21,
    22,
    23,
    24,
    25,
    26,
    27,
    28,
    29,
    30,
    31,
    32,
    33,
    34,
    35,
    36,
    37,
    38,
    39,
    40,
    41,
    42,
    43,
    44,
    45,
    46,
    47,
    48,
    49,
    50,
    51,
    52,
    53,
    54,
    55,
    56,
    57,
    58,
    59,
    60,
    61,
    62,
    63,
    64,
    65,
    66,
    67,
    68,
    69,
    70,
    71,
    72,
    73,
    74,
    75,
    76,
    77,
    78,
    79,
    80,
    81,
    82,
    83,
    84,
    85,
    86,
    87,
    88,
    89,
    90,
    91,
    92,
    93,
    94,
    95,
    96,
    97,
    98,
    99,
    100,
    101,
    102,
    103,
    104,
    105,
    106,
    107,
    108,
    109,
    110,
    111,
    112,
    113,
    114,
    115,
    116,
    117,
    118,
    119,
    120,
    121,
    122,
    123,
    124,
    125,
    126,
    127,
    128,
    129,
    130,
    131,
    132,
    133,
    134,
    135,
    136,
    137,
    138,
    139,
    140,
    141,
    142,
    143,
    144,
    145,
    146,
    147,
    148,
    149,
    150,
    151,
    152,
    153,
    154,
    155,
    156,
    157,
    158,
    159,
    160,
    161,
    162,
    163,
    164,
    165,
    166,
    167,
    168,
    169,
    170,
    171,
    172,
    173,
    174,
    175,
    176,
    177,
    178,
    179,
    180,
    181,
    182,
    183,
    184,
    185,
    186,
    187,
    188,
    189,
    190,
    191,
    192
  ],
  "rfd_receptor_con_hal_idx0": [
    0,
    1,
    2,
    3,
    4,
    5,
    6,
    7,
    8,
    9,
    10,
    11,
    12,
    13,
    14,
    15,
    16,
    17,
    18,
    19,
    20,
    21,
    22,
    23,
    24,
    25,
    26,
    27,
    28,
    29,
    30,
    31,
    32,
    33,
    34,
    35,
    36,
    37,
    38,
    39,
    40,
    41,
    42,
    43,
    44,
    45,
    46,
    47,
    48,
    49,
    50,
    51,
    52,
    53,
    54,
    55,
    56,
    57,
    58,
    59,
    60,
    61,
    62,
    63,
    64,
    65,
    66,
    67,
    68,
    69,
    70,
    71,
    72,
    73,
    74,
    75,
    76,
    77,
    78,
    79,
    80,
    81,
    82,
    83,
    84,
    85,
    86,
    87,
    88,
    89,
    90,
    91,
    92,
    93,
    94,
    95,
    96,
    97,
    98,
    99,
    100,
    101,
    102,
    103,
    104,
    105,
    106,
    107,
    108,
    109,
    110,
    111,
    112,
    113,
    114,
    115,
    116,
    117,
    118,
    119,
    120,
    121,
    122,
    123,
    124,
    125,
    126,
    127,
    128,
    129,
    130,
    131,
    132,
    133,
    134,
    135,
    136,
    137,
    138,
    139,
    140,
    141,
    142,
    143,
    144,
    145,
    146,
    147,
    148,
    149,
    150,
    151,
    152,
    153,
    154,
    155,
    156,
    157,
    158,
    159,
    160,
    161,
    162,
    163,
    164,
    165,
    166,
    167,
    168,
    169,
    170,
    171,
    172,
    173,
    174,
    175,
    176,
    177,
    178,
    179,
    180,
    181,
    182,
    183,
    184,
    185,
    186,
    187,
    188,
    189,
    190,
    191,
    192
  ],
  "rfd_inpaint_str": [
    false,
    false,
    false,
    false,
    false,
    false,
    false,
    false,
    false,
    false,
    false,
    false,
    false,
    false,
    false,
    false,
    false,
    false,
    false,
    false,
    false,
    false,
    false,
    false,
    false,
    false,
    false,
    false,
    false,
    false,
    false,
    false,
    false,
    false,
    false,
    false,
    false,
    false,
    false,
    false,
    false,
    false,
    false,
    false,
    false,
    false,
    false,
    false,
    false,
    false,
    false,
    false,
    false,
    false,
    false,
    false,
    false,
    false,
    false,
    false,
    false,
    false,
    false,
    false,
    false,
    false,
    false,
    false,
    false,
    false,
    false,
    false,
    false,
    false,
    false,
    false,
    false,
    false,
    false,
    false,
    false,
    false,
    false,
    false,
    false,
    true,
    true,
    true,
    true,
    true,
    true,
    true,
    true,
    true,
    true,
    true,
    true,
    true,
    true,
    true,
    true,
    true,
    true,
    true,
    true,
    true,
    true,
    true,
    true,
    true,
    true,
    true,
    true,
    true,
    true,
    true,
    true,
    true,
    true,
    true,
    true,
    true,
    true,
    true,
    true,
    true,
    true,
    true,
    true,
    true,
    true,
    true,
    true,
    true,
    true,
    true,
    true,
    true,
    true,
    true,
    true,
    true,
    true,
    true,
    true,
    true,
    true,
    true,
    true,
    true,
    true,
    true,
    true,
    true,
    true,
    true,
    true,
    true,
    true,
    true,
    true,
    true,
    true,
    true,
    true,
    true,
    true,
    true,
    true,
    true,
    true,
    true,
    true,
    true,
    true,
    true,
    true,
    true,
    true,
    true,
    true,
    true,
    true,
    true,
    true,
    true,
    true,
    true,
    true,
    true,
    true,
    true,
    true,
    true,
    true,
    true,
    true,
    true,
    true,
    true,
    true,
    true,
    true,
    true,
    true,
    true,
    true,
    true,
    true,
    true,
    true,
    true,
    true,
    true,
    true,
    true,
    true,
    true,
    true,
    true,
    true,
    true,
    true,
    true,
    true,
    true,
    true,
    true,
    true,
    true,
    true,
    true,
    true,
    true,
    true,
    true,
    true,
    true,
    true,
    true,
    true,
    true,
    true,
    true,
    true,
    true,
    true,
    true,
    true,
    true,
    true,
    true,
    true,
    true,
    true,
    true,
    true,
    true,
    true,
    true,
    true,
    true,
    true,
    true,
    true,
    true,
    true,
    true,
    true,
    true,
    true,
    true,
    true,
    true,
    true,
    true,
    true,
    true
  ],
  "rfd_inpaint_seq": [
    false,
    false,
    false,
    false,
    false,
    false,
    false,
    false,
    false,
    false,
    false,
    false,
    false,
    false,
    false,
    false,
    false,
    false,
    false,
    false,
    false,
    false,
    false,
    false,
    false,
    false,
    false,
    false,
    false,
    false,
    false,
    false,
    false,
    false,
    false,
    false,
    false,
    false,
    false,
    false,
    false,
    false,
    false,
    false,
    false,
    false,
    false,
    false,
    false,
    false,
    false,
    false,
    false,
    false,
    false,
    false,
    false,
    false,
    false,
    false,
    false,
    false,
    false,
    false,
    false,
    false,
    false,
    false,
    false,
    false,
    false,
    false,
    false,
    false,
    false,
    false,
    false,
    false,
    false,
    false,
    false,
    false,
    false,
    false,
    false,
    true,
    true,
    true,
    true,
    true,
    true,
    true,
    true,
    true,
    true,
    true,
    true,
    true,
    true,
    true,
    true,
    true,
    true,
    true,
    true,
    true,
    true,
    true,
    true,
    true,
    true,
    true,
    true,
    true,
    true,
    true,
    true,
    true,
    true,
    true,
    true,
    true,
    true,
    true,
    true,
    true,
    true,
    true,
    true,
    true,
    true,
    true,
    true,
    true,
    true,
    true,
    true,
    true,
    true,
    true,
    true,
    true,
    true,
    true,
    true,
    true,
    true,
    true,
    true,
    true,
    true,
    true,
    true,
    true,
    true,
    true,
    true,
    true,
    true,
    true,
    true,
    true,
    true,
    true,
    true,
    true,
    true,
    true,
    true,
    true,
    true,
    true,
    true,
    true,
    true,
    true,
    true,
    true,
    true,
    true,
    true,
    true,
    true,
    true,
    true,
    true,
    true,
    true,
    true,
    true,
    true,
    true,
    true,
    true,
    true,
    true,
    true,
    true,
    true,
    true,
    true,
    true,
    true,
    true,
    true,
    true,
    true,
    true,
    true,
    true,
    true,
    true,
    true,
    true,
    true,
    true,
    true,
    true,
    true,
    true,
    true,
    true,
    true,
    true,
    true,
    true,
    true,
    true,
    true,
    true,
    true,
    true,
    true,
    true,
    true,
    true,
    true,
    true,
    true,
    true,
    true,
    true,
    true,
    true,
    true,
    true,
    true,
    true,
    true,
    true,
    true,
    true,
    true,
    true,
    true,
    true,
    true,
    true,
    true,
    true,
    true,
    true,
    true,
    true,
    true,
    true,
    true,
    true,
    true,
    true,
    true,
    true,
    true,
    true,
    true,
    true,
    true,
    true
  ],
  "rfd_sampled_mask": [
    "B17-209/0",
    "85-85"
  ],
  "rfd_mask_1d": [
    false,
    false,
    false,
    false,
    false,
    false,
    false,
    false,
    false,
    false,
    false,
    false,
    false,
    false,
    false,
    false,
    false,
    false,
    false,
    false,
    false,
    false,
    false,
    false,
    false,
    false,
    false,
    false,
    false,
    false,
    false,
    false,
    false,
    false,
    false,
    false,
    false,
    false,
    false,
    false,
    false,
    false,
    false,
    false,
    false,
    false,
    false,
    false,
    false,
    false,
    false,
    false,
    false,
    false,
    false,
    false,
    false,
    false,
    false,
    false,
    false,
    false,
    false,
    false,
    false,
    false,
    false,
    false,
    false,
    false,
    false,
    false,
    false,
    false,
    false,
    false,
    false,
    false,
    false,
    false,
    false,
    false,
    false,
    false,
    false,
    true,
    true,
    true,
    true,
    true,
    true,
    true,
    true,
    true,
    true,
    true,
    true,
    true,
    true,
    true,
    true,
    true,
    true,
    true,
    true,
    true,
    true,
    true,
    true,
    true,
    true,
    true,
    true,
    true,
    true,
    true,
    true,
    true,
    true,
    true,
    true,
    true,
    true,
    true,
    true,
    true,
    true,
    true,
    true,
    true,
    true,
    true,
    true,
    true,
    true,
    true,
    true,
    true,
    true,
    true,
    true,
    true,
    true,
    true,
    true,
    true,
    true,
    true,
    true,
    true,
    true,
    true,
    true,
    true,
    true,
    true,
    true,
    true,
    true,
    true,
    true,
    true,
    true,
    true,
    true,
    true,
    true,
    true,
    true,
    true,
    true,
    true,
    true,
    true,
    true,
    true,
    true,
    true,
    true,
    true,
    true,
    true,
    true,
    true,
    true,
    true,
    true,
    true,
    true,
    true,
    true,
    true,
    true,
    true,
    true,
    true,
    true,
    true,
    true,
    true,
    true,
    true,
    true,
    true,
    true,
    true,
    true,
    true,
    true,
    true,
    true,
    true,
    true,
    true,
    true,
    true,
    true,
    true,
    true,
    true,
    true,
    true,
    true,
    true,
    true,
    true,
    true,
    true,
    true,
    true,
    true,
    true,
    true,
    true,
    true,
    true,
    true,
    true,
    true,
    true,
    true,
    true,
    true,
    true,
    true,
    true,
    true,
    true,
    true,
    true,
    true,
    true,
    true,
    true,
    true,
    true,
    true,
    true,
    true,
    true,
    true,
    true,
    true,
    true,
    true,
    true,
    true,
    true,
    true,
    true,
    true,
    true,
    true,
    true,
    true,
    true,
    true,
    true
  ]
}
```
