## Supplementary File 1 for "ProteinDJ: a high-performance and modular protein design pipeline": fold_28.json

```
{
  "fold_id": 28,
  "rfd_config": {
    "inference": {
      "input_pdb": "3di3_il7ra.pdb",
      "num_designs": 25,
      "design_startnum": 25,
      "ckpt_override_path": null,
      "symmetry": null,
      "recenter": true,
      "radius": 10.0,
      "model_only_neighbors": false,
      "output_prefix": "./rfd_results/fold",
      "write_trajectory": false,
      "scaffold_guided": false,
      "model_runner": "SelfConditioning",
      "cautious": true,
      "align_motif": true,
      "symmetric_self_cond": true,
      "final_step": 1,
      "deterministic": false,
      "trb_save_ckpt_path": "/app/RFdiffusion/models/Complex_base_ckpt.pt",
      "schedule_directory_path": "/app/RFdiffusion/schedules",
      "model_directory_path": "/app/RFdiffusion/models"
    },
    "contigmap": {
      "contigs": [
        "B17-209/0 50-100"
      ],
      "inpaint_seq": null,
      "inpaint_str": null,
      "inpaint_str_helix": null,
      "inpaint_str_strand": null,
      "inpaint_str_loop": null,
      "provide_seq": null,
      "length": null
    },
    "model": {
      "n_extra_block": 4,
      "n_main_block": 32,
      "n_ref_block": 4,
      "d_msa": 256,
      "d_msa_full": 64,
      "d_pair": 128,
      "d_templ": 64,
      "n_head_msa": 8,
      "n_head_pair": 4,
      "n_head_templ": 4,
      "d_hidden": 32,
      "d_hidden_templ": 32,
      "p_drop": 0.15,
      "SE3_param_full": {
        "num_layers": 1,
        "num_channels": 32,
        "num_degrees": 2,
        "n_heads": 4,
        "div": 4,
        "l0_in_features": 8,
        "l0_out_features": 8,
        "l1_in_features": 3,
        "l1_out_features": 2,
        "num_edge_features": 32
      },
      "SE3_param_topk": {
        "num_layers": 1,
        "num_channels": 32,
        "num_degrees": 2,
        "n_heads": 4,
        "div": 4,
        "l0_in_features": 64,
        "l0_out_features": 64,
        "l1_in_features": 3,
        "l1_out_features": 2,
        "num_edge_features": 64
      },
      "freeze_track_motif": false,
      "use_motif_timestep": true
    },
    "diffuser": {
      "T": 50,
      "b_0": 0.01,
      "b_T": 0.07,
      "schedule_type": "linear",
      "so3_type": "igso3",
      "crd_scale": 0.25,
      "partial_T": null,
      "so3_schedule_type": "linear",
      "min_b": 1.5,
      "max_b": 2.5,
      "min_sigma": 0.02,
      "max_sigma": 1.5
    },
    "denoiser": {
      "noise_scale_ca": 0,
      "final_noise_scale_ca": 1,
      "ca_noise_schedule_type": "constant",
      "noise_scale_frame": 0,
      "final_noise_scale_frame": 1,
      "frame_noise_schedule_type": "constant"
    },
    "ppi": {
      "hotspot_res": [
        "B58",
        "B80",
        "B139"
      ]
    },
    "potentials": {
      "guiding_potentials": null,
      "guide_scale": 10,
      "guide_decay": "constant",
      "olig_inter_all": null,
      "olig_intra_all": null,
      "olig_custom_contact": null,
      "substrate": null
    },
    "contig_settings": {
      "ref_idx": null,
      "hal_idx": null,
      "idx_rf": null,
      "inpaint_seq_tensor": null
    },
    "preprocess": {
      "sidechain_input": false,
      "motif_sidechain_input": true,
      "d_t1d": 24,
      "d_t2d": 44,
      "prob_self_cond": 0.5,
      "str_self_cond": true,
      "predict_previous": false
    },
    "logging": {
      "inputs": false
    },
    "scaffoldguided": {
      "scaffoldguided": false,
      "target_pdb": false,
      "target_path": null,
      "scaffold_list": null,
      "scaffold_dir": null,
      "sampled_insertion": 0,
      "sampled_N": 0,
      "sampled_C": 0,
      "ss_mask": 0,
      "systematic": false,
      "target_ss": null,
      "target_adj": null,
      "mask_loops": true,
      "contig_crop": null
    }
  },
  "rfd_plddt": [
    [
      0.10044940561056137,
      0.10521049797534943,
      0.09472070634365082,
      0.09418080002069473,
      0.09053150564432144,
      0.08589690923690796,
      0.08706516027450562,
      0.08137805759906769,
      0.07711134105920792,
      0.07857218384742737,
      0.07771877199411392,
      0.07717293500900269,
      0.07437407970428467,
      0.07333925366401672,
      0.07250021398067474,
      0.06890314072370529,
      0.06950841844081879,
      0.06838744133710861,
      0.06809305399656296,
      0.0676780492067337,
      0.06752210855484009,
      0.0722685158252716,
      0.06927414983510971,
      0.07188375294208527,
      0.07599593698978424,
      0.0784815177321434,
      0.08170865476131439,
      0.08476801216602325,
      0.08861199021339417,
      0.08435804396867752,
      0.08634783327579498,
      0.09201092272996902,
      0.09192237257957458,
      0.09259693324565887,
      0.09873330593109131,
      0.0997752770781517,
      0.09343444555997849,
      0.10067407786846161,
      0.09915816783905029,
      0.09944484382867813,
      0.10253353416919708,
      0.10068349540233612,
      0.09497939050197601,
      0.09563134610652924,
      0.09957639873027802,
      0.09385539591312408,
      0.09526233375072479,
      0.10024391114711761,
      0.09804128855466843,
      0.09233547002077103,
      0.09725410491228104,
      0.09463133662939072,
      0.08834207057952881,
      0.0861329436302185,
      0.08631692081689835,
      0.09285436570644379,
      0.09130334109067917,
      0.09426373243331909,
      0.09638434648513794,
      0.09675632417201996,
      0.10332004725933075,
      0.10486529767513275,
      0.10046374797821045,
      0.1011994406580925,
      0.10399162024259567,
      0.10679681599140167,
      0.11546586453914642,
      0.12500211596488953,
      0.1354086995124817,
      0.14549408853054047,
      0.1635032445192337,
      0.17984123528003693,
      0.20785298943519592,
      0.18761855363845825,
      0.9966076612472534,
      0.998693585395813,
      0.9985349178314209,
      0.9994844198226929,
      0.9994106292724609,
      0.9994548559188843,
      0.9987940192222595,
      0.9975365996360779,
      0.9951615929603577,
      0.9608244895935059,
      0.9386192560195923,
      0.9828220009803772,
      0.9717202186584473,
      0.934279203414917,
      0.8990296721458435,
      0.9292072057723999,
      0.9668735265731812,
      0.9947373270988464,
      0.9984540939331055,
      0.9995067119598389,
      0.9997116923332214,
      0.9994693994522095,
      0.9992384314537048,
      0.9981628656387329,
      0.9977343082427979,
      0.997312068939209,
      0.9984744787216187,
      0.9989492297172546,
      0.9980942010879517,
      0.9978090524673462,
      0.9992888569831848,
      0.9991757273674011,
      0.9995614886283875,
      0.9994703531265259,
      0.9994194507598877,
      0.9982919096946716,
      0.9940696954727173,
      0.9637308716773987,
      0.902464747428894,
      0.8703940510749817,
      0.8760397434234619,
      0.8214542865753174,
      0.8236733675003052,
      0.8589534759521484,
      0.8900848031044006,
      0.9641808867454529,
      0.9821497201919556,
      0.9955547451972961,
      0.9985794425010681,
      0.9986388683319092,
      0.99897301197052,
      0.9971756935119629,
      0.9965763688087463,
      0.9971605539321899,
      0.998505175113678,
      0.9994802474975586,
      0.9993253946304321,
      0.9981255531311035,
      0.9915451407432556,
      0.9636403918266296,
      0.9012329578399658,
      0.8841685056686401,
      0.9066005945205688,
      0.8806700110435486,
      0.9086056351661682,
      0.8792612552642822,
      0.863666832447052,
      0.9031012058258057,
      0.9435758590698242,
      0.9820490479469299,
      0.9968329071998596,
      0.9980559945106506,
      0.9994780421257019,
      0.999123752117157,
      0.998940646648407,
      0.9974381923675537,
      0.9957682490348816,
      0.9960951805114746,
      0.9967305660247803,
      0.9982710480690002,
      0.9982330799102783,
      0.9967836141586304,
      0.9940633773803711,
      0.9818018674850464,
      0.9822554588317871,
      0.935949981212616,
      0.9585822820663452,
      0.9313274621963501,
      0.9539667367935181,
      0.992387592792511,
      0.9910575747489929,
      0.9977368712425232,
      0.9967339038848877,
      0.9982302188873291,
      0.9986966848373413,
      0.9988197088241577,
      0.9980118870735168,
      0.9968956708908081,
      0.9986911416053772,
      0.998427152633667,
      0.9991255402565002,
      0.998026967048645,
      0.9984983205795288,
      0.9980579018592834,
      0.9973026514053345,
      0.9947984218597412,
      0.9960231184959412,
      0.9969788193702698,
      0.9980619549751282,
      0.998451292514801,
      0.9977805614471436,
      0.9984513521194458,
      0.9976470470428467,
      0.9986283183097839,
      0.9964638948440552,
      0.9959750771522522,
      0.9893614649772644,
      0.9755682945251465,
      0.9531033039093018,
      0.9250941872596741,
      0.9034268260002136,
      0.8541398048400879,
      0.8745855093002319,
      0.9081816673278809,
      0.9049291014671326,
      0.9200384616851807,
      0.971855640411377,
      0.9828847646713257,
      0.9942971467971802,
      0.9956226944923401,
      0.9975444674491882,
      0.9976238012313843,
      0.9982321262359619,
      0.9978200793266296,
      0.9986914396286011,
      0.9982152581214905,
      0.9979770183563232,
      0.9961273074150085,
      0.9925520420074463,
      0.9886411428451538,
      0.9874024391174316,
      0.9933401942253113,
      0.9943106174468994,
      0.994441032409668,
      0.9930081367492676,
      0.9886955618858337,
      0.9860515594482422,
      0.9765412211418152,
      0.9820480942726135,
      0.9925050735473633,
      0.9942942261695862,
      0.9955186247825623,
      0.9965502023696899,
      0.9983325004577637,
      0.9978747963905334,
      0.9983748197555542,
      0.9976119995117188,
      0.99786376953125,
      0.9988166093826294,
      0.9988219738006592,
      0.9991152286529541,
      0.9987326264381409,
      0.9990256428718567,
      0.999259889125824,
      0.9994216561317444,
      0.9991258978843689,
      0.9992950558662415,
      0.9986079931259155,
      0.9988051652908325,
      0.9980612397193909,
      0.997491717338562,
      0.9912391304969788,
      0.9653880000114441,
      0.9453291893005371,
      0.8837850093841553,
      0.8628849983215332,
      0.9048395752906799,
      0.9383477568626404,
      0.9823061227798462,
      0.9934146404266357,
      0.9965143799781799,
      0.9981952905654907,
      0.9980745911598206,
      0.9977434277534485,
      0.9986395835876465,
      0.9966468811035156,
      0.9978451728820801,
      0.9989460110664368,
      0.9989501237869263,
      0.9993883371353149,
      0.9992771148681641,
      0.9995158910751343,
      0.998636782169342
    ],
    [
      0.07881718873977661,
      0.08097288012504578,
      0.08022420853376389,
      0.07953335344791412,
      0.07450728863477707,
      0.07103313505649567,
      0.07020094245672226,
      0.06967505067586899,
      0.06889234483242035,
      0.06848504394292831,
      0.06891478598117828,
      0.06766147166490555,
      0.06832214444875717,
      0.06482168287038803,
      0.06572061032056808,
      0.06378290802240372,
      0.06638603657484055,
      0.06309647113084793,
      0.06340419501066208,
      0.06273673474788666,
      0.0616031140089035,
      0.062221355736255646,
      0.06249149516224861,
      0.06581644713878632,
      0.06671370565891266,
      0.0689116045832634,
      0.07284541428089142,
      0.07382155954837799,
      0.07761172205209732,
      0.08284424990415573,
      0.08107487112283707,
      0.08047379553318024,
      0.0844087302684784,
      0.08317147195339203,
      0.08348927646875381,
      0.09095822274684906,
      0.08809325844049454,
      0.08849216997623444,
      0.09584388881921768,
      0.0969667136669159,
      0.09572983533143997,
      0.09806433320045471,
      0.0939393937587738,
      0.09403543174266815,
      0.0925748348236084,
      0.09255117177963257,
      0.09033657610416412,
      0.09082931280136108,
      0.09051061421632767,
      0.08992400765419006,
      0.09170405566692352,
      0.08966410160064697,
      0.0907459706068039,
      0.0869351401925087,
      0.0852963924407959,
      0.08766290545463562,
      0.08862313628196716,
      0.0920792818069458,
      0.0976821631193161,
      0.09892001748085022,
      0.10619541257619858,
      0.11564546823501587,
      0.10856010019779205,
      0.10736595094203949,
      0.11394268274307251,
      0.11645413190126419,
      0.11870317906141281,
      0.12594518065452576,
      0.13707292079925537,
      0.1393623650074005,
      0.15078148245811462,
      0.16333694756031036,
      0.1747901439666748,
      0.1621466875076294,
      0.995726466178894,
      0.9978055953979492,
      0.997734546661377,
      0.9992128014564514,
      0.9993191361427307,
      0.9993851780891418,
      0.9988390207290649,
      0.9977101683616638,
      0.9951223731040955,
      0.9616082310676575,
      0.9373592138290405,
      0.9809545278549194,
      0.9700297713279724,
      0.9305126070976257,
      0.8959452509880066,
      0.9315306544303894,
      0.9710991382598877,
      0.994978666305542,
      0.9985520839691162,
      0.9994587898254395,
      0.9996454119682312,
      0.9993458986282349,
      0.9990421533584595,
      0.9977918267250061,
      0.9970778822898865,
      0.9967777132987976,
      0.9980127215385437,
      0.9984144568443298,
      0.9967718720436096,
      0.9963884949684143,
      0.9986665844917297,
      0.9983239769935608,
      0.9990031123161316,
      0.9989641308784485,
      0.9989506602287292,
      0.997721791267395,
      0.9929490685462952,
      0.9598735570907593,
      0.8957359194755554,
      0.8699037432670593,
      0.8778027892112732,
      0.819526731967926,
      0.8276289701461792,
      0.8703761696815491,
      0.8923052549362183,
      0.9630215167999268,
      0.9838082194328308,
      0.9955464005470276,
      0.9982596635818481,
      0.9980985522270203,
      0.9982578158378601,
      0.9948975443840027,
      0.9938190579414368,
      0.9957869052886963,
      0.9977155327796936,
      0.9991124868392944,
      0.9990147352218628,
      0.9979022741317749,
      0.9916130304336548,
      0.9693907499313354,
      0.9090726375579834,
      0.8929477334022522,
      0.9091550707817078,
      0.8819854855537415,
      0.9062120914459229,
      0.8760384321212769,
      0.8581074476242065,
      0.8940041065216064,
      0.939708948135376,
      0.9755822420120239,
      0.9952617883682251,
      0.9960025548934937,
      0.9985835552215576,
      0.9975611567497253,
      0.9971901178359985,
      0.9946992993354797,
      0.9924759268760681,
      0.992452085018158,
      0.993020236492157,
      0.9950934648513794,
      0.9950467348098755,
      0.9918078184127808,
      0.9877973794937134,
      0.9713041186332703,
      0.9721072912216187,
      0.9301179647445679,
      0.9609695672988892,
      0.9330965280532837,
      0.9545493125915527,
      0.9922453761100769,
      0.991674542427063,
      0.9979817867279053,
      0.9969208836555481,
      0.9982802867889404,
      0.9988420605659485,
      0.9989193081855774,
      0.9979597926139832,
      0.9966738224029541,
      0.9987630844116211,
      0.9986030459403992,
      0.9993181228637695,
      0.9981676936149597,
      0.9988358020782471,
      0.9980443120002747,
      0.9977458119392395,
      0.9945312738418579,
      0.9957818388938904,
      0.9972645044326782,
      0.9983633756637573,
      0.9988700747489929,
      0.9981099963188171,
      0.9987180829048157,
      0.9976335167884827,
      0.9985103607177734,
      0.9957395792007446,
      0.9956956505775452,
      0.9890522956848145,
      0.9747020602226257,
      0.9508453011512756,
      0.924030601978302,
      0.9004839658737183,
      0.8533927798271179,
      0.8769317865371704,
      0.9077207446098328,
      0.9022002220153809,
      0.9195904731750488,
      0.9722647666931152,
      0.9844022989273071,
      0.9957844018936157,
      0.9973374009132385,
      0.9987400770187378,
      0.999161958694458,
      0.9994144439697266,
      0.999412477016449,
      0.9995280504226685,
      0.9992627501487732,
      0.9991902112960815,
      0.9985169172286987,
      0.9972553849220276,
      0.9961314797401428,
      0.9956448674201965,
      0.9973940849304199,
      0.9975845813751221,
      0.9969550371170044,
      0.9957110285758972,
      0.9915544390678406,
      0.9889373779296875,
      0.9788161516189575,
      0.9833241701126099,
      0.9929444789886475,
      0.9945745468139648,
      0.9968981742858887,
      0.9974894523620605,
      0.9990844130516052,
      0.9985960125923157,
      0.9989179372787476,
      0.9986699819564819,
      0.9990613460540771,
      0.9994387626647949,
      0.9993833303451538,
      0.9994693398475647,
      0.9991947412490845,
      0.9994604587554932,
      0.9996465444564819,
      0.9997479319572449,
      0.9996320009231567,
      0.999683678150177,
      0.999268114566803,
      0.9992415308952332,
      0.9986128211021423,
      0.9980230331420898,
      0.9921004176139832,
      0.9676411747932434,
      0.9470439553260803,
      0.8852540850639343,
      0.853873610496521,
      0.9049311876296997,
      0.9391131401062012,
      0.9830293655395508,
      0.9939020872116089,
      0.9970510005950928,
      0.9985264539718628,
      0.9985457062721252,
      0.9982394576072693,
      0.9988853931427002,
      0.9973294734954834,
      0.9986465573310852,
      0.9993375539779663,
      0.999393880367279,
      0.999636173248291,
      0.9995818734169006,
      0.9996950626373291,
      0.9991664290428162
    ],
    [
      0.09201124310493469,
      0.09155595302581787,
      0.09118591248989105,
      0.08887599408626556,
      0.07921980321407318,
      0.07669449597597122,
      0.07347217202186584,
      0.07104869186878204,
      0.07072249799966812,
      0.06980687379837036,
      0.07027462869882584,
      0.06906214356422424,
      0.06876753270626068,
      0.06517913937568665,
      0.06822261959314346,
      0.0638682097196579,
      0.06715495884418488,
      0.0660155713558197,
      0.06813383102416992,
      0.0669991597533226,
      0.0693054348230362,
      0.0675060898065567,
      0.06607923656702042,
      0.06934637576341629,
      0.0731613039970398,
      0.07670162618160248,
      0.07673436403274536,
      0.08073549717664719,
      0.08099212497472763,
      0.09111011028289795,
      0.08549739420413971,
      0.08358018845319748,
      0.08667608350515366,
      0.08467365801334381,
      0.08208346366882324,
      0.09082968533039093,
      0.09163010865449905,
      0.09084790199995041,
      0.10068750381469727,
      0.1006476879119873,
      0.0969494879245758,
      0.09685292094945908,
      0.09502486139535904,
      0.0951334610581398,
      0.09340167045593262,
      0.09134875237941742,
      0.0930543839931488,
      0.09067311137914658,
      0.09144976735115051,
      0.0919291228055954,
      0.09340882301330566,
      0.08909550309181213,
      0.0918654054403305,
      0.08877167105674744,
      0.09125302731990814,
      0.09307757019996643,
      0.09584293514490128,
      0.10194609314203262,
      0.10898302495479584,
      0.10412260890007019,
      0.11049080640077591,
      0.11738219857215881,
      0.1153271421790123,
      0.11507372558116913,
      0.12097932398319244,
      0.1266821324825287,
      0.12909401953220367,
      0.13354530930519104,
      0.14229252934455872,
      0.14891977608203888,
      0.15812009572982788,
      0.17432203888893127,
      0.18815280497074127,
      0.17683106660842896,
      0.996228814125061,
      0.9980841279029846,
      0.998026967048645,
      0.9993200898170471,
      0.9994078278541565,
      0.9994415640830994,
      0.9988902807235718,
      0.9977720975875854,
      0.9953054189682007,
      0.9622465968132019,
      0.9379429817199707,
      0.9810457825660706,
      0.9698836803436279,
      0.929118275642395,
      0.8950657844543457,
      0.9309176802635193,
      0.9715163111686707,
      0.9951037764549255,
      0.9985778331756592,
      0.9994975924491882,
      0.9996775388717651,
      0.9994382262229919,
      0.9992139339447021,
      0.9982165694236755,
      0.9976691007614136,
      0.997368574142456,
      0.9983859062194824,
      0.9986894130706787,
      0.9973211884498596,
      0.9969777464866638,
      0.998901903629303,
      0.9986143112182617,
      0.9991419911384583,
      0.9990737438201904,
      0.9990068674087524,
      0.9977487921714783,
      0.9928838610649109,
      0.9586885571479797,
      0.8927408456802368,
      0.8689894676208496,
      0.8766247630119324,
      0.8158727288246155,
      0.8238170742988586,
      0.866755485534668,
      0.8895664215087891,
      0.9621008038520813,
      0.9836978912353516,
      0.995598554611206,
      0.9983210563659668,
      0.9982094168663025,
      0.9984018206596375,
      0.995339572429657,
      0.9944887757301331,
      0.996243417263031,
      0.9979375004768372,
      0.9991861581802368,
      0.9990689158439636,
      0.9979389309883118,
      0.991593062877655,
      0.9690969586372375,
      0.9077315330505371,
      0.8917538523674011,
      0.9089112281799316,
      0.8834329843521118,
      0.9064820408821106,
      0.8748177289962769,
      0.8576924204826355,
      0.8934417366981506,
      0.9383968710899353,
      0.9752792119979858,
      0.9952121376991272,
      0.9960136413574219,
      0.998673677444458,
      0.9977784156799316,
      0.9975681900978088,
      0.9951813817024231,
      0.9928287267684937,
      0.9927597045898438,
      0.9931383728981018,
      0.9953112006187439,
      0.9951876997947693,
      0.9917269945144653,
      0.987923264503479,
      0.9711124897003174,
      0.972209095954895,
      0.9304209351539612,
      0.9610772728919983,
      0.9335368871688843,
      0.9554467797279358,
      0.9924978017807007,
      0.991956889629364,
      0.9981252551078796,
      0.9970600008964539,
      0.9983533620834351,
      0.9989060759544373,
      0.9989176392555237,
      0.998038649559021,
      0.9967741966247559,
      0.9988479614257812,
      0.9987019300460815,
      0.9993751645088196,
      0.9983623623847961,
      0.9989656805992126,
      0.9982317090034485,
      0.9980366826057434,
      0.9949555993080139,
      0.9960203170776367,
      0.9975411295890808,
      0.9984742403030396,
      0.9989373087882996,
      0.9981222152709961,
      0.9987042546272278,
      0.9974803328514099,
      0.9984182119369507,
      0.9954712986946106,
      0.9954494833946228,
      0.9883039593696594,
      0.9731526374816895,
      0.9482017755508423,
      0.9205666184425354,
      0.9001296162605286,
      0.8535645008087158,
      0.8770864009857178,
      0.9090532064437866,
      0.902395486831665,
      0.9194892644882202,
      0.9720910787582397,
      0.9844214916229248,
      0.9957951903343201,
      0.9974604845046997,
      0.9988341331481934,
      0.9992800951004028,
      0.9995154738426208,
      0.9995379447937012,
      0.9996126890182495,
      0.9993873238563538,
      0.9993184804916382,
      0.998721718788147,
      0.9976503252983093,
      0.9967215061187744,
      0.9963576793670654,
      0.9978212118148804,
      0.9979245662689209,
      0.9972293376922607,
      0.9957842826843262,
      0.9916166067123413,
      0.9884731769561768,
      0.9779837727546692,
      0.982322096824646,
      0.9922835230827332,
      0.9941360950469971,
      0.996492326259613,
      0.9973698258399963,
      0.9991217255592346,
      0.998709499835968,
      0.9990503787994385,
      0.9988270401954651,
      0.9991628527641296,
      0.9995156526565552,
      0.9994814395904541,
      0.9995639324188232,
      0.9993417263031006,
      0.999555230140686,
      0.9997183680534363,
      0.9997977614402771,
      0.9997038245201111,
      0.9997324347496033,
      0.9993579983711243,
      0.9992824196815491,
      0.9987054467201233,
      0.9980807304382324,
      0.9923393130302429,
      0.9678066372871399,
      0.9463341236114502,
      0.8855273723602295,
      0.8537901043891907,
      0.9055524468421936,
      0.939618706703186,
      0.9837405681610107,
      0.9943671822547913,
      0.9973323345184326,
      0.9986586570739746,
      0.9986960887908936,
      0.9984430074691772,
      0.9990108013153076,
      0.9976407885551453,
      0.9988978505134583,
      0.9994500875473022,
      0.9995114207267761,
      0.9997054934501648,
      0.9996644258499146,
      0.9997494220733643,
      0.9993181228637695
    ],
    [
      0.09968248009681702,
      0.1071697473526001,
      0.09952406585216522,
      0.09847164899110794,
      0.09034238755702972,
      0.08362124115228653,
      0.0804547518491745,
      0.07543762028217316,
      0.07290969043970108,
      0.07130669057369232,
      0.07065856456756592,
      0.06884878128767014,
      0.0693320482969284,
      0.06523556262254715,
      0.06615693867206573,
      0.06311061978340149,
      0.06435371935367584,
      0.062236487865448,
      0.06296520680189133,
      0.06353036314249039,
      0.0657665878534317,
      0.06593222916126251,
      0.06496107578277588,
      0.06988907605409622,
      0.0712178498506546,
      0.07318930327892303,
      0.0767688974738121,
      0.0794534832239151,
      0.08372022211551666,
      0.08833667635917664,
      0.08576370775699615,
      0.08377224951982498,
      0.08515322208404541,
      0.08416486531496048,
      0.08012907952070236,
      0.09065523743629456,
      0.0888088047504425,
      0.08901342749595642,
      0.0930824875831604,
      0.09825439006090164,
      0.09514205157756805,
      0.0972517654299736,
      0.09710283577442169,
      0.10068497061729431,
      0.09667612612247467,
      0.0946117416024208,
      0.09704911708831787,
      0.09517229348421097,
      0.0936942845582962,
      0.09744958579540253,
      0.0973723828792572,
      0.09068572521209717,
      0.09542936086654663,
      0.0892903059720993,
      0.0927003026008606,
      0.09396727383136749,
      0.09542948752641678,
      0.10732758790254593,
      0.11334232985973358,
      0.1102064847946167,
      0.11489097774028778,
      0.12120113521814346,
      0.12012049555778503,
      0.11790326982736588,
      0.12266123294830322,
      0.1295914351940155,
      0.13235008716583252,
      0.13802725076675415,
      0.14847442507743835,
      0.15327990055084229,
      0.16129298508167267,
      0.17533060908317566,
      0.1905922293663025,
      0.1772061139345169,
      0.9961605668067932,
      0.9980320334434509,
      0.9979674816131592,
      0.9993033409118652,
      0.9994081258773804,
      0.999456524848938,
      0.9988993406295776,
      0.9978294372558594,
      0.9951941967010498,
      0.9617108106613159,
      0.9370428323745728,
      0.9796524047851562,
      0.9686775207519531,
      0.9272078275680542,
      0.8944464325904846,
      0.9305931329727173,
      0.97118079662323,
      0.9949741959571838,
      0.9985609650611877,
      0.9994955658912659,
      0.9996755123138428,
      0.9994379878044128,
      0.9991955757141113,
      0.9981544017791748,
      0.9976266026496887,
      0.9973767995834351,
      0.9984039068222046,
      0.9986969828605652,
      0.9973281621932983,
      0.9969955086708069,
      0.9988886713981628,
      0.9985684752464294,
      0.9991062879562378,
      0.9990313649177551,
      0.9989774823188782,
      0.9977079033851624,
      0.9929025769233704,
      0.9588399529457092,
      0.8934943079948425,
      0.8689223527908325,
      0.8770898580551147,
      0.8171068429946899,
      0.8224447965621948,
      0.8678238391876221,
      0.890329122543335,
      0.9623578190803528,
      0.9836016297340393,
      0.9955300688743591,
      0.998283863067627,
      0.9981435537338257,
      0.9983530044555664,
      0.9952530860900879,
      0.9944804310798645,
      0.9962494969367981,
      0.9979252219200134,
      0.9991704225540161,
      0.9990448355674744,
      0.9978735446929932,
      0.9911835789680481,
      0.9684809446334839,
      0.9078338742256165,
      0.8919504880905151,
      0.9085343480110168,
      0.8821046352386475,
      0.9048588275909424,
      0.8758940100669861,
      0.8575725555419922,
      0.8937922716140747,
      0.9393965005874634,
      0.9754543304443359,
      0.9952592253684998,
      0.9959757328033447,
      0.9986259341239929,
      0.9976456165313721,
      0.9974361658096313,
      0.9950237274169922,
      0.9925875663757324,
      0.9925158023834229,
      0.992943286895752,
      0.9951359629631042,
      0.9950563907623291,
      0.9916655421257019,
      0.9879454970359802,
      0.9714982509613037,
      0.9724351167678833,
      0.9306358695030212,
      0.9612303972244263,
      0.93310546875,
      0.9552582502365112,
      0.9925426244735718,
      0.9921281933784485,
      0.9981447458267212,
      0.9970314502716064,
      0.9983304142951965,
      0.9988765716552734,
      0.9988876581192017,
      0.998003363609314,
      0.9967378973960876,
      0.998862624168396,
      0.9987401962280273,
      0.9994162917137146,
      0.9985076785087585,
      0.9990729689598083,
      0.9983824491500854,
      0.9981947541236877,
      0.9952840209007263,
      0.996265709400177,
      0.9977092742919922,
      0.9986010193824768,
      0.9990357756614685,
      0.9982443451881409,
      0.9987748265266418,
      0.9975286722183228,
      0.9984201192855835,
      0.9952898621559143,
      0.9952284693717957,
      0.9877922534942627,
      0.9720728993415833,
      0.9467318654060364,
      0.9193228483200073,
      0.8987531661987305,
      0.8515961170196533,
      0.8748229742050171,
      0.9064813852310181,
      0.9006654024124146,
      0.9183908700942993,
      0.971498966217041,
      0.9841271638870239,
      0.9957252144813538,
      0.9974744915962219,
      0.9988510012626648,
      0.9993042945861816,
      0.9995400905609131,
      0.9995602369308472,
      0.9996275901794434,
      0.9994106292724609,
      0.9993447065353394,
      0.9987409710884094,
      0.997661828994751,
      0.9967343807220459,
      0.9964269995689392,
      0.9979166984558105,
      0.9980362057685852,
      0.9973275065422058,
      0.9958537220954895,
      0.9915592670440674,
      0.9883217811584473,
      0.9775097966194153,
      0.9817898273468018,
      0.9920336604118347,
      0.9941554069519043,
      0.9966390132904053,
      0.9975670576095581,
      0.9992011189460754,
      0.9988359808921814,
      0.9991312026977539,
      0.9989371299743652,
      0.9992497563362122,
      0.9995574951171875,
      0.9995161294937134,
      0.999591588973999,
      0.9993831515312195,
      0.9995787143707275,
      0.9997338056564331,
      0.9998077154159546,
      0.999714732170105,
      0.9997389316558838,
      0.9993670582771301,
      0.9993001222610474,
      0.9986984729766846,
      0.9980689883232117,
      0.9923840165138245,
      0.967930793762207,
      0.9469043016433716,
      0.8836641311645508,
      0.8509280681610107,
      0.9044613838195801,
      0.9401938915252686,
      0.9839663505554199,
      0.9944278597831726,
      0.9973666071891785,
      0.9986791610717773,
      0.9986502528190613,
      0.9984009265899658,
      0.9989784359931946,
      0.9976290464401245,
      0.9989136457443237,
      0.9994688034057617,
      0.9995349049568176,
      0.999724805355072,
      0.9996873736381531,
      0.9997662305831909,
      0.9993676543235779
    ],
    [
      0.11406274139881134,
      0.11609039455652237,
      0.11030344665050507,
      0.10885033756494522,
      0.09933734685182571,
      0.09281976521015167,
      0.08925386518239975,
      0.08221359550952911,
      0.07872211188077927,
      0.07381632924079895,
      0.0739879161119461,
      0.0721367821097374,
      0.07243690639734268,
      0.06924519687891006,
      0.0695960596203804,
      0.06771684437990189,
      0.0684867650270462,
      0.06466130167245865,
      0.06720572710037231,
      0.06737542152404785,
      0.06671161949634552,
      0.06533144414424896,
      0.0653904601931572,
      0.07054184377193451,
      0.07413012534379959,
      0.07523325085639954,
      0.07597131282091141,
      0.07995671033859253,
      0.08335639536380768,
      0.08880120515823364,
      0.08748281002044678,
      0.0873643010854721,
      0.08898089081048965,
      0.08831699937582016,
      0.08967997878789902,
      0.0897468626499176,
      0.09278273582458496,
      0.09854361414909363,
      0.09926214814186096,
      0.10768701136112213,
      0.10631740838289261,
      0.1057562455534935,
      0.10411446541547775,
      0.10700032860040665,
      0.10525497049093246,
      0.10122174769639969,
      0.10465867817401886,
      0.10194806009531021,
      0.10086564719676971,
      0.10500076413154602,
      0.10561503469944,
      0.0950050950050354,
      0.0983862578868866,
      0.09793298691511154,
      0.0980546697974205,
      0.0949077233672142,
      0.10144058614969254,
      0.11556021869182587,
      0.11497458815574646,
      0.11098676174879074,
      0.11785265058279037,
      0.12123873829841614,
      0.12077155709266663,
      0.11953649669885635,
      0.12395277619361877,
      0.1304667592048645,
      0.13004231452941895,
      0.1356082260608673,
      0.14420433342456818,
      0.15032951533794403,
      0.15921497344970703,
      0.17697849869728088,
      0.18790394067764282,
      0.17839491367340088,
      0.9959729909896851,
      0.9978810548782349,
      0.997782289981842,
      0.9992422461509705,
      0.9993710517883301,
      0.9994345903396606,
      0.9988714456558228,
      0.9978047609329224,
      0.9952437877655029,
      0.9623648524284363,
      0.9379034042358398,
      0.9796912670135498,
      0.9685049057006836,
      0.9270141124725342,
      0.8954706788063049,
      0.9321137070655823,
      0.9717929363250732,
      0.9950113892555237,
      0.9985642433166504,
      0.999494194984436,
      0.9996669292449951,
      0.9994288682937622,
      0.9991695880889893,
      0.9979264736175537,
      0.9976076483726501,
      0.9973540902137756,
      0.9984363317489624,
      0.9987285733222961,
      0.997454822063446,
      0.9971340894699097,
      0.9989396333694458,
      0.9986321330070496,
      0.9991191029548645,
      0.999030590057373,
      0.9989373683929443,
      0.9975826144218445,
      0.9926498532295227,
      0.9577022790908813,
      0.8915974497795105,
      0.8681811690330505,
      0.8770219683647156,
      0.8166806697845459,
      0.8224760293960571,
      0.867178201675415,
      0.8892795443534851,
      0.9617228507995605,
      0.9833747744560242,
      0.9954121112823486,
      0.9982129335403442,
      0.998112678527832,
      0.9983441829681396,
      0.9951966404914856,
      0.9944275617599487,
      0.9962093830108643,
      0.9979166984558105,
      0.9991636276245117,
      0.9990455508232117,
      0.9978394508361816,
      0.9909924268722534,
      0.9687471389770508,
      0.9093040823936462,
      0.8931819200515747,
      0.9091771841049194,
      0.8832962512969971,
      0.9049775004386902,
      0.8765102624893188,
      0.8566691875457764,
      0.8922004699707031,
      0.9379996657371521,
      0.974461019039154,
      0.9949959516525269,
      0.9956642389297485,
      0.9985267519950867,
      0.9975359439849854,
      0.9974241852760315,
      0.9950361251831055,
      0.9924792051315308,
      0.9922811388969421,
      0.9925671219825745,
      0.9947864413261414,
      0.9945968389511108,
      0.9910387992858887,
      0.987109363079071,
      0.970176637172699,
      0.9716957807540894,
      0.9295995831489563,
      0.9607939720153809,
      0.9324477314949036,
      0.9543739557266235,
      0.9920123219490051,
      0.9917286038398743,
      0.9980323314666748,
      0.996902585029602,
      0.9982835650444031,
      0.9988165497779846,
      0.9987717270851135,
      0.9977953433990479,
      0.9962461590766907,
      0.9986919164657593,
      0.9985499382019043,
      0.9993180632591248,
      0.9982185363769531,
      0.9989467859268188,
      0.9981399774551392,
      0.9980197548866272,
      0.9947800040245056,
      0.995841383934021,
      0.9975008368492126,
      0.9984295964241028,
      0.9988980293273926,
      0.9979259967803955,
      0.9985043406486511,
      0.9969606399536133,
      0.9980534911155701,
      0.9945884943008423,
      0.9946883320808411,
      0.9867351651191711,
      0.970391035079956,
      0.9446194767951965,
      0.9171850681304932,
      0.8982475399971008,
      0.8516778945922852,
      0.8748990297317505,
      0.9068607687950134,
      0.9001251459121704,
      0.9171187281608582,
      0.9703361988067627,
      0.9832110404968262,
      0.9951980113983154,
      0.9971683025360107,
      0.998728334903717,
      0.9992309212684631,
      0.9995000958442688,
      0.9995360374450684,
      0.9996188879013062,
      0.9994012713432312,
      0.9993374347686768,
      0.9987156987190247,
      0.9975977540016174,
      0.9965919256210327,
      0.996267557144165,
      0.9977429509162903,
      0.9978735446929932,
      0.9970390796661377,
      0.9953902363777161,
      0.9909367561340332,
      0.9872669577598572,
      0.9759274125099182,
      0.9799079895019531,
      0.9907055497169495,
      0.9933643937110901,
      0.9958730340003967,
      0.9971096515655518,
      0.9990930557250977,
      0.9987215995788574,
      0.9990803003311157,
      0.998896062374115,
      0.9992094039916992,
      0.9995419979095459,
      0.9995120167732239,
      0.9995914697647095,
      0.9993804097175598,
      0.9995790123939514,
      0.9997327923774719,
      0.9998035430908203,
      0.9996981024742126,
      0.9997129440307617,
      0.9992953538894653,
      0.9992056488990784,
      0.9985795617103577,
      0.997909426689148,
      0.9917818903923035,
      0.9665446281433105,
      0.9447091817855835,
      0.8823537826538086,
      0.8499878644943237,
      0.9037888050079346,
      0.9387487173080444,
      0.9829989671707153,
      0.9939568638801575,
      0.9970127940177917,
      0.9985863566398621,
      0.998546302318573,
      0.9982539415359497,
      0.9988763332366943,
      0.9974586963653564,
      0.9988022446632385,
      0.9994150996208191,
      0.9995107650756836,
      0.9997156262397766,
      0.999686062335968,
      0.9997636675834656,
      0.999366283416748
    ],
    [
      0.115815170109272,
      0.11641284078359604,
      0.11292075365781784,
      0.10783757269382477,
      0.0982302874326706,
      0.09211224317550659,
      0.0894496887922287,
      0.0836734026670456,
      0.08176983147859573,
      0.07808860391378403,
      0.07725246250629425,
      0.07547032833099365,
      0.07633373141288757,
      0.07266134768724442,
      0.0735318511724472,
      0.07144924998283386,
      0.07068531215190887,
      0.06890836358070374,
      0.06943095475435257,
      0.07039622217416763,
      0.07278403639793396,
      0.07128004729747772,
      0.07101961970329285,
      0.07779331505298615,
      0.07911679148674011,
      0.07663928717374802,
      0.08051975071430206,
      0.08370935916900635,
      0.08479098230600357,
      0.09333455562591553,
      0.09339547157287598,
      0.09098148345947266,
      0.09496801346540451,
      0.09707129746675491,
      0.09397153556346893,
      0.10855411738157272,
      0.11143932491540909,
      0.1109704077243805,
      0.11013742536306381,
      0.1177920252084732,
      0.11382506787776947,
      0.11418136954307556,
      0.11165499687194824,
      0.11235219240188599,
      0.10948824882507324,
      0.10635578632354736,
      0.10873576998710632,
      0.10586956143379211,
      0.10793498158454895,
      0.11272554844617844,
      0.11114238202571869,
      0.10036202520132065,
      0.10854792594909668,
      0.10555996000766754,
      0.10741879791021347,
      0.10163883119821548,
      0.1112285852432251,
      0.12241433560848236,
      0.1266135722398758,
      0.12024849653244019,
      0.12638472020626068,
      0.1307351142168045,
      0.12858623266220093,
      0.12664276361465454,
      0.13264347612857819,
      0.13886597752571106,
      0.13843585550785065,
      0.1451783925294876,
      0.15882256627082825,
      0.17250633239746094,
      0.18101532757282257,
      0.20210081338882446,
      0.22106961905956268,
      0.21230442821979523,
      0.996737003326416,
      0.9983611702919006,
      0.9982930421829224,
      0.9994256496429443,
      0.9995028972625732,
      0.9995210766792297,
      0.9989804029464722,
      0.9978775382041931,
      0.995387852191925,
      0.9624866843223572,
      0.9382375478744507,
      0.9799686670303345,
      0.9688859581947327,
      0.9270939826965332,
      0.8949328660964966,
      0.9321274161338806,
      0.9718325734138489,
      0.9950914978981018,
      0.9986234307289124,
      0.9995501041412354,
      0.9997280836105347,
      0.9995613694190979,
      0.9993839859962463,
      0.9984705448150635,
      0.9982550144195557,
      0.998024046421051,
      0.9988300204277039,
      0.9990182518959045,
      0.998018741607666,
      0.9977673292160034,
      0.9991945624351501,
      0.9989439845085144,
      0.9992968440055847,
      0.9991838335990906,
      0.9990571141242981,
      0.9977161884307861,
      0.9927799701690674,
      0.9577168822288513,
      0.891437828540802,
      0.8668301701545715,
      0.8756753206253052,
      0.8140853643417358,
      0.8178197145462036,
      0.8659979701042175,
      0.8886485695838928,
      0.9617406129837036,
      0.9834451079368591,
      0.9955757260322571,
      0.9983975291252136,
      0.9983746409416199,
      0.9986854195594788,
      0.9963333010673523,
      0.995802640914917,
      0.9971309304237366,
      0.9983982443809509,
      0.9993321299552917,
      0.9991832375526428,
      0.9979487657546997,
      0.9910697340965271,
      0.968436598777771,
      0.9079779982566833,
      0.8912825584411621,
      0.9071557521820068,
      0.877178430557251,
      0.9027665257453918,
      0.8760753870010376,
      0.8561675548553467,
      0.8930121660232544,
      0.9390072822570801,
      0.9751100540161133,
      0.9952402114868164,
      0.996060311794281,
      0.9987620711326599,
      0.9979583024978638,
      0.9979371428489685,
      0.9957669973373413,
      0.9930999279022217,
      0.9930881261825562,
      0.9933213591575623,
      0.9956120848655701,
      0.9954543709754944,
      0.9918394088745117,
      0.9881246089935303,
      0.9713853001594543,
      0.9721883535385132,
      0.9300159215927124,
      0.9609528183937073,
      0.9322443008422852,
      0.95485520362854,
      0.9924326539039612,
      0.9921929836273193,
      0.9982302784919739,
      0.9970299601554871,
      0.9984444379806519,
      0.9990724325180054,
      0.9990240335464478,
      0.9981594681739807,
      0.9967636466026306,
      0.9989608526229858,
      0.9988352060317993,
      0.9994879961013794,
      0.9986811280250549,
      0.9992303252220154,
      0.9985861778259277,
      0.9984690546989441,
      0.995742917060852,
      0.9966148734092712,
      0.9980478286743164,
      0.9988059401512146,
      0.9991903305053711,
      0.998433530330658,
      0.9989059567451477,
      0.9976404905319214,
      0.9985086917877197,
      0.9952574968338013,
      0.9952014684677124,
      0.9875956177711487,
      0.9715654850006104,
      0.9459657073020935,
      0.9186419248580933,
      0.8983082175254822,
      0.8499967455863953,
      0.8730604648590088,
      0.9068105816841125,
      0.900592565536499,
      0.918302059173584,
      0.9713723659515381,
      0.9844141602516174,
      0.9959280490875244,
      0.9977388381958008,
      0.9990223050117493,
      0.9994388222694397,
      0.9996305108070374,
      0.999663770198822,
      0.9997016787528992,
      0.9995257258415222,
      0.9994798302650452,
      0.9989792704582214,
      0.9981046915054321,
      0.9974508285522461,
      0.9972178936004639,
      0.9984418153762817,
      0.9985259771347046,
      0.9978572130203247,
      0.9963680505752563,
      0.9919394850730896,
      0.9885082840919495,
      0.9775328636169434,
      0.9816080927848816,
      0.99186110496521,
      0.9942607879638672,
      0.9968642592430115,
      0.9978770017623901,
      0.9993405342102051,
      0.9990663528442383,
      0.9992974400520325,
      0.9991605281829834,
      0.9994238018989563,
      0.9996550679206848,
      0.9996222853660583,
      0.999679684638977,
      0.9995173811912537,
      0.9996684789657593,
      0.9997940063476562,
      0.9998485445976257,
      0.9997655153274536,
      0.9997768998146057,
      0.9994586706161499,
      0.9993953108787537,
      0.9988308548927307,
      0.9981863498687744,
      0.992518424987793,
      0.9679702520370483,
      0.9463357925415039,
      0.8838182091712952,
      0.8519262075424194,
      0.9031841158866882,
      0.9398900270462036,
      0.9838900566101074,
      0.9946496486663818,
      0.9975085854530334,
      0.9988545775413513,
      0.9988860487937927,
      0.9986640214920044,
      0.9991329312324524,
      0.9979193806648254,
      0.999085009098053,
      0.9995473027229309,
      0.9996203184127808,
      0.9997800588607788,
      0.9997555613517761,
      0.9998151659965515,
      0.9994961023330688
    ],
    [
      0.12137807160615921,
      0.11926942318677902,
      0.11641976237297058,
      0.11350154876708984,
      0.10248402506113052,
      0.09585502743721008,
      0.09342146664857864,
      0.08770652115345001,
      0.0861789733171463,
      0.08168576657772064,
      0.07953408360481262,
      0.07831824570894241,
      0.07841750234365463,
      0.076022207736969,
      0.07530361413955688,
      0.07356621325016022,
      0.07395152747631073,
      0.07108831405639648,
      0.06941026449203491,
      0.07288254797458649,
      0.07417722046375275,
      0.07091360539197922,
      0.07076594233512878,
      0.07659266889095306,
      0.08062639832496643,
      0.08101610094308853,
      0.08387130498886108,
      0.08684330433607101,
      0.09128879010677338,
      0.0954231545329094,
      0.09383034706115723,
      0.09196703881025314,
      0.0932847335934639,
      0.09673427045345306,
      0.09421348571777344,
      0.10827335715293884,
      0.11422666162252426,
      0.11171174049377441,
      0.10827813297510147,
      0.11685724556446075,
      0.11407089978456497,
      0.11352058500051498,
      0.11118147522211075,
      0.1128825843334198,
      0.11052373051643372,
      0.10667580366134644,
      0.11070702970027924,
      0.10664620250463486,
      0.10606081038713455,
      0.11034607887268066,
      0.10700548440217972,
      0.09831661731004715,
      0.10526922345161438,
      0.10278553515672684,
      0.10375543683767319,
      0.1005968376994133,
      0.10884144902229309,
      0.12303787469863892,
      0.12706619501113892,
      0.12229428440332413,
      0.12888957560062408,
      0.13346444070339203,
      0.13051657378673553,
      0.12827861309051514,
      0.13610205054283142,
      0.141899973154068,
      0.138963982462883,
      0.14469750225543976,
      0.15858054161071777,
      0.1708899438381195,
      0.18012326955795288,
      0.20004038512706757,
      0.22776533663272858,
      0.21720798313617706,
      0.9966975450515747,
      0.9983274340629578,
      0.9982451796531677,
      0.9994071125984192,
      0.999485969543457,
      0.9995100498199463,
      0.9989479780197144,
      0.9978330135345459,
      0.9951868653297424,
      0.9617233276367188,
      0.9369065165519714,
      0.9791381359100342,
      0.9673963189125061,
      0.9241808652877808,
      0.8930760622024536,
      0.930770993232727,
      0.971450924873352,
      0.9949482679367065,
      0.9985950589179993,
      0.9995447993278503,
      0.9997197985649109,
      0.9995520710945129,
      0.9993721842765808,
      0.99845290184021,
      0.998262345790863,
      0.9980332851409912,
      0.9988502264022827,
      0.9990301132202148,
      0.998046338558197,
      0.9977599382400513,
      0.9991995692253113,
      0.9989486932754517,
      0.9992939829826355,
      0.9991685748100281,
      0.9990463852882385,
      0.9976385235786438,
      0.9925811886787415,
      0.9564266800880432,
      0.8881920576095581,
      0.8643190264701843,
      0.873489499092102,
      0.8105444312095642,
      0.8135349750518799,
      0.862040638923645,
      0.8849639892578125,
      0.9603918790817261,
      0.9828372001647949,
      0.9953868389129639,
      0.9983087778091431,
      0.9982512593269348,
      0.9985730051994324,
      0.9959464073181152,
      0.9954700469970703,
      0.9969513416290283,
      0.9983063340187073,
      0.9992961883544922,
      0.9991506338119507,
      0.9978817105293274,
      0.9906477928161621,
      0.9677010774612427,
      0.9062873125076294,
      0.8870372772216797,
      0.9055250883102417,
      0.875135064125061,
      0.900654673576355,
      0.8727988600730896,
      0.8526132106781006,
      0.8904852867126465,
      0.9370108246803284,
      0.9738425612449646,
      0.9950026273727417,
      0.9958361387252808,
      0.9987059831619263,
      0.9978576302528381,
      0.9978769421577454,
      0.9956291317939758,
      0.9928594827651978,
      0.9928004145622253,
      0.9929758906364441,
      0.9953480362892151,
      0.9951188564300537,
      0.9913358688354492,
      0.9873636960983276,
      0.9697197079658508,
      0.9709722399711609,
      0.9282651543617249,
      0.9601739645004272,
      0.930397629737854,
      0.9527403116226196,
      0.9917431473731995,
      0.9915445446968079,
      0.9981261491775513,
      0.9968485832214355,
      0.9983504414558411,
      0.9989816546440125,
      0.9989199638366699,
      0.9979680180549622,
      0.9964689016342163,
      0.9988480806350708,
      0.9987375140190125,
      0.9994600415229797,
      0.9986550807952881,
      0.9992486834526062,
      0.9986788630485535,
      0.9985832571983337,
      0.9960904717445374,
      0.9969307780265808,
      0.9982131719589233,
      0.9988712668418884,
      0.9991962909698486,
      0.9983941912651062,
      0.9988057613372803,
      0.9973689317703247,
      0.998279333114624,
      0.9947639107704163,
      0.9947649240493774,
      0.9865387082099915,
      0.9699699878692627,
      0.9441906809806824,
      0.9164217710494995,
      0.8964360952377319,
      0.8486503958702087,
      0.8717706203460693,
      0.9051583409309387,
      0.8993641138076782,
      0.9171965718269348,
      0.9705513715744019,
      0.9838322401046753,
      0.9956459403038025,
      0.9975879788398743,
      0.9989525079727173,
      0.9994072318077087,
      0.9996179342269897,
      0.9996635317802429,
      0.9997054934501648,
      0.9995282888412476,
      0.9994864463806152,
      0.9989914298057556,
      0.9981060028076172,
      0.9974310994148254,
      0.9972313046455383,
      0.9983906745910645,
      0.9985005259513855,
      0.997752845287323,
      0.9962314963340759,
      0.9917071461677551,
      0.9880828857421875,
      0.9768633246421814,
      0.9808180928230286,
      0.9912586808204651,
      0.9939301609992981,
      0.9966110587120056,
      0.9978207349777222,
      0.9993561506271362,
      0.9991375803947449,
      0.9993481636047363,
      0.999245822429657,
      0.9994863867759705,
      0.9996757507324219,
      0.9996398091316223,
      0.9996914863586426,
      0.9995244741439819,
      0.9996721148490906,
      0.9997943639755249,
      0.9998467564582825,
      0.9997562170028687,
      0.9997618198394775,
      0.9994021654129028,
      0.999330997467041,
      0.9987611770629883,
      0.9980832934379578,
      0.9921618700027466,
      0.9667315483093262,
      0.9451056122779846,
      0.8807276487350464,
      0.8475496172904968,
      0.9011614322662354,
      0.9380005598068237,
      0.9828792810440063,
      0.9942601919174194,
      0.997336745262146,
      0.9987903833389282,
      0.9988064765930176,
      0.9985338449478149,
      0.9990397095680237,
      0.9977048635482788,
      0.9989683032035828,
      0.9995056390762329,
      0.9995996356010437,
      0.9997748136520386,
      0.9997563362121582,
      0.9998191595077515,
      0.9995156526565552
    ],
    [
      0.12480826675891876,
      0.12176387757062912,
      0.1200844794511795,
      0.11697261780500412,
      0.10748952627182007,
      0.09874105453491211,
      0.09416134655475616,
      0.08910568803548813,
      0.08763089030981064,
      0.08242155611515045,
      0.08089471608400345,
      0.08017349988222122,
      0.07900328189134598,
      0.07655338943004608,
      0.07753313332796097,
      0.07605097442865372,
      0.078058160841465,
      0.07718388736248016,
      0.07390124350786209,
      0.077385812997818,
      0.0785098448395729,
      0.07670515775680542,
      0.07704918831586838,
      0.08547879010438919,
      0.08680777996778488,
      0.0875415951013565,
      0.08923707157373428,
      0.09388741850852966,
      0.09742999076843262,
      0.10513591021299362,
      0.10357435792684555,
      0.1046263724565506,
      0.10791853070259094,
      0.1089847981929779,
      0.10870786011219025,
      0.12740734219551086,
      0.1318916231393814,
      0.13103507459163666,
      0.12639427185058594,
      0.13267642259597778,
      0.12735478579998016,
      0.12322483956813812,
      0.12296867370605469,
      0.12136034667491913,
      0.1191813200712204,
      0.11602123081684113,
      0.11908513307571411,
      0.113101527094841,
      0.11709334701299667,
      0.12066534161567688,
      0.115665003657341,
      0.10751760751008987,
      0.11761077493429184,
      0.11388391256332397,
      0.11441559344530106,
      0.1077369973063469,
      0.12110614776611328,
      0.13793736696243286,
      0.13859176635742188,
      0.13168153166770935,
      0.13812768459320068,
      0.14255735278129578,
      0.14074519276618958,
      0.13863763213157654,
      0.14641138911247253,
      0.14828726649284363,
      0.14591410756111145,
      0.15721642971038818,
      0.17236319184303284,
      0.18813519179821014,
      0.2025567889213562,
      0.23254141211509705,
      0.2688376307487488,
      0.2738341689109802,
      0.9973360896110535,
      0.9987059235572815,
      0.9986193776130676,
      0.9995332360267639,
      0.9995660781860352,
      0.9995632767677307,
      0.9990070462226868,
      0.9978420734405518,
      0.9952194690704346,
      0.9619959592819214,
      0.9370822310447693,
      0.9790229797363281,
      0.9672269225120544,
      0.9232293367385864,
      0.8921632170677185,
      0.9299340844154358,
      0.9710564613342285,
      0.9948742985725403,
      0.9986099600791931,
      0.9995655417442322,
      0.9997542500495911,
      0.9996206164360046,
      0.9994949698448181,
      0.9987682700157166,
      0.9986125826835632,
      0.9983919858932495,
      0.9990532398223877,
      0.9991905093193054,
      0.9983557462692261,
      0.9981205463409424,
      0.99935382604599,
      0.9991759061813354,
      0.9994467496871948,
      0.9993482828140259,
      0.9992249011993408,
      0.997993528842926,
      0.9933505058288574,
      0.9587571620941162,
      0.8893681764602661,
      0.864162802696228,
      0.8727905750274658,
      0.8072850108146667,
      0.8102821111679077,
      0.8616544008255005,
      0.886420726776123,
      0.9620732665061951,
      0.9836675524711609,
      0.995794415473938,
      0.9984893798828125,
      0.9984212517738342,
      0.9987594485282898,
      0.9964897036552429,
      0.9961422681808472,
      0.9974190592765808,
      0.9985399842262268,
      0.9993851184844971,
      0.9992190003395081,
      0.9979347586631775,
      0.9905539751052856,
      0.9673522710800171,
      0.9045472145080566,
      0.8845111131668091,
      0.9048382639884949,
      0.8727887272834778,
      0.8999927043914795,
      0.873411238193512,
      0.8526153564453125,
      0.8912761211395264,
      0.9383614659309387,
      0.9755419492721558,
      0.9955118894577026,
      0.9965358376502991,
      0.9990320801734924,
      0.9984743595123291,
      0.9984219670295715,
      0.9964618682861328,
      0.9939261078834534,
      0.9939538240432739,
      0.9941607713699341,
      0.9963948130607605,
      0.9961509704589844,
      0.9925655722618103,
      0.9886932373046875,
      0.9715304374694824,
      0.9722304940223694,
      0.9286316633224487,
      0.9604102969169617,
      0.9301998615264893,
      0.9532176852226257,
      0.9921770691871643,
      0.9919165372848511,
      0.9982548356056213,
      0.9970204830169678,
      0.9984351396560669,
      0.9990947246551514,
      0.9990023374557495,
      0.9980835914611816,
      0.9966867566108704,
      0.9989551305770874,
      0.9988644123077393,
      0.9995374083518982,
      0.9988726377487183,
      0.9993779063224792,
      0.998885452747345,
      0.9988049864768982,
      0.9965916275978088,
      0.9973378777503967,
      0.9985145330429077,
      0.9990499019622803,
      0.9993236660957336,
      0.9986076354980469,
      0.9989576935768127,
      0.9976205229759216,
      0.9984217286109924,
      0.9948898553848267,
      0.9948597550392151,
      0.9863702058792114,
      0.9697809219360352,
      0.9437004327774048,
      0.9156932234764099,
      0.8964841961860657,
      0.8471800088882446,
      0.8703505992889404,
      0.9057902693748474,
      0.8994476795196533,
      0.9173542261123657,
      0.9707680940628052,
      0.9842957258224487,
      0.9959555864334106,
      0.9978936314582825,
      0.9991150498390198,
      0.9995250701904297,
      0.9996920228004456,
      0.999730110168457,
      0.9997484087944031,
      0.9995964169502258,
      0.9995606541633606,
      0.9991403818130493,
      0.9983992576599121,
      0.9979227781295776,
      0.9977960586547852,
      0.9987881183624268,
      0.9988637566566467,
      0.998226523399353,
      0.9967886805534363,
      0.9922162890434265,
      0.9885746240615845,
      0.9773025512695312,
      0.9812257289886475,
      0.9915584921836853,
      0.9942666292190552,
      0.9970270991325378,
      0.9981258511543274,
      0.9994595050811768,
      0.9992900490760803,
      0.9994524121284485,
      0.9993771910667419,
      0.99958336353302,
      0.9997305870056152,
      0.9996952414512634,
      0.9997372627258301,
      0.9995951652526855,
      0.9997179508209229,
      0.9998250603675842,
      0.9998692870140076,
      0.9997925162315369,
      0.9997977614402771,
      0.9994878768920898,
      0.9994208216667175,
      0.9989001750946045,
      0.9982330203056335,
      0.9926280975341797,
      0.9675341248512268,
      0.9458141326904297,
      0.8812463879585266,
      0.8470149040222168,
      0.9018024206161499,
      0.9387921094894409,
      0.983779788017273,
      0.9948024153709412,
      0.9976974725723267,
      0.9989480972290039,
      0.9989991188049316,
      0.9987637996673584,
      0.9991660118103027,
      0.9979567527770996,
      0.9991204142570496,
      0.9995764493942261,
      0.9996576309204102,
      0.9998084306716919,
      0.9997919797897339,
      0.9998458623886108,
      0.9995855689048767
    ],
    [
      0.14066529273986816,
      0.1338379979133606,
      0.1305803507566452,
      0.127671480178833,
      0.1215849369764328,
      0.11216914653778076,
      0.10585934668779373,
      0.1009022518992424,
      0.0959656611084938,
      0.09269890934228897,
      0.09132122248411179,
      0.08992702513933182,
      0.08867798745632172,
      0.08703768998384476,
      0.08662480115890503,
      0.08666171878576279,
      0.08733126521110535,
      0.08674025535583496,
      0.08410633355379105,
      0.08663632720708847,
      0.09057062864303589,
      0.0888647586107254,
      0.08675038814544678,
      0.09687253087759018,
      0.09781862795352936,
      0.10182304680347443,
      0.10095953196287155,
      0.10776722431182861,
      0.10878801345825195,
      0.11753412336111069,
      0.10815107822418213,
      0.1110427975654602,
      0.12011018395423889,
      0.12452082335948944,
      0.11721187084913254,
      0.1420929878950119,
      0.14967240393161774,
      0.14616000652313232,
      0.1404765397310257,
      0.1467389464378357,
      0.13991601765155792,
      0.13774710893630981,
      0.13647159934043884,
      0.1364295929670334,
      0.13335227966308594,
      0.1301880180835724,
      0.13565586507320404,
      0.1314820498228073,
      0.1357552707195282,
      0.13989070057868958,
      0.13605520129203796,
      0.1231718510389328,
      0.13856765627861023,
      0.13908694684505463,
      0.1362929493188858,
      0.12539142370224,
      0.14168372750282288,
      0.15869536995887756,
      0.15919505059719086,
      0.15142934024333954,
      0.16050168871879578,
      0.16788287460803986,
      0.16043953597545624,
      0.15877988934516907,
      0.16428014636039734,
      0.16618750989437103,
      0.16571903228759766,
      0.1823461651802063,
      0.19717806577682495,
      0.22158338129520416,
      0.24188891053199768,
      0.2751139998435974,
      0.3089640438556671,
      0.33026590943336487,
      0.9976321458816528,
      0.9988753199577332,
      0.9987823963165283,
      0.9995849132537842,
      0.9996004104614258,
      0.9995851516723633,
      0.9990200400352478,
      0.9978272318840027,
      0.9950969815254211,
      0.9617387056350708,
      0.9368431568145752,
      0.9788101315498352,
      0.9667785167694092,
      0.9231693148612976,
      0.8922735452651978,
      0.9305049180984497,
      0.9707122445106506,
      0.9948108196258545,
      0.9986174702644348,
      0.9995765686035156,
      0.9997667074203491,
      0.9996475577354431,
      0.9995455145835876,
      0.9989012479782104,
      0.9987748265266418,
      0.9985707402229309,
      0.9991616606712341,
      0.9992843866348267,
      0.9985474348068237,
      0.9983322620391846,
      0.9994365572929382,
      0.9992832541465759,
      0.9995121359825134,
      0.9994146227836609,
      0.9993026256561279,
      0.9981033802032471,
      0.9935417175292969,
      0.9588627219200134,
      0.8866344690322876,
      0.8599934577941895,
      0.8705076575279236,
      0.8007022738456726,
      0.8034791946411133,
      0.8582380414009094,
      0.8845305442810059,
      0.9620415568351746,
      0.9838882684707642,
      0.9960269331932068,
      0.9985949397087097,
      0.9985226392745972,
      0.9988436698913574,
      0.9967268705368042,
      0.9964442253112793,
      0.9976146817207336,
      0.9986282587051392,
      0.9994254112243652,
      0.999256432056427,
      0.997981071472168,
      0.9904399514198303,
      0.9671133160591125,
      0.9037750959396362,
      0.8800596594810486,
      0.902016282081604,
      0.8658157587051392,
      0.8951155543327332,
      0.8656578660011292,
      0.8485842943191528,
      0.8893733620643616,
      0.9371720552444458,
      0.9753386378288269,
      0.995558500289917,
      0.9966958165168762,
      0.9991392493247986,
      0.9986763596534729,
      0.9986211061477661,
      0.9968153834342957,
      0.9943619966506958,
      0.9943913221359253,
      0.9946140050888062,
      0.9968600273132324,
      0.9964825510978699,
      0.9927664399147034,
      0.9887018203735352,
      0.9709405899047852,
      0.9718326330184937,
      0.9272205829620361,
      0.9598979949951172,
      0.9290491342544556,
      0.9520158171653748,
      0.9919100403785706,
      0.9914817810058594,
      0.9982041120529175,
      0.9969212412834167,
      0.9984307885169983,
      0.9991276264190674,
      0.9990448951721191,
      0.9982232451438904,
      0.9970428943634033,
      0.99906986951828,
      0.9990007281303406,
      0.9996146559715271,
      0.9991062879562378,
      0.9995070099830627,
      0.9991284608840942,
      0.9990478754043579,
      0.9973013401031494,
      0.997921884059906,
      0.998863697052002,
      0.9992792010307312,
      0.9994666576385498,
      0.9988734722137451,
      0.9991224408149719,
      0.9979617595672607,
      0.998579204082489,
      0.9951786398887634,
      0.9948880076408386,
      0.9862025380134583,
      0.9693819284439087,
      0.9435434937477112,
      0.9151571989059448,
      0.8953545093536377,
      0.8403738737106323,
      0.8645107746124268,
      0.9052796959877014,
      0.8986275792121887,
      0.9167115092277527,
      0.9700528383255005,
      0.9840492010116577,
      0.9959262609481812,
      0.997979462146759,
      0.9991883039474487,
      0.9995833039283752,
      0.9997332692146301,
      0.9997694492340088,
      0.9997789859771729,
      0.9996422529220581,
      0.9996075630187988,
      0.9992365837097168,
      0.9985867142677307,
      0.9982090592384338,
      0.9981353282928467,
      0.9990028142929077,
      0.9990639090538025,
      0.998479425907135,
      0.9971150755882263,
      0.9924579858779907,
      0.9887321591377258,
      0.9772467613220215,
      0.9814772009849548,
      0.9919499158859253,
      0.9946841597557068,
      0.9974857568740845,
      0.9984879493713379,
      0.9995694756507874,
      0.9994633197784424,
      0.9995610117912292,
      0.9995137453079224,
      0.9996764063835144,
      0.9997765421867371,
      0.9997380375862122,
      0.9997717142105103,
      0.9996424913406372,
      0.999748945236206,
      0.9998456239700317,
      0.9998847246170044,
      0.9998164176940918,
      0.9998199343681335,
      0.9995283484458923,
      0.9994533061981201,
      0.9989398121833801,
      0.9982284307479858,
      0.9924574494361877,
      0.9664255380630493,
      0.9446558952331543,
      0.8810046911239624,
      0.8474121689796448,
      0.9021315574645996,
      0.9379362463951111,
      0.9833266139030457,
      0.9948480725288391,
      0.9978117942810059,
      0.9989999532699585,
      0.9990749955177307,
      0.9988585710525513,
      0.9992307424545288,
      0.9980967044830322,
      0.9992077946662903,
      0.9996290802955627,
      0.9996996521949768,
      0.9998332858085632,
      0.9998177289962769,
      0.999866247177124,
      0.9996448159217834
    ],
    [
      0.15284018218517303,
      0.1504473090171814,
      0.1420447677373886,
      0.13623616099357605,
      0.1332092583179474,
      0.1219799667596817,
      0.11594326049089432,
      0.11149311065673828,
      0.10410043597221375,
      0.09912128746509552,
      0.09814626723527908,
      0.09633806347846985,
      0.09269833564758301,
      0.09065217524766922,
      0.09331530332565308,
      0.09105560928583145,
      0.09263359010219574,
      0.0935380756855011,
      0.09184004366397858,
      0.09384787827730179,
      0.09959268569946289,
      0.09865212440490723,
      0.0963883250951767,
      0.10868637263774872,
      0.11110088229179382,
      0.1150461956858635,
      0.11339440941810608,
      0.12177465856075287,
      0.12452204525470734,
      0.13050606846809387,
      0.1228397786617279,
      0.12490013241767883,
      0.13665252923965454,
      0.1435317099094391,
      0.1352447271347046,
      0.15450547635555267,
      0.1700117588043213,
      0.1679772138595581,
      0.15836851298809052,
      0.16341301798820496,
      0.1546296924352646,
      0.15045124292373657,
      0.15224945545196533,
      0.14806868135929108,
      0.14312627911567688,
      0.1479160189628601,
      0.15240570902824402,
      0.1461864560842514,
      0.15214790403842926,
      0.15841038525104523,
      0.15720471739768982,
      0.14105108380317688,
      0.16090527176856995,
      0.16812558472156525,
      0.1631089448928833,
      0.14484438300132751,
      0.1625988483428955,
      0.18087537586688995,
      0.17632415890693665,
      0.16843505203723907,
      0.18135787546634674,
      0.18638208508491516,
      0.174733966588974,
      0.17311453819274902,
      0.1793692260980606,
      0.18139854073524475,
      0.1800944060087204,
      0.19607117772102356,
      0.2118009626865387,
      0.23749805986881256,
      0.25738269090652466,
      0.30264368653297424,
      0.3319664001464844,
      0.35049670934677124,
      0.9979475736618042,
      0.9990468621253967,
      0.9989761710166931,
      0.9996410012245178,
      0.9996410608291626,
      0.9996110796928406,
      0.9990566372871399,
      0.9978483319282532,
      0.994873046875,
      0.9613000154495239,
      0.9365846514701843,
      0.978113055229187,
      0.9658308029174805,
      0.9225772023200989,
      0.8919010162353516,
      0.9300401210784912,
      0.9698522686958313,
      0.9947338700294495,
      0.9986111521720886,
      0.9995871782302856,
      0.9997802376747131,
      0.999685525894165,
      0.9996033310890198,
      0.9990552067756653,
      0.9989434480667114,
      0.9987471699714661,
      0.999261200428009,
      0.9993701577186584,
      0.9987120628356934,
      0.9985233545303345,
      0.9995088577270508,
      0.9993829131126404,
      0.9995783567428589,
      0.9994856715202332,
      0.9993670582771301,
      0.9982179999351501,
      0.9936926364898682,
      0.9587442874908447,
      0.8846914768218994,
      0.8580973744392395,
      0.8681177496910095,
      0.7921721935272217,
      0.8000755906105042,
      0.8572614192962646,
      0.8827285170555115,
      0.9618135690689087,
      0.9840421080589294,
      0.9961701035499573,
      0.9986411929130554,
      0.998595118522644,
      0.9989112615585327,
      0.9969615936279297,
      0.9967589974403381,
      0.9978269338607788,
      0.9987173080444336,
      0.9994620084762573,
      0.9992855787277222,
      0.9979698657989502,
      0.9900562763214111,
      0.9663588404655457,
      0.8989067673683167,
      0.8786026239395142,
      0.9005568027496338,
      0.8622804880142212,
      0.8945058584213257,
      0.8648576736450195,
      0.8471003174781799,
      0.888566255569458,
      0.9363089203834534,
      0.9752475023269653,
      0.9956552982330322,
      0.9969367980957031,
      0.9992614984512329,
      0.9989006519317627,
      0.9988420605659485,
      0.997220516204834,
      0.9949532151222229,
      0.9949533343315125,
      0.9951489567756653,
      0.9973639845848083,
      0.996906042098999,
      0.9931033849716187,
      0.9889755249023438,
      0.9706941843032837,
      0.9723858833312988,
      0.9271574020385742,
      0.9597631096839905,
      0.9294600486755371,
      0.9520964622497559,
      0.9921660423278809,
      0.9913955330848694,
      0.9982611536979675,
      0.9969786405563354,
      0.9984505772590637,
      0.9991850852966309,
      0.9991055727005005,
      0.9983593821525574,
      0.9972890019416809,
      0.9991623163223267,
      0.9990946650505066,
      0.9996676445007324,
      0.9992519021034241,
      0.9995867609977722,
      0.9992645978927612,
      0.9991990923881531,
      0.9977524876594543,
      0.9982788562774658,
      0.9990789890289307,
      0.9994231462478638,
      0.9995670318603516,
      0.9990757703781128,
      0.9992586374282837,
      0.998232901096344,
      0.9987263083457947,
      0.9954155683517456,
      0.9949802160263062,
      0.9861021041870117,
      0.9691635370254517,
      0.9435611963272095,
      0.9145126938819885,
      0.8945531249046326,
      0.8417171239852905,
      0.8632017374038696,
      0.9058730006217957,
      0.8989661931991577,
      0.917492687702179,
      0.9708227515220642,
      0.9849044680595398,
      0.9963501691818237,
      0.998284637928009,
      0.9993324875831604,
      0.9996671676635742,
      0.9997813701629639,
      0.9998076558113098,
      0.9998064041137695,
      0.9996861219406128,
      0.9996538758277893,
      0.9993317723274231,
      0.998788058757782,
      0.9985061287879944,
      0.9984686970710754,
      0.9992300271987915,
      0.9992913603782654,
      0.9988868832588196,
      0.9978067874908447,
      0.9932950735092163,
      0.9898724555969238,
      0.9783951044082642,
      0.982508659362793,
      0.9925515055656433,
      0.9951541423797607,
      0.9979418516159058,
      0.9987668395042419,
      0.9996525645256042,
      0.9995730519294739,
      0.9996345043182373,
      0.9996046423912048,
      0.9997431635856628,
      0.9998119473457336,
      0.9997734427452087,
      0.9997997879981995,
      0.9996826648712158,
      0.9997752904891968,
      0.9998634457588196,
      0.9998982548713684,
      0.9998400807380676,
      0.9998444318771362,
      0.9995865821838379,
      0.9995189905166626,
      0.9990530014038086,
      0.9983764886856079,
      0.992914080619812,
      0.9668347239494324,
      0.9460321664810181,
      0.8804876208305359,
      0.8418799042701721,
      0.9019368886947632,
      0.9381505250930786,
      0.9839546084403992,
      0.9952691197395325,
      0.9981124997138977,
      0.9991023540496826,
      0.9991695284843445,
      0.9989842772483826,
      0.9993057250976562,
      0.998263955116272,
      0.999309241771698,
      0.9996777176856995,
      0.9997376203536987,
      0.9998529553413391,
      0.9998379349708557,
      0.9998819231987,
      0.9996846914291382
    ],
    [
      0.17145493626594543,
      0.16886474192142487,
      0.15936875343322754,
      0.15050292015075684,
      0.14904920756816864,
      0.14036224782466888,
      0.13038085401058197,
      0.12640687823295593,
      0.12461549043655396,
      0.12148702889680862,
      0.11831174790859222,
      0.11497874557971954,
      0.11495035141706467,
      0.11533631384372711,
      0.11408505588769913,
      0.11255265027284622,
      0.12222936749458313,
      0.12070976197719574,
      0.11781804263591766,
      0.12002512812614441,
      0.13349972665309906,
      0.13701671361923218,
      0.12787429988384247,
      0.13624319434165955,
      0.1437036544084549,
      0.14978113770484924,
      0.14211033284664154,
      0.14832855761051178,
      0.1542612910270691,
      0.15422122180461884,
      0.14290861785411835,
      0.15134400129318237,
      0.16042335331439972,
      0.1710621565580368,
      0.1612485647201538,
      0.1766577959060669,
      0.20019052922725677,
      0.19430722296237946,
      0.19203108549118042,
      0.19570066034793854,
      0.1791321188211441,
      0.1733064353466034,
      0.1757660061120987,
      0.16690576076507568,
      0.1612893044948578,
      0.17376986145973206,
      0.1764453649520874,
      0.1647811233997345,
      0.16991335153579712,
      0.18481674790382385,
      0.184133380651474,
      0.1601264923810959,
      0.18142490088939667,
      0.1969103068113327,
      0.19064518809318542,
      0.1672610640525818,
      0.17993569374084473,
      0.2036854773759842,
      0.1995745599269867,
      0.19124609231948853,
      0.2053479552268982,
      0.2109941691160202,
      0.19585725665092468,
      0.19857175648212433,
      0.2089039832353592,
      0.20624670386314392,
      0.20780782401561737,
      0.23043470084667206,
      0.25358226895332336,
      0.27052754163742065,
      0.3017725646495819,
      0.3406899571418762,
      0.3642978370189667,
      0.3694740831851959,
      0.998410701751709,
      0.9992959499359131,
      0.9992483258247375,
      0.999730110168457,
      0.9997158050537109,
      0.9996650815010071,
      0.9991282224655151,
      0.9978376030921936,
      0.994735598564148,
      0.9607582688331604,
      0.9363597631454468,
      0.9773827195167542,
      0.9651111364364624,
      0.9224125146865845,
      0.8935922384262085,
      0.930117130279541,
      0.9690585136413574,
      0.9945423007011414,
      0.9986507296562195,
      0.9996222257614136,
      0.999809205532074,
      0.9997414946556091,
      0.9996976256370544,
      0.999301552772522,
      0.9992127418518066,
      0.9990452527999878,
      0.999431312084198,
      0.9995181560516357,
      0.9990361332893372,
      0.9989054203033447,
      0.9996345639228821,
      0.9995459318161011,
      0.9996755719184875,
      0.9995869398117065,
      0.9994617104530334,
      0.9983727931976318,
      0.9938135743141174,
      0.9584873914718628,
      0.8818589448928833,
      0.8530980348587036,
      0.8652700185775757,
      0.7811403870582581,
      0.7903459668159485,
      0.8547322750091553,
      0.8802475929260254,
      0.961510181427002,
      0.9841943979263306,
      0.9964531064033508,
      0.9987964630126953,
      0.9988065958023071,
      0.999130129814148,
      0.9976673722267151,
      0.9975600838661194,
      0.998320996761322,
      0.9989476799964905,
      0.9995469450950623,
      0.999369740486145,
      0.9980511665344238,
      0.9898694157600403,
      0.9657129645347595,
      0.8956915140151978,
      0.8744769096374512,
      0.8968827128410339,
      0.8453786373138428,
      0.8847097158432007,
      0.8484286069869995,
      0.8415974378585815,
      0.8872759342193604,
      0.9356223940849304,
      0.9751389026641846,
      0.9957947731018066,
      0.9973185658454895,
      0.999419093132019,
      0.9991919994354248,
      0.9991406202316284,
      0.997894287109375,
      0.9959437847137451,
      0.9958645105361938,
      0.9959955215454102,
      0.9980466365814209,
      0.9975948929786682,
      0.9939473271369934,
      0.9897329211235046,
      0.9707959890365601,
      0.9725820422172546,
      0.9264571666717529,
      0.9589136838912964,
      0.9288932681083679,
      0.9525433778762817,
      0.9924294948577881,
      0.99149090051651,
      0.9984254837036133,
      0.9972198605537415,
      0.9985987544059753,
      0.9993380308151245,
      0.9993070960044861,
      0.9988088607788086,
      0.9979683756828308,
      0.9993830919265747,
      0.9993066787719727,
      0.9997684955596924,
      0.999510645866394,
      0.9997169971466064,
      0.9994727373123169,
      0.9994167685508728,
      0.9984048008918762,
      0.9987841248512268,
      0.9993770718574524,
      0.9996342062950134,
      0.9997170567512512,
      0.9993942975997925,
      0.9994978308677673,
      0.9987859129905701,
      0.9990800619125366,
      0.996153712272644,
      0.9955357313156128,
      0.9865795373916626,
      0.9694843292236328,
      0.9443537592887878,
      0.9150441884994507,
      0.8939329385757446,
      0.8394196033477783,
      0.8607544898986816,
      0.9072490930557251,
      0.899850606918335,
      0.9190444350242615,
      0.9719774723052979,
      0.9862788319587708,
      0.9970291256904602,
      0.9987126588821411,
      0.9995338916778564,
      0.9997717142105103,
      0.9998427033424377,
      0.999858021736145,
      0.9998512268066406,
      0.9997576475143433,
      0.9997238516807556,
      0.9994760155677795,
      0.9990910291671753,
      0.998901903629303,
      0.9988858699798584,
      0.9994856715202332,
      0.999538004398346,
      0.99930739402771,
      0.998557984828949,
      0.9945229291915894,
      0.9920045733451843,
      0.9804981350898743,
      0.9845218062400818,
      0.9939984083175659,
      0.9962359666824341,
      0.9986442923545837,
      0.999168336391449,
      0.9997658729553223,
      0.9997179508209229,
      0.9997357726097107,
      0.9997206330299377,
      0.9998226165771484,
      0.9998629689216614,
      0.9998295903205872,
      0.9998477697372437,
      0.9997528195381165,
      0.9998234510421753,
      0.9998964071273804,
      0.9999222159385681,
      0.9998800158500671,
      0.999885618686676,
      0.9996970891952515,
      0.9996420741081238,
      0.9992696642875671,
      0.9986287951469421,
      0.9936413168907166,
      0.9676788449287415,
      0.9472990036010742,
      0.8820677995681763,
      0.8403565883636475,
      0.9025982618331909,
      0.9399285912513733,
      0.9849402904510498,
      0.9958988428115845,
      0.9985060691833496,
      0.9992508888244629,
      0.9993460178375244,
      0.99922114610672,
      0.9994782209396362,
      0.9986954927444458,
      0.9995046257972717,
      0.9997731447219849,
      0.9998106956481934,
      0.9998903274536133,
      0.9998764395713806,
      0.9999096393585205,
      0.9997557401657104
    ],
    [
      0.17883560061454773,
      0.1762198805809021,
      0.17400476336479187,
      0.17001426219940186,
      0.16708743572235107,
      0.16055428981781006,
      0.15253309905529022,
      0.14831800758838654,
      0.14713937044143677,
      0.14587925374507904,
      0.14169618487358093,
      0.13834348320960999,
      0.14512640237808228,
      0.14708824455738068,
      0.14264120161533356,
      0.1415368765592575,
      0.15443916618824005,
      0.1585843861103058,
      0.14980316162109375,
      0.15121081471443176,
      0.1706530600786209,
      0.17892804741859436,
      0.1656617671251297,
      0.17257289588451385,
      0.18736274540424347,
      0.18472036719322205,
      0.17258477210998535,
      0.17907088994979858,
      0.1791619509458542,
      0.17462065815925598,
      0.1643294095993042,
      0.16993427276611328,
      0.19228771328926086,
      0.19434909522533417,
      0.18317265808582306,
      0.19977833330631256,
      0.2246343344449997,
      0.22779342532157898,
      0.22700271010398865,
      0.23177607357501984,
      0.21572792530059814,
      0.2032383680343628,
      0.2043723165988922,
      0.19853809475898743,
      0.18679510056972504,
      0.18984302878379822,
      0.2078012079000473,
      0.18523049354553223,
      0.18585161864757538,
      0.20095416903495789,
      0.2056097537279129,
      0.17383964359760284,
      0.19465133547782898,
      0.2093421071767807,
      0.20270344614982605,
      0.17826271057128906,
      0.18874841928482056,
      0.2104848325252533,
      0.2107306718826294,
      0.20218053460121155,
      0.2223132848739624,
      0.2327789068222046,
      0.21671847999095917,
      0.22891952097415924,
      0.2441118061542511,
      0.24318093061447144,
      0.24996629357337952,
      0.2878934442996979,
      0.3169536292552948,
      0.33536872267723083,
      0.3554912805557251,
      0.39173686504364014,
      0.40807631611824036,
      0.42033129930496216,
      0.99881911277771,
      0.9995042681694031,
      0.9994649291038513,
      0.9997988343238831,
      0.9997734427452087,
      0.9997037053108215,
      0.9991536736488342,
      0.9977560639381409,
      0.9945001602172852,
      0.9593494534492493,
      0.9358479380607605,
      0.9772577285766602,
      0.9654788374900818,
      0.9235725402832031,
      0.8933999538421631,
      0.931333065032959,
      0.9681975245475769,
      0.9945231080055237,
      0.9986533522605896,
      0.9996545910835266,
      0.9998359680175781,
      0.9997923970222473,
      0.9997725486755371,
      0.9994964003562927,
      0.9994245767593384,
      0.9992840886116028,
      0.9995671510696411,
      0.9996418356895447,
      0.9993167519569397,
      0.9992407560348511,
      0.999745786190033,
      0.9996946454048157,
      0.9997684359550476,
      0.9996883273124695,
      0.9995630383491516,
      0.9985596537590027,
      0.9939737319946289,
      0.9589091539382935,
      0.8780218958854675,
      0.8424407243728638,
      0.8590139150619507,
      0.7730333805084229,
      0.7797897458076477,
      0.848736047744751,
      0.8778415322303772,
      0.9622034430503845,
      0.9845336079597473,
      0.9968000650405884,
      0.9989686608314514,
      0.999068021774292,
      0.9993441700935364,
      0.9983793497085571,
      0.9983184933662415,
      0.9988093376159668,
      0.9991949200630188,
      0.9996368885040283,
      0.9994649291038513,
      0.998181939125061,
      0.989988386631012,
      0.9651762247085571,
      0.8956969380378723,
      0.8701393008232117,
      0.8916590809822083,
      0.8299558758735657,
      0.8796022534370422,
      0.8286478519439697,
      0.8339853286743164,
      0.8856163024902344,
      0.9348584413528442,
      0.9758099913597107,
      0.9961307048797607,
      0.9979642629623413,
      0.9996046423912048,
      0.9995015859603882,
      0.9994372129440308,
      0.9986324906349182,
      0.9973356127738953,
      0.997363269329071,
      0.9974292516708374,
      0.998859703540802,
      0.9985503554344177,
      0.9959842562675476,
      0.991576611995697,
      0.9722371697425842,
      0.9728310108184814,
      0.9251623153686523,
      0.9572349786758423,
      0.9260817766189575,
      0.9511055946350098,
      0.9920418858528137,
      0.9908525347709656,
      0.9984562993049622,
      0.9973013997077942,
      0.9987512826919556,
      0.9994890689849854,
      0.9994436502456665,
      0.9991582632064819,
      0.9984896779060364,
      0.9995459318161011,
      0.9994632601737976,
      0.9998281002044678,
      0.9996579885482788,
      0.9997845888137817,
      0.9995782375335693,
      0.9995396137237549,
      0.9987319111824036,
      0.9990112781524658,
      0.9995085597038269,
      0.9997193217277527,
      0.9997836947441101,
      0.9995312094688416,
      0.9996088743209839,
      0.9990103244781494,
      0.9992755055427551,
      0.9966955780982971,
      0.9959039688110352,
      0.9868289828300476,
      0.9683638215065002,
      0.9434996247291565,
      0.9145506024360657,
      0.8913233280181885,
      0.8352645635604858,
      0.8586561679840088,
      0.9061672687530518,
      0.8994991183280945,
      0.917467474937439,
      0.9703056812286377,
      0.9858667850494385,
      0.9971734285354614,
      0.9989404678344727,
      0.999648928642273,
      0.9998396635055542,
      0.999885618686676,
      0.9998920559883118,
      0.9998806118965149,
      0.9998047351837158,
      0.9997682571411133,
      0.9995697736740112,
      0.9993005394935608,
      0.9991638660430908,
      0.9991658329963684,
      0.9996443390846252,
      0.9996808767318726,
      0.9995201826095581,
      0.9988820552825928,
      0.9948841333389282,
      0.9921703338623047,
      0.979763388633728,
      0.9841315746307373,
      0.9941134452819824,
      0.9964813590049744,
      0.9988093972206116,
      0.9992948174476624,
      0.9998135566711426,
      0.9997799396514893,
      0.9997876882553101,
      0.9997777938842773,
      0.9998611807823181,
      0.9998912811279297,
      0.9998632669448853,
      0.999876081943512,
      0.9997974634170532,
      0.9998555779457092,
      0.9999186992645264,
      0.9999396204948425,
      0.9999099969863892,
      0.9999175071716309,
      0.9997910261154175,
      0.9997338056564331,
      0.9994201064109802,
      0.9987380504608154,
      0.9937374591827393,
      0.9658540487289429,
      0.943979799747467,
      0.8778775334358215,
      0.8453383445739746,
      0.9014776945114136,
      0.9389719367027283,
      0.9849339127540588,
      0.9962913393974304,
      0.9986898303031921,
      0.9993544816970825,
      0.99953693151474,
      0.9994597434997559,
      0.9996415376663208,
      0.9991253614425659,
      0.9996810555458069,
      0.9998453259468079,
      0.9998630881309509,
      0.9999171495437622,
      0.9999029636383057,
      0.9999276995658875,
      0.9997997283935547
    ],
    [
      0.21902424097061157,
      0.2118813693523407,
      0.1952044665813446,
      0.19818350672721863,
      0.20353186130523682,
      0.18736715614795685,
      0.17535626888275146,
      0.17508140206336975,
      0.17656618356704712,
      0.17146852612495422,
      0.1637956202030182,
      0.16237987577915192,
      0.17159771919250488,
      0.17920005321502686,
      0.17456695437431335,
      0.1695273518562317,
      0.19454772770404816,
      0.2099989950656891,
      0.1992436647415161,
      0.19710108637809753,
      0.2277127206325531,
      0.23117601871490479,
      0.21251821517944336,
      0.2233322560787201,
      0.23878146708011627,
      0.22885972261428833,
      0.21458667516708374,
      0.2153242975473404,
      0.21117669343948364,
      0.2051280438899994,
      0.18891867995262146,
      0.1934889256954193,
      0.2045205980539322,
      0.20813581347465515,
      0.20058205723762512,
      0.21291525661945343,
      0.24233661592006683,
      0.25194060802459717,
      0.2565271854400635,
      0.2677658200263977,
      0.26410406827926636,
      0.24564853310585022,
      0.2497349977493286,
      0.24484038352966309,
      0.22503270208835602,
      0.22692479193210602,
      0.23699021339416504,
      0.21977771818637848,
      0.20831482112407684,
      0.22183635830879211,
      0.2244037240743637,
      0.19740161299705505,
      0.21186494827270508,
      0.23281407356262207,
      0.22106322646141052,
      0.1953454613685608,
      0.20492982864379883,
      0.22679710388183594,
      0.22653667628765106,
      0.22095341980457306,
      0.23860514163970947,
      0.2533808946609497,
      0.2409420758485794,
      0.2605000138282776,
      0.2852737605571747,
      0.2906823754310608,
      0.29467836022377014,
      0.34399667382240295,
      0.36997824907302856,
      0.38163626194000244,
      0.40099769830703735,
      0.4270056188106537,
      0.44921353459358215,
      0.48018893599510193,
      0.9990984797477722,
      0.999642014503479,
      0.9996157288551331,
      0.9998476505279541,
      0.9998114705085754,
      0.9997344613075256,
      0.9991642832756042,
      0.9976744055747986,
      0.9942015409469604,
      0.9573451280593872,
      0.9347298741340637,
      0.9766167402267456,
      0.9652398824691772,
      0.9230786561965942,
      0.8956129550933838,
      0.9304244518280029,
      0.9665698409080505,
      0.9942702651023865,
      0.9986265897750854,
      0.9996740818023682,
      0.9998570680618286,
      0.9998313784599304,
      0.9998247027397156,
      0.9996264576911926,
      0.9995669722557068,
      0.9994370341300964,
      0.999650776386261,
      0.9997193813323975,
      0.9994887113571167,
      0.9994469881057739,
      0.9998112916946411,
      0.9997797608375549,
      0.9998236894607544,
      0.9997509717941284,
      0.9996344447135925,
      0.9986869692802429,
      0.9940228462219238,
      0.9582973122596741,
      0.8754940032958984,
      0.8377991914749146,
      0.8576346039772034,
      0.7709199786186218,
      0.7637090086936951,
      0.8436912894248962,
      0.874746561050415,
      0.9613845944404602,
      0.9842984080314636,
      0.996986448764801,
      0.9990827441215515,
      0.9992223381996155,
      0.9994924068450928,
      0.9988154768943787,
      0.9987797737121582,
      0.9991162419319153,
      0.9993734359741211,
      0.9997077584266663,
      0.9995232224464417,
      0.9982271194458008,
      0.9896640181541443,
      0.963435173034668,
      0.8950445652008057,
      0.8662279844284058,
      0.8906809091567993,
      0.8216806650161743,
      0.8677995800971985,
      0.8167934417724609,
      0.8257813453674316,
      0.8859056234359741,
      0.9351379871368408,
      0.9767119288444519,
      0.9964445233345032,
      0.9985252022743225,
      0.9997266530990601,
      0.9996697902679443,
      0.9996118545532227,
      0.999072253704071,
      0.9982951879501343,
      0.9984556436538696,
      0.9985030889511108,
      0.9993340373039246,
      0.9991543292999268,
      0.9974961280822754,
      0.9934074282646179,
      0.9743964672088623,
      0.9737157225608826,
      0.9250942468643188,
      0.9564052820205688,
      0.925250232219696,
      0.9514470100402832,
      0.9923726320266724,
      0.9904250502586365,
      0.9984689354896545,
      0.9973720908164978,
      0.9988169074058533,
      0.9995668530464172,
      0.9995138049125671,
      0.9993302822113037,
      0.9987808465957642,
      0.999639093875885,
      0.9995924830436707,
      0.9998688101768494,
      0.9997532367706299,
      0.9998308420181274,
      0.9996576309204102,
      0.9996283054351807,
      0.998993456363678,
      0.9991918206214905,
      0.9996076226234436,
      0.9997807145118713,
      0.9998310804367065,
      0.9996439814567566,
      0.9996932148933411,
      0.9991871118545532,
      0.9993969202041626,
      0.9969651103019714,
      0.9959751963615417,
      0.9866816401481628,
      0.9669119715690613,
      0.9414122104644775,
      0.9126127362251282,
      0.8940227031707764,
      0.8267822861671448,
      0.8581615686416626,
      0.9061245918273926,
      0.9005752801895142,
      0.9162942171096802,
      0.9690575003623962,
      0.9858964085578918,
      0.9973940849304199,
      0.9991521835327148,
      0.9997325539588928,
      0.9998788833618164,
      0.9999115467071533,
      0.99991375207901,
      0.9999006986618042,
      0.9998372793197632,
      0.9997983574867249,
      0.9996344447135925,
      0.999442994594574,
      0.9993401765823364,
      0.9993467926979065,
      0.9997369647026062,
      0.9997718930244446,
      0.9996646046638489,
      0.9991693496704102,
      0.9954918026924133,
      0.9927923083305359,
      0.9796105027198792,
      0.9838962554931641,
      0.9941489100456238,
      0.9967437386512756,
      0.9990099668502808,
      0.999427318572998,
      0.9998496770858765,
      0.9998260140419006,
      0.9998252391815186,
      0.9998170733451843,
      0.999885618686676,
      0.9999085068702698,
      0.9998838901519775,
      0.9998950362205505,
      0.9998255968093872,
      0.999875009059906,
      0.9999323487281799,
      0.9999496340751648,
      0.9999270439147949,
      0.9999356269836426,
      0.9998437166213989,
      0.999786913394928,
      0.9995207190513611,
      0.9988069534301758,
      0.9939526319503784,
      0.964715838432312,
      0.941773533821106,
      0.875664234161377,
      0.8516722917556763,
      0.9005934000015259,
      0.9389326572418213,
      0.9854432344436646,
      0.9967162609100342,
      0.9988874197006226,
      0.9994324445724487,
      0.9996435046195984,
      0.9996035099029541,
      0.999725341796875,
      0.999366819858551,
      0.9997736811637878,
      0.9998836517333984,
      0.9998932480812073,
      0.9999333024024963,
      0.9999199509620667,
      0.9999393820762634,
      0.999828577041626
    ],
    [
      0.250493586063385,
      0.24645163118839264,
      0.23305711150169373,
      0.23885968327522278,
      0.24364203214645386,
      0.23193763196468353,
      0.21581479907035828,
      0.20958948135375977,
      0.21030354499816895,
      0.21125146746635437,
      0.20518344640731812,
      0.1970401108264923,
      0.20566362142562866,
      0.22162865102291107,
      0.21715912222862244,
      0.2099914848804474,
      0.23583200573921204,
      0.2661489248275757,
      0.2424296736717224,
      0.241740882396698,
      0.2901741564273834,
      0.2857963740825653,
      0.2633093595504761,
      0.27502572536468506,
      0.27878639101982117,
      0.2582545280456543,
      0.23883606493473053,
      0.23624764382839203,
      0.22589337825775146,
      0.2269752025604248,
      0.20341458916664124,
      0.20627979934215546,
      0.21754533052444458,
      0.23231878876686096,
      0.2225581407546997,
      0.23056909441947937,
      0.2671689987182617,
      0.2780416011810303,
      0.29048943519592285,
      0.3063223958015442,
      0.32081007957458496,
      0.3007359504699707,
      0.3172021508216858,
      0.3110162913799286,
      0.2825809717178345,
      0.28360515832901,
      0.2871730327606201,
      0.2667340040206909,
      0.2471104860305786,
      0.26270127296447754,
      0.26373571157455444,
      0.23153439164161682,
      0.23836128413677216,
      0.2624979019165039,
      0.24824392795562744,
      0.21946078538894653,
      0.2381007969379425,
      0.2534939646720886,
      0.2469395399093628,
      0.2493220716714859,
      0.2732542157173157,
      0.2928183376789093,
      0.28832128643989563,
      0.3157091438770294,
      0.353101909160614,
      0.36199840903282166,
      0.3633008599281311,
      0.4062388241291046,
      0.4218910336494446,
      0.42978543043136597,
      0.44107693433761597,
      0.4600576162338257,
      0.47423484921455383,
      0.49819594621658325,
      0.99931401014328,
      0.9997473955154419,
      0.9997360706329346,
      0.9998892545700073,
      0.9998530745506287,
      0.9997705817222595,
      0.9992094039916992,
      0.9974762201309204,
      0.9937899112701416,
      0.9548828601837158,
      0.9339538812637329,
      0.9760547876358032,
      0.9650047421455383,
      0.9224497675895691,
      0.894644558429718,
      0.9297405481338501,
      0.9647330641746521,
      0.9939368367195129,
      0.9985837936401367,
      0.9997089505195618,
      0.9998831748962402,
      0.9998716711997986,
      0.999871015548706,
      0.9997351765632629,
      0.9996844530105591,
      0.9995643496513367,
      0.9997187852859497,
      0.9997769594192505,
      0.9996130466461182,
      0.9996002912521362,
      0.9998605251312256,
      0.9998416304588318,
      0.9998672008514404,
      0.9998085498809814,
      0.9997071623802185,
      0.998823344707489,
      0.9940770864486694,
      0.9582841396331787,
      0.8764805793762207,
      0.8354589939117432,
      0.8532657027244568,
      0.7604230642318726,
      0.7563055157661438,
      0.840585470199585,
      0.8704171180725098,
      0.9609878063201904,
      0.9843316674232483,
      0.9972829818725586,
      0.9992316365242004,
      0.9994117617607117,
      0.9996300339698792,
      0.999165415763855,
      0.9991171956062317,
      0.9993643760681152,
      0.999541699886322,
      0.9997841119766235,
      0.9996020793914795,
      0.9983291625976562,
      0.9893174171447754,
      0.9612834453582764,
      0.8929157853126526,
      0.8650134801864624,
      0.885031521320343,
      0.808752179145813,
      0.8536974191665649,
      0.7964255213737488,
      0.8138433694839478,
      0.8851507902145386,
      0.9352574348449707,
      0.9775655269622803,
      0.9966959953308105,
      0.9989022016525269,
      0.999806821346283,
      0.99978107213974,
      0.9997366666793823,
      0.9993833303451538,
      0.998973548412323,
      0.9991324543952942,
      0.9990935921669006,
      0.9995795488357544,
      0.999469518661499,
      0.9983730912208557,
      0.9948073625564575,
      0.9758307337760925,
      0.9738619923591614,
      0.92392897605896,
      0.9543557167053223,
      0.9227039217948914,
      0.949744462966919,
      0.9923132658004761,
      0.9893008470535278,
      0.9984162449836731,
      0.9973984956741333,
      0.9988937377929688,
      0.9996446371078491,
      0.9996181130409241,
      0.9995428919792175,
      0.9992517232894897,
      0.9997465014457703,
      0.9997516870498657,
      0.9999149441719055,
      0.9998458027839661,
      0.9998810887336731,
      0.9997555017471313,
      0.9997333288192749,
      0.9993196129798889,
      0.9994341731071472,
      0.9997269511222839,
      0.9998542070388794,
      0.9998881220817566,
      0.999791145324707,
      0.9998078346252441,
      0.9994975924491882,
      0.999604344367981,
      0.9976856708526611,
      0.9963403344154358,
      0.9869418144226074,
      0.96528559923172,
      0.9393866062164307,
      0.9116224646568298,
      0.8902879357337952,
      0.8200724720954895,
      0.8542675375938416,
      0.9048318862915039,
      0.9008528590202332,
      0.9149129986763,
      0.9672728776931763,
      0.985866129398346,
      0.9977040886878967,
      0.9993707537651062,
      0.9998123645782471,
      0.9999149441719055,
      0.9999338984489441,
      0.9999346137046814,
      0.9999203681945801,
      0.9998682141304016,
      0.9998288154602051,
      0.9996993541717529,
      0.9995726346969604,
      0.999504804611206,
      0.9995190501213074,
      0.9998189806938171,
      0.9998476505279541,
      0.9997891783714294,
      0.999467134475708,
      0.9965610504150391,
      0.9941866397857666,
      0.9801284074783325,
      0.9846252799034119,
      0.9950600862503052,
      0.9974854588508606,
      0.9993692636489868,
      0.9996324777603149,
      0.9998956322669983,
      0.9998811483383179,
      0.9998680353164673,
      0.9998600482940674,
      0.9999088644981384,
      0.9999256134033203,
      0.9999057054519653,
      0.9999135732650757,
      0.9998530149459839,
      0.9998932480812073,
      0.9999439120292664,
      0.9999586939811707,
      0.9999423623085022,
      0.999951183795929,
      0.999886691570282,
      0.9998371601104736,
      0.9996013045310974,
      0.9988924860954285,
      0.9940410256385803,
      0.9624811410903931,
      0.9392831921577454,
      0.8741353750228882,
      0.8443727493286133,
      0.8979073762893677,
      0.936937153339386,
      0.9855669736862183,
      0.9970531463623047,
      0.9990304708480835,
      0.9994953274726868,
      0.9997284412384033,
      0.9997155666351318,
      0.9998012781143188,
      0.9995695352554321,
      0.9998488426208496,
      0.9999185800552368,
      0.999920666217804,
      0.9999480247497559,
      0.9999357461929321,
      0.9999514818191528,
      0.999858558177948
    ],
    [
      0.26985931396484375,
      0.28112688660621643,
      0.2607164978981018,
      0.2649998962879181,
      0.28298187255859375,
      0.2721896767616272,
      0.2541932463645935,
      0.24570316076278687,
      0.24793154001235962,
      0.24662244319915771,
      0.24776248633861542,
      0.23563335835933685,
      0.23857727646827698,
      0.26858580112457275,
      0.27281391620635986,
      0.25419679284095764,
      0.28334304690361023,
      0.32028791308403015,
      0.2981507480144501,
      0.28758448362350464,
      0.34413254261016846,
      0.33970433473587036,
      0.30280041694641113,
      0.3084316551685333,
      0.3247436285018921,
      0.29408976435661316,
      0.2725358307361603,
      0.26375964283943176,
      0.2660369873046875,
      0.2516716718673706,
      0.22620730102062225,
      0.22674691677093506,
      0.238102525472641,
      0.24990180134773254,
      0.24104467034339905,
      0.2545144259929657,
      0.2924070358276367,
      0.3105834722518921,
      0.3164852559566498,
      0.3577307462692261,
      0.37141892313957214,
      0.357618510723114,
      0.38323137164115906,
      0.4030166268348694,
      0.352735698223114,
      0.3387499153614044,
      0.36352312564849854,
      0.33446311950683594,
      0.29527756571769714,
      0.3090149164199829,
      0.32403337955474854,
      0.28509727120399475,
      0.2800222337245941,
      0.31221505999565125,
      0.2908034324645996,
      0.2569282054901123,
      0.2864130735397339,
      0.3021530210971832,
      0.29108306765556335,
      0.2977748215198517,
      0.32331961393356323,
      0.3609442412853241,
      0.34725868701934814,
      0.3908735513687134,
      0.42929521203041077,
      0.4486915171146393,
      0.43339550495147705,
      0.4747195243835449,
      0.48793885111808777,
      0.486859530210495,
      0.5043672919273376,
      0.5126480460166931,
      0.5194461941719055,
      0.5306993126869202,
      0.9994967579841614,
      0.9998254776000977,
      0.9998207092285156,
      0.999920129776001,
      0.999884307384491,
      0.9997951984405518,
      0.9991861581802368,
      0.9972213506698608,
      0.9931326508522034,
      0.9529498815536499,
      0.9341467022895813,
      0.9761046767234802,
      0.9659640789031982,
      0.9227071404457092,
      0.893364429473877,
      0.9299455881118774,
      0.9624337553977966,
      0.9936586618423462,
      0.998511016368866,
      0.9997277855873108,
      0.9998994469642639,
      0.9998972415924072,
      0.999903678894043,
      0.9998113512992859,
      0.9997669458389282,
      0.9996505975723267,
      0.9997661113739014,
      0.999816358089447,
      0.9996985793113708,
      0.9997046589851379,
      0.9998940825462341,
      0.999880850315094,
      0.9998987913131714,
      0.999849796295166,
      0.999767541885376,
      0.9989672303199768,
      0.994182825088501,
      0.9580709338188171,
      0.8776041865348816,
      0.8347800374031067,
      0.8541733026504517,
      0.7521076798439026,
      0.7561516761779785,
      0.8402029871940613,
      0.8732742071151733,
      0.961028516292572,
      0.9845611453056335,
      0.9976014494895935,
      0.9993227124214172,
      0.9995359182357788,
      0.999718427658081,
      0.9993976354598999,
      0.9993370771408081,
      0.9995148181915283,
      0.9996585845947266,
      0.999835729598999,
      0.999657154083252,
      0.9983891844749451,
      0.9889593124389648,
      0.9588785171508789,
      0.8939096927642822,
      0.8664200901985168,
      0.8824955224990845,
      0.7996711134910583,
      0.8483942747116089,
      0.7774097919464111,
      0.798356294631958,
      0.8836548328399658,
      0.9348479509353638,
      0.9784761667251587,
      0.9969618916511536,
      0.9992297291755676,
      0.9998635649681091,
      0.9998511672019958,
      0.9998170137405396,
      0.9995685815811157,
      0.9993667006492615,
      0.9994823336601257,
      0.9994263052940369,
      0.9997317790985107,
      0.9996772408485413,
      0.9990267753601074,
      0.9962722063064575,
      0.9773579239845276,
      0.973840057849884,
      0.9224758148193359,
      0.951795756816864,
      0.919511079788208,
      0.9473830461502075,
      0.9918326735496521,
      0.988039493560791,
      0.9983364343643188,
      0.9973507523536682,
      0.9989454746246338,
      0.9996939897537231,
      0.9996791481971741,
      0.9996508359909058,
      0.9994691610336304,
      0.9998040199279785,
      0.999817967414856,
      0.9999354481697083,
      0.9998850226402283,
      0.9999053478240967,
      0.9998028874397278,
      0.9997848272323608,
      0.9994760155677795,
      0.9995477795600891,
      0.9997839331626892,
      0.9998889565467834,
      0.9999157786369324,
      0.9998580813407898,
      0.9998670220375061,
      0.99965500831604,
      0.999700129032135,
      0.9981147050857544,
      0.9966087341308594,
      0.9870895147323608,
      0.9635460376739502,
      0.9373664259910583,
      0.9106252193450928,
      0.891440749168396,
      0.8154082298278809,
      0.8534465432167053,
      0.9026564359664917,
      0.9000537395477295,
      0.9131927490234375,
      0.9646770358085632,
      0.9859951734542847,
      0.9980636239051819,
      0.9995355010032654,
      0.9998658895492554,
      0.9999377131462097,
      0.999948263168335,
      0.9999476671218872,
      0.9999325275421143,
      0.9998870491981506,
      0.9998477101325989,
      0.9997395277023315,
      0.9996480345726013,
      0.9995951652526855,
      0.9996207356452942,
      0.9998668432235718,
      0.9998921155929565,
      0.9998592138290405,
      0.9996574521064758,
      0.9975714087486267,
      0.995479166507721,
      0.9807294011116028,
      0.9854051470756531,
      0.9958435297012329,
      0.9981430768966675,
      0.9995947480201721,
      0.9997462034225464,
      0.9999210238456726,
      0.9999087452888489,
      0.9998919367790222,
      0.9998846054077148,
      0.9999222755432129,
      0.9999359846115112,
      0.9999193549156189,
      0.9999251365661621,
      0.9998700022697449,
      0.9999043345451355,
      0.9999504089355469,
      0.9999644160270691,
      0.9999521374702454,
      0.9999611973762512,
      0.9999129772186279,
      0.9998728632926941,
      0.99966961145401,
      0.9989649057388306,
      0.9941535592079163,
      0.9606115221977234,
      0.9367002844810486,
      0.8712403774261475,
      0.8368431329727173,
      0.8945393562316895,
      0.9350781440734863,
      0.9853616952896118,
      0.997364342212677,
      0.9991595149040222,
      0.9995381236076355,
      0.9997801780700684,
      0.9997826814651489,
      0.9998456835746765,
      0.999683141708374,
      0.9998886585235596,
      0.9999375343322754,
      0.9999361634254456,
      0.9999556541442871,
      0.9999452233314514,
      0.9999591708183289,
      0.9998781681060791
    ],
    [
      0.2735651731491089,
      0.2863391637802124,
      0.27221915125846863,
      0.27462390065193176,
      0.3035397529602051,
      0.2979799211025238,
      0.2877019941806793,
      0.28147730231285095,
      0.28187209367752075,
      0.27985191345214844,
      0.2920055389404297,
      0.2773582935333252,
      0.27528131008148193,
      0.31267598271369934,
      0.31098052859306335,
      0.2906438410282135,
      0.31785184144973755,
      0.3500959873199463,
      0.324041485786438,
      0.3139084279537201,
      0.36075466871261597,
      0.35887205600738525,
      0.32013821601867676,
      0.3224164545536041,
      0.3454762101173401,
      0.3247857093811035,
      0.29096290469169617,
      0.2749567925930023,
      0.2960405647754669,
      0.27204883098602295,
      0.24018557369709015,
      0.2455640584230423,
      0.26402178406715393,
      0.2717771530151367,
      0.267935186624527,
      0.28326472640037537,
      0.3347434997558594,
      0.35566383600234985,
      0.35701847076416016,
      0.4024062752723694,
      0.4241332411766052,
      0.40183988213539124,
      0.443539559841156,
      0.4695618450641632,
      0.41270381212234497,
      0.3863789439201355,
      0.4291357100009918,
      0.3874279856681824,
      0.33339500427246094,
      0.34888333082199097,
      0.3607521057128906,
      0.3157044053077698,
      0.3148455023765564,
      0.3333180844783783,
      0.31371575593948364,
      0.2952277958393097,
      0.3291454017162323,
      0.34798145294189453,
      0.3475508689880371,
      0.34065157175064087,
      0.39866143465042114,
      0.4301242530345917,
      0.41897639632225037,
      0.4536968767642975,
      0.49793386459350586,
      0.5076098442077637,
      0.4886021316051483,
      0.519088864326477,
      0.5239858627319336,
      0.516846776008606,
      0.528959333896637,
      0.5417710542678833,
      0.5402129292488098,
      0.5579177737236023,
      0.9995870590209961,
      0.999862551689148,
      0.9998624920845032,
      0.999936044216156,
      0.9999037981033325,
      0.9998155236244202,
      0.9992319941520691,
      0.9970433712005615,
      0.9927608370780945,
      0.9522314071655273,
      0.9345554709434509,
      0.9758827090263367,
      0.9659971594810486,
      0.921054482460022,
      0.8912068605422974,
      0.9273803234100342,
      0.9599871039390564,
      0.9934134483337402,
      0.9984615445137024,
      0.9997450113296509,
      0.9999110102653503,
      0.9999157190322876,
      0.9999211430549622,
      0.9998501539230347,
      0.9998096823692322,
      0.9996976852416992,
      0.9997905492782593,
      0.9998357892036438,
      0.9997415542602539,
      0.9997563362121582,
      0.999910831451416,
      0.9998987913131714,
      0.9999142289161682,
      0.9998728036880493,
      0.9997942447662354,
      0.9990464448928833,
      0.9942333698272705,
      0.9576846361160278,
      0.879223108291626,
      0.8336747288703918,
      0.8586069345474243,
      0.7572396993637085,
      0.7592340111732483,
      0.8418210744857788,
      0.8765799403190613,
      0.9605361223220825,
      0.984725832939148,
      0.9977635145187378,
      0.9993645548820496,
      0.9995990991592407,
      0.999765157699585,
      0.9995248913764954,
      0.9994572997093201,
      0.9995970129966736,
      0.9997278451919556,
      0.9998583793640137,
      0.9996832609176636,
      0.9983654022216797,
      0.9882569313049316,
      0.9555661678314209,
      0.8899641036987305,
      0.8659923076629639,
      0.8824189901351929,
      0.794266939163208,
      0.8414538502693176,
      0.7652411460876465,
      0.7914159297943115,
      0.8843717575073242,
      0.9347427487373352,
      0.9791027307510376,
      0.9970967769622803,
      0.9993889331817627,
      0.9998908042907715,
      0.9998822808265686,
      0.9998535513877869,
      0.9996472001075745,
      0.9995278120040894,
      0.9996126294136047,
      0.9995657801628113,
      0.9997944235801697,
      0.9997614622116089,
      0.9993175268173218,
      0.99701327085495,
      0.9781986474990845,
      0.9737749099731445,
      0.9222728610038757,
      0.9506180286407471,
      0.9174899458885193,
      0.9467234015464783,
      0.9914608001708984,
      0.9873452186584473,
      0.9983050227165222,
      0.9973717927932739,
      0.9989755153656006,
      0.99973064661026,
      0.9997223019599915,
      0.9997106194496155,
      0.9995832443237305,
      0.999836802482605,
      0.9998538494110107,
      0.9999462366104126,
      0.9999082684516907,
      0.9999197721481323,
      0.9998313188552856,
      0.9998142123222351,
      0.9995688796043396,
      0.9996181130409241,
      0.9998162984848022,
      0.999906599521637,
      0.9999310970306396,
      0.9998960494995117,
      0.9999014735221863,
      0.9997462034225464,
      0.9997653365135193,
      0.998382031917572,
      0.9968366622924805,
      0.987165629863739,
      0.9625952243804932,
      0.936774730682373,
      0.9072504639625549,
      0.8897920250892639,
      0.8151510953903198,
      0.8515744805335999,
      0.899951696395874,
      0.8999425172805786,
      0.9127970337867737,
      0.9632745981216431,
      0.9863950610160828,
      0.9983534216880798,
      0.9996497631072998,
      0.9998990297317505,
      0.9999509453773499,
      0.9999566078186035,
      0.9999552965164185,
      0.9999396204948425,
      0.9998984336853027,
      0.999858558177948,
      0.9997617602348328,
      0.9996871948242188,
      0.9996444582939148,
      0.9996737241744995,
      0.9998912215232849,
      0.9999105334281921,
      0.9998957514762878,
      0.9997673630714417,
      0.9983587265014648,
      0.9967706799507141,
      0.9822349548339844,
      0.9868523478507996,
      0.9966762065887451,
      0.998690128326416,
      0.9997308850288391,
      0.9998143911361694,
      0.9999356865882874,
      0.999923586845398,
      0.9999059438705444,
      0.9998988509178162,
      0.9999299049377441,
      0.9999412894248962,
      0.9999265074729919,
      0.9999312162399292,
      0.9998791217803955,
      0.9999105930328369,
      0.9999542236328125,
      0.9999678730964661,
      0.9999581575393677,
      0.9999671578407288,
      0.9999289512634277,
      0.9998961091041565,
      0.999715268611908,
      0.9990304112434387,
      0.9943013787269592,
      0.9591472148895264,
      0.9341065883636475,
      0.8707079887390137,
      0.8319761753082275,
      0.8922725319862366,
      0.934496283531189,
      0.9855961799621582,
      0.9975763559341431,
      0.9992338418960571,
      0.9995736479759216,
      0.9998143315315247,
      0.9998225569725037,
      0.9998729228973389,
      0.9997485876083374,
      0.9999122619628906,
      0.9999486207962036,
      0.9999455809593201,
      0.9999598264694214,
      0.9999508857727051,
      0.9999637603759766,
      0.9998893141746521
    ],
    [
      0.2702518403530121,
      0.2769283056259155,
      0.2711365222930908,
      0.27525508403778076,
      0.2846212387084961,
      0.299085408449173,
      0.29625803232192993,
      0.2855270802974701,
      0.293759822845459,
      0.30514758825302124,
      0.32542434334754944,
      0.3056386411190033,
      0.30896082520484924,
      0.35199224948883057,
      0.33735525608062744,
      0.31812775135040283,
      0.35609498620033264,
      0.3721011281013489,
      0.3465452194213867,
      0.3397732079029083,
      0.37865644693374634,
      0.3764290511608124,
      0.3406463861465454,
      0.3400310277938843,
      0.36693134903907776,
      0.3476674258708954,
      0.30258530378341675,
      0.2867506742477417,
      0.31321632862091064,
      0.29616138339042664,
      0.25796687602996826,
      0.26104480028152466,
      0.2957381010055542,
      0.3097689747810364,
      0.29129132628440857,
      0.32050853967666626,
      0.37692496180534363,
      0.3966067135334015,
      0.40174174308776855,
      0.4730890989303589,
      0.4751129150390625,
      0.46335282921791077,
      0.5136600136756897,
      0.5272653698921204,
      0.4705533981323242,
      0.4473620355129242,
      0.4926689565181732,
      0.4322105050086975,
      0.37157759070396423,
      0.3949447274208069,
      0.385916531085968,
      0.33641788363456726,
      0.33491402864456177,
      0.3523852229118347,
      0.34242692589759827,
      0.3300152122974396,
      0.3732571005821228,
      0.3841523230075836,
      0.39432960748672485,
      0.37798011302948,
      0.4479144215583801,
      0.4810331463813782,
      0.46815648674964905,
      0.4945089519023895,
      0.5356351137161255,
      0.542741060256958,
      0.5298461318016052,
      0.547177255153656,
      0.5559235215187073,
      0.5471963286399841,
      0.5538221597671509,
      0.562529981136322,
      0.5485141277313232,
      0.5627021789550781,
      0.9996342658996582,
      0.9998807311058044,
      0.9998833537101746,
      0.9999443888664246,
      0.9999160766601562,
      0.9998300075531006,
      0.9992865324020386,
      0.9970860481262207,
      0.9929476976394653,
      0.9533971548080444,
      0.9358460307121277,
      0.9760614037513733,
      0.9658381342887878,
      0.9191116690635681,
      0.8916327953338623,
      0.9261696338653564,
      0.9595898389816284,
      0.9936138391494751,
      0.9985077381134033,
      0.9997667670249939,
      0.9999203681945801,
      0.9999269843101501,
      0.9999308586120605,
      0.9998723864555359,
      0.999832034111023,
      0.999722957611084,
      0.9998030066490173,
      0.9998456835746765,
      0.9997660517692566,
      0.9997846484184265,
      0.9999204277992249,
      0.9999086260795593,
      0.9999226331710815,
      0.9998775124549866,
      0.9998074173927307,
      0.9990732073783875,
      0.994158923625946,
      0.9568092823028564,
      0.8788045048713684,
      0.8327810764312744,
      0.849432110786438,
      0.7592597007751465,
      0.7646591663360596,
      0.8439205884933472,
      0.8770706057548523,
      0.9584141969680786,
      0.9842161536216736,
      0.9977733492851257,
      0.9994066953659058,
      0.9996328949928284,
      0.9997885227203369,
      0.999584972858429,
      0.9995178580284119,
      0.9996414184570312,
      0.999769926071167,
      0.9998756051063538,
      0.9997046589851379,
      0.9984220266342163,
      0.9881600737571716,
      0.9524379968643188,
      0.8859711289405823,
      0.866356372833252,
      0.8831348419189453,
      0.793701708316803,
      0.8342060446739197,
      0.7580881118774414,
      0.786810040473938,
      0.8824238777160645,
      0.9349319338798523,
      0.9791862368583679,
      0.9971429109573364,
      0.9994462132453918,
      0.9999011158943176,
      0.9998956322669983,
      0.9998720288276672,
      0.9996821880340576,
      0.9996041059494019,
      0.9996709823608398,
      0.9996333122253418,
      0.9998239278793335,
      0.9997974634170532,
      0.9994386434555054,
      0.9973854422569275,
      0.9787741303443909,
      0.9741578698158264,
      0.9225362539291382,
      0.9514234066009521,
      0.9181328415870667,
      0.9482337236404419,
      0.9916677474975586,
      0.9876235723495483,
      0.9983593821525574,
      0.9974456429481506,
      0.9990268349647522,
      0.9997526407241821,
      0.9997310638427734,
      0.9997286796569824,
      0.999613344669342,
      0.9998507499694824,
      0.9998673796653748,
      0.9999504685401917,
      0.9999160170555115,
      0.9999251961708069,
      0.9998422861099243,
      0.9998276233673096,
      0.9996081590652466,
      0.9996463060379028,
      0.9998286366462708,
      0.9999129176139832,
      0.9999361038208008,
      0.9999091625213623,
      0.9999131560325623,
      0.9997690320014954,
      0.9997779130935669,
      0.9983431100845337,
      0.9967464208602905,
      0.9865587949752808,
      0.9619628190994263,
      0.9367338418960571,
      0.9104897379875183,
      0.8923732042312622,
      0.8137626647949219,
      0.8447389602661133,
      0.8968899250030518,
      0.9017061591148376,
      0.9136343002319336,
      0.9628708958625793,
      0.9865666627883911,
      0.9985091686248779,
      0.9997045993804932,
      0.9999142289161682,
      0.9999562501907349,
      0.9999604821205139,
      0.999958336353302,
      0.9999421834945679,
      0.9999025464057922,
      0.9998626112937927,
      0.9997708201408386,
      0.999707043170929,
      0.9996679425239563,
      0.9996964335441589,
      0.9999027848243713,
      0.9999184608459473,
      0.9999120831489563,
      0.9998156428337097,
      0.9987500309944153,
      0.9972829222679138,
      0.9827154278755188,
      0.9870287179946899,
      0.9967305064201355,
      0.9988190531730652,
      0.9997658133506775,
      0.9998391270637512,
      0.9999415874481201,
      0.9999284744262695,
      0.9999113082885742,
      0.9999043345451355,
      0.9999330043792725,
      0.9999435544013977,
      0.9999292492866516,
      0.9999336004257202,
      0.9998827576637268,
      0.9999120831489563,
      0.9999553561210632,
      0.9999693632125854,
      0.999961256980896,
      0.9999706149101257,
      0.9999385476112366,
      0.9999095797538757,
      0.9997566938400269,
      0.9990804195404053,
      0.9945815801620483,
      0.9593716263771057,
      0.9341031312942505,
      0.8727209568023682,
      0.8347433805465698,
      0.8901232481002808,
      0.9359786510467529,
      0.9854493141174316,
      0.9977594017982483,
      0.9993172287940979,
      0.9996093511581421,
      0.9998408555984497,
      0.9998470544815063,
      0.9998875260353088,
      0.9997917413711548,
      0.9999273419380188,
      0.9999549984931946,
      0.9999503493309021,
      0.9999616742134094,
      0.9999532103538513,
      0.999965250492096,
      0.9998935461044312
    ],
    [
      0.2855759859085083,
      0.3114367127418518,
      0.3238999843597412,
      0.3411710262298584,
      0.3308306038379669,
      0.32758858799934387,
      0.3595345914363861,
      0.361366331577301,
      0.353048175573349,
      0.38474297523498535,
      0.41173845529556274,
      0.393186092376709,
      0.399258553981781,
      0.45894721150398254,
      0.4433977007865906,
      0.4147506356239319,
      0.46219074726104736,
      0.4651833474636078,
      0.4330749809741974,
      0.4017370939254761,
      0.4342794120311737,
      0.424758642911911,
      0.35833218693733215,
      0.34096759557724,
      0.3830452561378479,
      0.3725717067718506,
      0.29888594150543213,
      0.30538666248321533,
      0.34275105595588684,
      0.32687729597091675,
      0.2787211537361145,
      0.30045172572135925,
      0.35033509135246277,
      0.3529469966888428,
      0.33678221702575684,
      0.39120158553123474,
      0.436029314994812,
      0.4419015049934387,
      0.4546583890914917,
      0.5354974865913391,
      0.5117961168289185,
      0.5070011615753174,
      0.5615861415863037,
      0.5503441095352173,
      0.4964270293712616,
      0.47705695033073425,
      0.5159634947776794,
      0.4521900713443756,
      0.393893837928772,
      0.4331479072570801,
      0.4257746934890747,
      0.3721030354499817,
      0.37533146142959595,
      0.4057343304157257,
      0.38097572326660156,
      0.370884507894516,
      0.39259016513824463,
      0.413522332906723,
      0.4346945583820343,
      0.41896599531173706,
      0.47559183835983276,
      0.5281091332435608,
      0.5144206285476685,
      0.5231418013572693,
      0.5725613236427307,
      0.5789016485214233,
      0.5601368546485901,
      0.5757917165756226,
      0.5815397500991821,
      0.5562489628791809,
      0.5598948001861572,
      0.5710873007774353,
      0.5503731966018677,
      0.5589175224304199,
      0.9996718764305115,
      0.999894917011261,
      0.9998986124992371,
      0.9999523758888245,
      0.9999284148216248,
      0.9998546838760376,
      0.9993493556976318,
      0.9975396394729614,
      0.9943110346794128,
      0.9567607641220093,
      0.9416419863700867,
      0.9804002046585083,
      0.9706864953041077,
      0.9291627407073975,
      0.897472620010376,
      0.9297319650650024,
      0.9661248922348022,
      0.9952531456947327,
      0.998796284198761,
      0.999808669090271,
      0.999931275844574,
      0.9999374151229858,
      0.9999386668205261,
      0.9998894333839417,
      0.9998504519462585,
      0.9997398257255554,
      0.9998101592063904,
      0.9998530745506287,
      0.9997838139533997,
      0.9998074769973755,
      0.9999299049377441,
      0.999918520450592,
      0.9999330043792725,
      0.9998981952667236,
      0.9998461008071899,
      0.9992300868034363,
      0.9951364994049072,
      0.9613223671913147,
      0.8829348683357239,
      0.8329057693481445,
      0.855658769607544,
      0.7637711763381958,
      0.7667730450630188,
      0.8549192547798157,
      0.8839612007141113,
      0.9619342088699341,
      0.9861860275268555,
      0.9981743097305298,
      0.9995180368423462,
      0.99970543384552,
      0.9998192191123962,
      0.9996418356895447,
      0.9995698928833008,
      0.9996834993362427,
      0.9998185038566589,
      0.9999003410339355,
      0.9997665882110596,
      0.9987552762031555,
      0.9909273386001587,
      0.957649290561676,
      0.8939594626426697,
      0.8703187704086304,
      0.886996865272522,
      0.7961151599884033,
      0.838915228843689,
      0.7630795240402222,
      0.7971163988113403,
      0.886471152305603,
      0.9394503831863403,
      0.9816877841949463,
      0.9975850582122803,
      0.9995559453964233,
      0.999916136264801,
      0.9999129176139832,
      0.9998904466629028,
      0.9997178912162781,
      0.999664306640625,
      0.9997183680534363,
      0.9996963143348694,
      0.9998501539230347,
      0.9998284578323364,
      0.999555766582489,
      0.997930645942688,
      0.9820590615272522,
      0.9776754379272461,
      0.9308220148086548,
      0.9563587307929993,
      0.9215915203094482,
      0.9520491361618042,
      0.9927827715873718,
      0.9892118573188782,
      0.9985057711601257,
      0.9976131916046143,
      0.9990629553794861,
      0.9997492432594299,
      0.9996740818023682,
      0.9996868968009949,
      0.9995694756507874,
      0.9998430609703064,
      0.99986732006073,
      0.999950647354126,
      0.9999180436134338,
      0.9999290704727173,
      0.9998500943183899,
      0.9998394250869751,
      0.9996423125267029,
      0.9996676445007324,
      0.9998393654823303,
      0.9999163150787354,
      0.9999380707740784,
      0.9999062418937683,
      0.999900758266449,
      0.9996744990348816,
      0.9996703267097473,
      0.9972037672996521,
      0.9952729940414429,
      0.9839317798614502,
      0.9596272110939026,
      0.9346032738685608,
      0.9074645042419434,
      0.894451916217804,
      0.8076987266540527,
      0.8382607698440552,
      0.8949165344238281,
      0.89224773645401,
      0.9112457036972046,
      0.958665132522583,
      0.9839048981666565,
      0.9979745149612427,
      0.9996381998062134,
      0.9999067783355713,
      0.9999574422836304,
      0.9999644160270691,
      0.999961256980896,
      0.9999443888664246,
      0.9999058246612549,
      0.9998653531074524,
      0.9997756481170654,
      0.9997165203094482,
      0.9996813535690308,
      0.999710738658905,
      0.9999086856842041,
      0.9999204277992249,
      0.9999098777770996,
      0.9997809529304504,
      0.9982487559318542,
      0.9948195815086365,
      0.976953387260437,
      0.9808087348937988,
      0.9933716654777527,
      0.9978179335594177,
      0.9996448755264282,
      0.9998217225074768,
      0.9999426603317261,
      0.9999312162399292,
      0.9999145269393921,
      0.9999083876609802,
      0.9999350905418396,
      0.999944806098938,
      0.9999313354492188,
      0.9999347925186157,
      0.9998844265937805,
      0.9999127388000488,
      0.9999564290046692,
      0.9999729990959167,
      0.9999655485153198,
      0.9999743103981018,
      0.9999459981918335,
      0.999907374382019,
      0.9997377991676331,
      0.9989964962005615,
      0.9942742586135864,
      0.9586203694343567,
      0.9321436882019043,
      0.8648093938827515,
      0.8207465410232544,
      0.8880742788314819,
      0.9385613203048706,
      0.9865709543228149,
      0.9980517625808716,
      0.9993829131126404,
      0.9996199607849121,
      0.999855101108551,
      0.9998696446418762,
      0.9998961687088013,
      0.9998216032981873,
      0.9999361634254456,
      0.9999600052833557,
      0.9999551177024841,
      0.9999638199806213,
      0.9999550580978394,
      0.9999665021896362,
      0.9998970031738281
    ],
    [
      0.4717358946800232,
      0.4947172999382019,
      0.5314027070999146,
      0.5810326933860779,
      0.5433368682861328,
      0.5343014597892761,
      0.6228969097137451,
      0.614047110080719,
      0.5460919737815857,
      0.6041091680526733,
      0.6542237997055054,
      0.6114286780357361,
      0.597378134727478,
      0.666455864906311,
      0.6606922149658203,
      0.599439263343811,
      0.6323432326316833,
      0.6765502095222473,
      0.603550136089325,
      0.5489195585250854,
      0.5998323559761047,
      0.5814859867095947,
      0.4738198518753052,
      0.44251924753189087,
      0.478950172662735,
      0.4605376124382019,
      0.3978724479675293,
      0.3915846347808838,
      0.41288289427757263,
      0.4231324791908264,
      0.37854617834091187,
      0.4267106056213379,
      0.4840128719806671,
      0.47871658205986023,
      0.4598757028579712,
      0.552490770816803,
      0.5708956718444824,
      0.5425459146499634,
      0.5689570903778076,
      0.6270198225975037,
      0.5836918354034424,
      0.5600525736808777,
      0.6139435768127441,
      0.585044264793396,
      0.5186864733695984,
      0.5234768390655518,
      0.5648744106292725,
      0.48755502700805664,
      0.4361962676048279,
      0.5007122755050659,
      0.5125398635864258,
      0.4494004547595978,
      0.476178377866745,
      0.4764723777770996,
      0.46866375207901,
      0.46006083488464355,
      0.47788017988204956,
      0.5252418518066406,
      0.5349090099334717,
      0.5141849517822266,
      0.5709184408187866,
      0.6086061596870422,
      0.5796452760696411,
      0.5864734649658203,
      0.6247788667678833,
      0.6198766231536865,
      0.5974946618080139,
      0.6159862279891968,
      0.6166963577270508,
      0.5843167304992676,
      0.5910052061080933,
      0.6116908192634583,
      0.5844720602035522,
      0.5634476542472839,
      0.9997329711914062,
      0.9999188780784607,
      0.9999231696128845,
      0.9999664425849915,
      0.9999452829360962,
      0.9998970627784729,
      0.9995071887969971,
      0.998341977596283,
      0.9960524439811707,
      0.9648521542549133,
      0.9545773267745972,
      0.9894673824310303,
      0.9839586615562439,
      0.952379047870636,
      0.9156041741371155,
      0.9517772197723389,
      0.9748296737670898,
      0.9972339868545532,
      0.9992374181747437,
      0.9998778104782104,
      0.9999528527259827,
      0.9999544024467468,
      0.9999523758888245,
      0.9999167919158936,
      0.9998796582221985,
      0.9997712969779968,
      0.9998248219490051,
      0.999865710735321,
      0.9998154640197754,
      0.9998452067375183,
      0.9999450445175171,
      0.9999336004257202,
      0.999948263168335,
      0.9999264478683472,
      0.9999019503593445,
      0.9995034337043762,
      0.9969456195831299,
      0.9715347290039062,
      0.9014526605606079,
      0.8452858924865723,
      0.8646010160446167,
      0.77476966381073,
      0.7749738097190857,
      0.8657643795013428,
      0.8973555564880371,
      0.9718675017356873,
      0.9916473031044006,
      0.9989413022994995,
      0.9997267723083496,
      0.9998396039009094,
      0.9998857975006104,
      0.9997673630714417,
      0.99968022108078,
      0.9997627139091492,
      0.9998860955238342,
      0.9999394416809082,
      0.999871015548706,
      0.999357283115387,
      0.9953727722167969,
      0.9689632058143616,
      0.9110128879547119,
      0.8827502727508545,
      0.8971579074859619,
      0.8097101449966431,
      0.8539115190505981,
      0.7728330492973328,
      0.8074213266372681,
      0.906501054763794,
      0.9526140093803406,
      0.9878363013267517,
      0.9983845353126526,
      0.9997265934944153,
      0.9999403953552246,
      0.9999394416809082,
      0.9999189972877502,
      0.9997717142105103,
      0.9997576475143433,
      0.9997912645339966,
      0.9997941851615906,
      0.9998893141746521,
      0.999877393245697,
      0.9997190833091736,
      0.998670756816864,
      0.9881437420845032,
      0.9835547208786011,
      0.9401848316192627,
      0.9656643867492676,
      0.9272712469100952,
      0.9610419273376465,
      0.9947510957717896,
      0.9924513101577759,
      0.9988232254981995,
      0.9980475902557373,
      0.9992212653160095,
      0.9998136162757874,
      0.9997326135635376,
      0.9998108744621277,
      0.9997556805610657,
      0.9998930096626282,
      0.9999204874038696,
      0.9999635815620422,
      0.9999368786811829,
      0.9999433755874634,
      0.999876856803894,
      0.9998708367347717,
      0.999732255935669,
      0.9997395277023315,
      0.9998705387115479,
      0.999932587146759,
      0.9999513030052185,
      0.9999421834945679,
      0.9999365210533142,
      0.9998200535774231,
      0.9997873306274414,
      0.9979842901229858,
      0.996242880821228,
      0.9870054721832275,
      0.9632467031478882,
      0.936532735824585,
      0.9107590913772583,
      0.8962967395782471,
      0.8142089247703552,
      0.8416804075241089,
      0.8950752019882202,
      0.8813115358352661,
      0.9006291031837463,
      0.9583547115325928,
      0.98392653465271,
      0.9981011748313904,
      0.9996896386146545,
      0.9999248385429382,
      0.9999642968177795,
      0.9999704957008362,
      0.9999679327011108,
      0.9999505281448364,
      0.999916136264801,
      0.9998770952224731,
      0.9997952580451965,
      0.9997531771659851,
      0.9997199177742004,
      0.9997471570968628,
      0.999925434589386,
      0.9999284148216248,
      0.9999281167984009,
      0.999819815158844,
      0.9985408186912537,
      0.9948706030845642,
      0.9742987155914307,
      0.9780869483947754,
      0.9937908053398132,
      0.9982780814170837,
      0.9997628331184387,
      0.9998798370361328,
      0.9999552965164185,
      0.9999411106109619,
      0.9999258518218994,
      0.9999197125434875,
      0.9999399185180664,
      0.9999488592147827,
      0.9999372959136963,
      0.999939501285553,
      0.999893307685852,
      0.9999180436134338,
      0.9999597072601318,
      0.9999755024909973,
      0.9999719858169556,
      0.9999802112579346,
      0.9999599456787109,
      0.9999280571937561,
      0.9997816681861877,
      0.9990408420562744,
      0.9947473406791687,
      0.9614856839179993,
      0.9312844276428223,
      0.8539798855781555,
      0.8197588324546814,
      0.8920446038246155,
      0.9467489123344421,
      0.9890798926353455,
      0.9984022974967957,
      0.9994481205940247,
      0.9996894001960754,
      0.9998985528945923,
      0.9999067783355713,
      0.9999256730079651,
      0.9998907446861267,
      0.9999583959579468,
      0.9999727010726929,
      0.9999660849571228,
      0.9999685287475586,
      0.9999604821205139,
      0.9999702572822571,
      0.9999088048934937
    ],
    [
      0.5230821371078491,
      0.5556344985961914,
      0.6142726540565491,
      0.6553351879119873,
      0.5911985635757446,
      0.5906981229782104,
      0.675190806388855,
      0.6469553112983704,
      0.5870314240455627,
      0.6409386396408081,
      0.6870140433311462,
      0.6408393979072571,
      0.6235296726226807,
      0.6942838430404663,
      0.6853516101837158,
      0.6275732517242432,
      0.6577465534210205,
      0.7074193954467773,
      0.6390051245689392,
      0.5931572914123535,
      0.6506363153457642,
      0.6351433992385864,
      0.5196186304092407,
      0.5017590522766113,
      0.5204159617424011,
      0.5028623938560486,
      0.43856731057167053,
      0.425004243850708,
      0.4322035014629364,
      0.46098336577415466,
      0.4186331033706665,
      0.4708375930786133,
      0.544569194316864,
      0.5372509956359863,
      0.5149948000907898,
      0.5954970121383667,
      0.6089895367622375,
      0.5822715759277344,
      0.6086239218711853,
      0.6550189852714539,
      0.6059155464172363,
      0.5804997086524963,
      0.6350030899047852,
      0.5977129340171814,
      0.5284004211425781,
      0.5381793975830078,
      0.5743550658226013,
      0.5019761323928833,
      0.44053974747657776,
      0.5068197250366211,
      0.5247790217399597,
      0.4644017815589905,
      0.4825776517391205,
      0.4871082901954651,
      0.48332124948501587,
      0.4752451777458191,
      0.48891159892082214,
      0.5342987179756165,
      0.5534583926200867,
      0.5252497792243958,
      0.5862194299697876,
      0.6319325566291809,
      0.5995516777038574,
      0.6005645394325256,
      0.643352746963501,
      0.6365742683410645,
      0.6139517426490784,
      0.6330735683441162,
      0.6352947950363159,
      0.6014469861984253,
      0.6088624596595764,
      0.6244588494300842,
      0.5989981889724731,
      0.5813799500465393,
      0.9997462630271912,
      0.9999244809150696,
      0.9999293088912964,
      0.9999695420265198,
      0.9999494552612305,
      0.9999025464057922,
      0.9995144009590149,
      0.998418927192688,
      0.9962553381919861,
      0.9679691791534424,
      0.9562917947769165,
      0.9907663464546204,
      0.9866884350776672,
      0.957939863204956,
      0.9224696159362793,
      0.9524227976799011,
      0.9769273400306702,
      0.9974484443664551,
      0.9992800354957581,
      0.9998863339424133,
      0.9999563694000244,
      0.999957799911499,
      0.9999557733535767,
      0.9999228715896606,
      0.9998864531517029,
      0.999778151512146,
      0.9998282790184021,
      0.9998679757118225,
      0.9998224377632141,
      0.9998512268066406,
      0.9999476671218872,
      0.9999359250068665,
      0.9999505281448364,
      0.9999306201934814,
      0.9999076128005981,
      0.9995218515396118,
      0.9970472455024719,
      0.9722925424575806,
      0.9030747413635254,
      0.8494489192962646,
      0.8634846210479736,
      0.775631308555603,
      0.7786667346954346,
      0.8655833005905151,
      0.8988527059555054,
      0.9718412160873413,
      0.9916785359382629,
      0.9989774227142334,
      0.9997361898422241,
      0.9998526573181152,
      0.9998959302902222,
      0.9997866153717041,
      0.9996999502182007,
      0.9997779130935669,
      0.9998979568481445,
      0.9999451637268066,
      0.9998831152915955,
      0.9994089603424072,
      0.995600700378418,
      0.9689444303512573,
      0.9116946458816528,
      0.8845810294151306,
      0.8974292278289795,
      0.8129802346229553,
      0.8565213680267334,
      0.7757196426391602,
      0.8079302310943604,
      0.9105299711227417,
      0.9541414976119995,
      0.9885081052780151,
      0.9984467625617981,
      0.9997459650039673,
      0.9999435544013977,
      0.999943733215332,
      0.9999242424964905,
      0.9997789859771729,
      0.9997678399085999,
      0.9998043775558472,
      0.9998129606246948,
      0.9998969435691833,
      0.9998857975006104,
      0.9997400045394897,
      0.9987636208534241,
      0.9894706010818481,
      0.9845894575119019,
      0.9410417079925537,
      0.9672336578369141,
      0.9265058040618896,
      0.9605565667152405,
      0.9944804906845093,
      0.9922653436660767,
      0.9987695813179016,
      0.9980445504188538,
      0.9992354512214661,
      0.999815046787262,
      0.9997273087501526,
      0.9998247027397156,
      0.9997854828834534,
      0.9999017119407654,
      0.999931812286377,
      0.9999659061431885,
      0.9999403953552246,
      0.9999467730522156,
      0.9998828172683716,
      0.9998790621757507,
      0.9997547268867493,
      0.9997572898864746,
      0.9998783469200134,
      0.999936044216156,
      0.99995356798172,
      0.9999468326568604,
      0.9999388456344604,
      0.9998293519020081,
      0.9997928738594055,
      0.9980993866920471,
      0.9960533380508423,
      0.9878264665603638,
      0.9641265869140625,
      0.935590386390686,
      0.9105691313743591,
      0.8978261947631836,
      0.8127179741859436,
      0.8441734313964844,
      0.8986196517944336,
      0.8824117183685303,
      0.8918218016624451,
      0.9553680419921875,
      0.9809079170227051,
      0.9973292946815491,
      0.9996373057365417,
      0.9999228715896606,
      0.9999648332595825,
      0.9999724626541138,
      0.9999698996543884,
      0.9999526143074036,
      0.999919056892395,
      0.9998805522918701,
      0.9998009204864502,
      0.999761164188385,
      0.9997287392616272,
      0.9997564554214478,
      0.9999297261238098,
      0.9999309182167053,
      0.999929666519165,
      0.9998113512992859,
      0.9984115362167358,
      0.9933487176895142,
      0.9697938561439514,
      0.9720146059989929,
      0.9927225112915039,
      0.9980831146240234,
      0.9997552633285522,
      0.9998860955238342,
      0.9999569058418274,
      0.9999432563781738,
      0.9999282360076904,
      0.9999218583106995,
      0.9999409317970276,
      0.9999496340751648,
      0.9999387860298157,
      0.9999404549598694,
      0.9998953938484192,
      0.9999191164970398,
      0.9999605417251587,
      0.9999765157699585,
      0.9999735951423645,
      0.9999808073043823,
      0.9999626278877258,
      0.9999255537986755,
      0.9997654557228088,
      0.9989051222801208,
      0.9942072033882141,
      0.9604508876800537,
      0.9255257844924927,
      0.8463380336761475,
      0.818333625793457,
      0.8913496732711792,
      0.9461733102798462,
      0.9884850382804871,
      0.9982398748397827,
      0.999392569065094,
      0.9996740818023682,
      0.999904990196228,
      0.9999128580093384,
      0.9999303221702576,
      0.9999056458473206,
      0.99996417760849,
      0.9999754428863525,
      0.9999687075614929,
      0.9999697208404541,
      0.9999618530273438,
      0.9999710917472839,
      0.9999123215675354
    ],
    [
      0.5470095872879028,
      0.5785906314849854,
      0.6502530574798584,
      0.6858320236206055,
      0.6148300170898438,
      0.6142805218696594,
      0.6973604559898376,
      0.6672274470329285,
      0.6137919425964355,
      0.656482458114624,
      0.7101564407348633,
      0.6620878577232361,
      0.6405817270278931,
      0.7090057134628296,
      0.7025792598724365,
      0.646439790725708,
      0.6729211807250977,
      0.7261364459991455,
      0.6630538702011108,
      0.6205323338508606,
      0.6759412288665771,
      0.6725938320159912,
      0.563010036945343,
      0.5501958131790161,
      0.5630379319190979,
      0.5446775555610657,
      0.48689764738082886,
      0.4660169184207916,
      0.443595290184021,
      0.48229560256004333,
      0.44533777236938477,
      0.5182980298995972,
      0.5842800736427307,
      0.5676690936088562,
      0.5529487729072571,
      0.6293280720710754,
      0.6317906379699707,
      0.6026555299758911,
      0.6322510242462158,
      0.6732354164123535,
      0.6204116344451904,
      0.5979167222976685,
      0.6525622010231018,
      0.6085019111633301,
      0.5444543361663818,
      0.5608236789703369,
      0.5895642638206482,
      0.514836311340332,
      0.45883795619010925,
      0.5305202007293701,
      0.5419475436210632,
      0.48890507221221924,
      0.5008639693260193,
      0.5015856623649597,
      0.5168584585189819,
      0.5096542835235596,
      0.5167146921157837,
      0.5592074394226074,
      0.57932049036026,
      0.5469884276390076,
      0.6013944149017334,
      0.6524635553359985,
      0.6208330988883972,
      0.6153367757797241,
      0.6588943004608154,
      0.6488016843795776,
      0.6291699409484863,
      0.6463185548782349,
      0.6503878831863403,
      0.6169971823692322,
      0.6237972974777222,
      0.6398168802261353,
      0.6146981120109558,
      0.5993832349777222,
      0.9997541308403015,
      0.9999282360076904,
      0.9999331831932068,
      0.9999720454216003,
      0.9999527335166931,
      0.9999138116836548,
      0.9995636343955994,
      0.9986382126808167,
      0.9967796206474304,
      0.9722437262535095,
      0.9605714678764343,
      0.9921818971633911,
      0.9892044067382812,
      0.9643645286560059,
      0.9292723536491394,
      0.9570605754852295,
      0.9802013635635376,
      0.9978485703468323,
      0.9993783235549927,
      0.9999008178710938,
      0.999960720539093,
      0.9999603629112244,
      0.9999576210975647,
      0.9999264478683472,
      0.9998902082443237,
      0.9997808337211609,
      0.999829888343811,
      0.9998696446418762,
      0.9998276233673096,
      0.9998564124107361,
      0.9999503493309021,
      0.9999381899833679,
      0.999952495098114,
      0.9999356865882874,
      0.9999202489852905,
      0.9996101260185242,
      0.9975475668907166,
      0.976210355758667,
      0.9115005731582642,
      0.8570059537887573,
      0.8713738918304443,
      0.7834928035736084,
      0.7902085781097412,
      0.8766410946846008,
      0.907436192035675,
      0.9763054251670837,
      0.9935606718063354,
      0.9991822838783264,
      0.9997797608375549,
      0.9998697638511658,
      0.9999030232429504,
      0.9998007416725159,
      0.9997131824493408,
      0.9997870922088623,
      0.9999057054519653,
      0.9999508261680603,
      0.9998998045921326,
      0.9995372891426086,
      0.9964308142662048,
      0.9734849333763123,
      0.91621994972229,
      0.8915058970451355,
      0.9058808088302612,
      0.8231260776519775,
      0.863754153251648,
      0.7828661799430847,
      0.8116768598556519,
      0.9179250001907349,
      0.9594014883041382,
      0.9906242489814758,
      0.9987027645111084,
      0.9997872114181519,
      0.9999494552612305,
      0.9999491572380066,
      0.9999292492866516,
      0.9997882843017578,
      0.999784529209137,
      0.999815821647644,
      0.9998331665992737,
      0.999904453754425,
      0.9998958706855774,
      0.9997785687446594,
      0.9989557266235352,
      0.9914793372154236,
      0.9866949319839478,
      0.9460211396217346,
      0.9679120182991028,
      0.9288750290870667,
      0.9632295966148376,
      0.9953172206878662,
      0.9938260316848755,
      0.9989401698112488,
      0.9982354640960693,
      0.9992921352386475,
      0.9998253583908081,
      0.9997357726097107,
      0.9998343586921692,
      0.9998003244400024,
      0.9999085664749146,
      0.9999370574951172,
      0.9999661445617676,
      0.999942421913147,
      0.9999485015869141,
      0.9998856782913208,
      0.999882698059082,
      0.9997665882110596,
      0.9997662305831909,
      0.9998824000358582,
      0.9999380111694336,
      0.9999547004699707,
      0.9999485611915588,
      0.9999411702156067,
      0.9998425245285034,
      0.9998061656951904,
      0.9982619881629944,
      0.9961928129196167,
      0.9889549016952515,
      0.9659287333488464,
      0.9370560646057129,
      0.9127486348152161,
      0.8968926072120667,
      0.8157469034194946,
      0.8462328910827637,
      0.9013320207595825,
      0.8829561471939087,
      0.8910598754882812,
      0.9550739526748657,
      0.980533242225647,
      0.9973735213279724,
      0.9996553063392639,
      0.9999266862869263,
      0.9999659657478333,
      0.999973475933075,
      0.9999709129333496,
      0.9999535083770752,
      0.9999205470085144,
      0.999882161617279,
      0.9998038411140442,
      0.9997668266296387,
      0.9997349977493286,
      0.9997620582580566,
      0.9999324679374695,
      0.9999322891235352,
      0.999933660030365,
      0.9998227953910828,
      0.9986013770103455,
      0.9937416911125183,
      0.9698247313499451,
      0.9713423252105713,
      0.9927091598510742,
      0.9980655312538147,
      0.9997326135635376,
      0.9998903274536133,
      0.999957799911499,
      0.9999445080757141,
      0.9999297261238098,
      0.9999232888221741,
      0.9999417066574097,
      0.9999502897262573,
      0.9999397993087769,
      0.9999408721923828,
      0.9998965263366699,
      0.9999199509620667,
      0.9999613761901855,
      0.9999767541885376,
      0.9999746680259705,
      0.9999818205833435,
      0.9999647736549377,
      0.9999290108680725,
      0.9997789859771729,
      0.9989539980888367,
      0.9946776032447815,
      0.9627681970596313,
      0.926447331905365,
      0.8482779264450073,
      0.8224698305130005,
      0.8966829776763916,
      0.9477975368499756,
      0.9896171689033508,
      0.9984573721885681,
      0.999444305896759,
      0.9997009038925171,
      0.9999092817306519,
      0.9999169111251831,
      0.9999338388442993,
      0.9999117255210876,
      0.9999666810035706,
      0.9999768733978271,
      0.999970555305481,
      0.9999707341194153,
      0.9999632239341736,
      0.999971866607666,
      0.9999146461486816
    ],
    [
      0.5620567202568054,
      0.5909162759780884,
      0.6729600429534912,
      0.7023547291755676,
      0.6319010257720947,
      0.6335932612419128,
      0.7135185599327087,
      0.6872907876968384,
      0.6363081932067871,
      0.6763907670974731,
      0.7244633436203003,
      0.6758061051368713,
      0.6573078632354736,
      0.7221914529800415,
      0.7159704566001892,
      0.6608330607414246,
      0.6842734217643738,
      0.7369105815887451,
      0.6778063178062439,
      0.6355100274085999,
      0.690934419631958,
      0.6898688673973083,
      0.5876035094261169,
      0.5758178234100342,
      0.5907047986984253,
      0.567265510559082,
      0.5267283916473389,
      0.49792206287384033,
      0.4761057496070862,
      0.5198019742965698,
      0.4824293255805969,
      0.552987813949585,
      0.6320343017578125,
      0.5953918695449829,
      0.5855990648269653,
      0.6588107347488403,
      0.6531096696853638,
      0.6209715008735657,
      0.6516945362091064,
      0.6888262033462524,
      0.6329783201217651,
      0.6148741841316223,
      0.6703596115112305,
      0.6206991076469421,
      0.557216227054596,
      0.5840029716491699,
      0.6139373183250427,
      0.5353066921234131,
      0.4801904857158661,
      0.5592710375785828,
      0.5639369487762451,
      0.5285850167274475,
      0.5425572395324707,
      0.5284205675125122,
      0.5765775442123413,
      0.5592734813690186,
      0.5624845027923584,
      0.6015159487724304,
      0.6202975511550903,
      0.5832670331001282,
      0.6325351595878601,
      0.6807149648666382,
      0.6495158076286316,
      0.6385483741760254,
      0.681413471698761,
      0.6692481637001038,
      0.6459264159202576,
      0.6619435548782349,
      0.6698879599571228,
      0.6352836489677429,
      0.6403523087501526,
      0.6617819666862488,
      0.6378385424613953,
      0.6145814657211304,
      0.9997603893280029,
      0.9999305605888367,
      0.9999362826347351,
      0.9999741911888123,
      0.9999560713768005,
      0.999925971031189,
      0.999647855758667,
      0.998890221118927,
      0.9973522424697876,
      0.9769847393035889,
      0.9654983282089233,
      0.9935078620910645,
      0.9915300607681274,
      0.9705671072006226,
      0.9338977932929993,
      0.9608004093170166,
      0.9821181893348694,
      0.9982227087020874,
      0.9994731545448303,
      0.9999141097068787,
      0.9999644756317139,
      0.999961793422699,
      0.9999588131904602,
      0.9999292492866516,
      0.9998927712440491,
      0.9997828006744385,
      0.9998303651809692,
      0.9998704791069031,
      0.9998306632041931,
      0.9998586773872375,
      0.9999515414237976,
      0.9999393224716187,
      0.9999537467956543,
      0.999940037727356,
      0.9999297857284546,
      0.9996812343597412,
      0.9979526400566101,
      0.9798244833946228,
      0.9207271933555603,
      0.865497350692749,
      0.8775048851966858,
      0.7895111441612244,
      0.797709047794342,
      0.8827096223831177,
      0.9142844080924988,
      0.979628324508667,
      0.9949132204055786,
      0.9993259310722351,
      0.999812126159668,
      0.9998816847801208,
      0.9999080896377563,
      0.9998100996017456,
      0.9997227787971497,
      0.9997941255569458,
      0.9999110698699951,
      0.9999547004699707,
      0.9999122619628906,
      0.9996294379234314,
      0.9969902634620667,
      0.9770389795303345,
      0.921617865562439,
      0.8982919454574585,
      0.9107487201690674,
      0.8316540718078613,
      0.8727723360061646,
      0.7921800017356873,
      0.8206595778465271,
      0.9258752465248108,
      0.9646084904670715,
      0.9924783706665039,
      0.9989170432090759,
      0.9998206496238708,
      0.9999540448188782,
      0.9999536871910095,
      0.9999329447746277,
      0.9997950196266174,
      0.9997971057891846,
      0.9998245239257812,
      0.9998493194580078,
      0.9999105334281921,
      0.9999042749404907,
      0.9998093843460083,
      0.9991210103034973,
      0.9934171438217163,
      0.9887785911560059,
      0.9512948989868164,
      0.9722843170166016,
      0.9341384768486023,
      0.9670501947402954,
      0.9963842034339905,
      0.9953391551971436,
      0.9991464018821716,
      0.9985275864601135,
      0.9993642568588257,
      0.9998444318771362,
      0.9997683763504028,
      0.9998496174812317,
      0.9998198747634888,
      0.9999171495437622,
      0.9999423623085022,
      0.9999679923057556,
      0.9999443292617798,
      0.9999493956565857,
      0.9998870491981506,
      0.9998839497566223,
      0.9997726678848267,
      0.9997704029083252,
      0.9998838901519775,
      0.9999392032623291,
      0.9999558925628662,
      0.9999525547027588,
      0.9999478459358215,
      0.9998708963394165,
      0.9998384714126587,
      0.9985995292663574,
      0.9967175126075745,
      0.9902706146240234,
      0.9686629772186279,
      0.9395953416824341,
      0.9177235960960388,
      0.8994971513748169,
      0.8194271326065063,
      0.8519409894943237,
      0.9044305682182312,
      0.8824242353439331,
      0.8940006494522095,
      0.9568406343460083,
      0.9821441769599915,
      0.9978084564208984,
      0.9997060894966125,
      0.9999347925186157,
      0.9999682307243347,
      0.9999744892120361,
      0.9999719262123108,
      0.999954342842102,
      0.9999209642410278,
      0.9998815655708313,
      0.9998041391372681,
      0.9997683763504028,
      0.9997354745864868,
      0.9997649192810059,
      0.9999350905418396,
      0.999934196472168,
      0.9999392032623291,
      0.9998456835746765,
      0.998908519744873,
      0.9951587915420532,
      0.972468376159668,
      0.974484920501709,
      0.9939536452293396,
      0.9985142350196838,
      0.9998054504394531,
      0.9999034404754639,
      0.9999598264694214,
      0.9999452829360962,
      0.999930202960968,
      0.9999242424964905,
      0.9999420642852783,
      0.9999507665634155,
      0.9999406933784485,
      0.9999414682388306,
      0.9998980164527893,
      0.999920666217804,
      0.9999618530273438,
      0.9999773502349854,
      0.999975323677063,
      0.9999824166297913,
      0.9999668002128601,
      0.9999358057975769,
      0.9998051524162292,
      0.9990891218185425,
      0.9957001209259033,
      0.9676254987716675,
      0.9304581880569458,
      0.8558623790740967,
      0.8316558599472046,
      0.9042950868606567,
      0.9514487981796265,
      0.9915128946304321,
      0.9987941980361938,
      0.9995379447937012,
      0.9997457265853882,
      0.9999125599861145,
      0.9999208450317383,
      0.9999380111694336,
      0.9999158978462219,
      0.9999682903289795,
      0.9999780058860779,
      0.9999719858169556,
      0.9999716877937317,
      0.9999644160270691,
      0.9999724626541138,
      0.999916136264801
    ],
    [
      0.575165867805481,
      0.6038753986358643,
      0.6851025819778442,
      0.7132185697555542,
      0.6445854902267456,
      0.6494051814079285,
      0.7258718609809875,
      0.7015682458877563,
      0.6532586812973022,
      0.6891831159591675,
      0.7400951385498047,
      0.6899888515472412,
      0.6705729961395264,
      0.7327960729598999,
      0.7300620079040527,
      0.674324631690979,
      0.693490743637085,
      0.7477700710296631,
      0.6938888430595398,
      0.6506372690200806,
      0.7025578022003174,
      0.7065377235412598,
      0.6116112470626831,
      0.6047489643096924,
      0.6184163093566895,
      0.5953423380851746,
      0.5648249387741089,
      0.5452914834022522,
      0.5213080644607544,
      0.5624984502792358,
      0.520704984664917,
      0.5947242975234985,
      0.6680911779403687,
      0.6135883927345276,
      0.6132022142410278,
      0.6837291121482849,
      0.6705843210220337,
      0.6363972425460815,
      0.6692014932632446,
      0.7041414976119995,
      0.6439358592033386,
      0.6283700466156006,
      0.6848973631858826,
      0.6428863406181335,
      0.5687925815582275,
      0.6030205488204956,
      0.637286901473999,
      0.5537852048873901,
      0.5055631399154663,
      0.5795138478279114,
      0.5791435241699219,
      0.5564384460449219,
      0.5759425163269043,
      0.5624974966049194,
      0.6192947626113892,
      0.5921918153762817,
      0.5958529114723206,
      0.6337385773658752,
      0.6475125551223755,
      0.612252950668335,
      0.6591982245445251,
      0.7015672922134399,
      0.6746402382850647,
      0.6606500148773193,
      0.6996084451675415,
      0.6852409839630127,
      0.6608379483222961,
      0.6815738677978516,
      0.6883773803710938,
      0.651352047920227,
      0.6547158360481262,
      0.6809664368629456,
      0.6553447246551514,
      0.6286475658416748,
      0.9997658133506775,
      0.999932587146759,
      0.9999387860298157,
      0.999975860118866,
      0.9999591708183289,
      0.9999373555183411,
      0.9997034668922424,
      0.9990696310997009,
      0.9977890253067017,
      0.9775536060333252,
      0.9671312570571899,
      0.9946768879890442,
      0.9933331608772278,
      0.9775114059448242,
      0.9370790719985962,
      0.9641923308372498,
      0.9847516417503357,
      0.9985030889511108,
      0.9995478391647339,
      0.9999250769615173,
      0.9999679327011108,
      0.9999637603759766,
      0.9999600648880005,
      0.9999316930770874,
      0.9998943209648132,
      0.9997842907905579,
      0.9998308420181274,
      0.999871015548706,
      0.9998329877853394,
      0.9998605251312256,
      0.999952495098114,
      0.9999400973320007,
      0.9999547600746155,
      0.999943733215332,
      0.9999374747276306,
      0.9997347593307495,
      0.9982614517211914,
      0.9834144711494446,
      0.930146336555481,
      0.8736357688903809,
      0.8853789567947388,
      0.7987688779830933,
      0.8100395202636719,
      0.8893734216690063,
      0.92051100730896,
      0.981791615486145,
      0.995739221572876,
      0.9994295239448547,
      0.9998365640640259,
      0.9998915791511536,
      0.9999127984046936,
      0.9998182058334351,
      0.9997308254241943,
      0.9998008012771606,
      0.9999167919158936,
      0.999958336353302,
      0.999922513961792,
      0.9996989965438843,
      0.9974247813224792,
      0.9794290065765381,
      0.925780177116394,
      0.904643177986145,
      0.9165819883346558,
      0.8416558504104614,
      0.8813639879226685,
      0.8023643493652344,
      0.8292899131774902,
      0.9323307275772095,
      0.9700205326080322,
      0.9941458702087402,
      0.9990906715393066,
      0.9998465776443481,
      0.9999576807022095,
      0.9999569654464722,
      0.9999352693557739,
      0.999798059463501,
      0.9998021721839905,
      0.9998260736465454,
      0.9998602271080017,
      0.9999147057533264,
      0.9999108910560608,
      0.9998335838317871,
      0.9992474913597107,
      0.9946725964546204,
      0.990544319152832,
      0.9561163783073425,
      0.9756540656089783,
      0.9386957883834839,
      0.9695814847946167,
      0.9969906806945801,
      0.9963256120681763,
      0.9992700815200806,
      0.9987375140190125,
      0.9994336366653442,
      0.9998597502708435,
      0.9997994899749756,
      0.9998654127120972,
      0.9998343586921692,
      0.9999236464500427,
      0.9999457597732544,
      0.9999690651893616,
      0.9999454021453857,
      0.9999498724937439,
      0.9998870491981506,
      0.9998837113380432,
      0.9997766017913818,
      0.9997740983963013,
      0.9998856782913208,
      0.999939501285553,
      0.9999566078186035,
      0.999954879283905,
      0.9999518394470215,
      0.9998898506164551,
      0.9998608231544495,
      0.9988487958908081,
      0.9971885681152344,
      0.9916277527809143,
      0.9720046520233154,
      0.9421343803405762,
      0.9214249849319458,
      0.9029934406280518,
      0.8237671256065369,
      0.8586052656173706,
      0.9091138243675232,
      0.8857022523880005,
      0.8961778879165649,
      0.9584547281265259,
      0.9835784435272217,
      0.9980738759040833,
      0.9997351169586182,
      0.9999396800994873,
      0.9999696612358093,
      0.9999752044677734,
      0.9999723434448242,
      0.999954342842102,
      0.9999206066131592,
      0.9998797178268433,
      0.9998024702072144,
      0.9997682571411133,
      0.9997351765632629,
      0.9997674822807312,
      0.9999375343322754,
      0.9999352693557739,
      0.9999430775642395,
      0.9998587965965271,
      0.9990788102149963,
      0.9959235787391663,
      0.973946213722229,
      0.9764715433120728,
      0.9949434995651245,
      0.9988160133361816,
      0.9998262524604797,
      0.9999092817306519,
      0.9999607801437378,
      0.9999460577964783,
      0.9999306797981262,
      0.9999252557754517,
      0.9999427795410156,
      0.999951183795929,
      0.999941349029541,
      0.9999417066574097,
      0.9998985528945923,
      0.9999207258224487,
      0.9999619722366333,
      0.9999775886535645,
      0.9999754428863525,
      0.9999830722808838,
      0.9999680519104004,
      0.9999390840530396,
      0.9998230338096619,
      0.9991763830184937,
      0.9963849186897278,
      0.9704384803771973,
      0.9329332113265991,
      0.8616876602172852,
      0.83786940574646,
      0.9093748927116394,
      0.9538670182228088,
      0.9924247860908508,
      0.9989681243896484,
      0.9995799660682678,
      0.9997734427452087,
      0.9999164342880249,
      0.9999240636825562,
      0.9999405741691589,
      0.9999170899391174,
      0.9999691247940063,
      0.9999787211418152,
      0.9999728202819824,
      0.9999719858169556,
      0.9999653100967407,
      0.9999729990959167,
      0.9999178647994995
    ],
    [
      0.5846801996231079,
      0.6152096390724182,
      0.6960579752922058,
      0.7226251363754272,
      0.6544792652130127,
      0.6619392037391663,
      0.7361367344856262,
      0.7109823226928711,
      0.6642599105834961,
      0.6993924975395203,
      0.7487469911575317,
      0.6981492042541504,
      0.6801900863647461,
      0.7413239479064941,
      0.7394186854362488,
      0.6846933364868164,
      0.7017191648483276,
      0.7552499771118164,
      0.7051233053207397,
      0.6630041599273682,
      0.7117544412612915,
      0.7184020280838013,
      0.6304428577423096,
      0.6260113716125488,
      0.6321892738342285,
      0.6160203814506531,
      0.5886807441711426,
      0.5690851807594299,
      0.5460442304611206,
      0.5832059383392334,
      0.5484042763710022,
      0.6188696622848511,
      0.6842834949493408,
      0.6306662559509277,
      0.6297943592071533,
      0.6966842412948608,
      0.6840768456459045,
      0.6485739946365356,
      0.6807485818862915,
      0.7161989808082581,
      0.6568343639373779,
      0.6391014456748962,
      0.6945485472679138,
      0.6580617427825928,
      0.5849874019622803,
      0.6148031949996948,
      0.6533859372138977,
      0.5756755471229553,
      0.5233151316642761,
      0.6005897521972656,
      0.5951496362686157,
      0.5874038934707642,
      0.5988616347312927,
      0.5928194522857666,
      0.6413066983222961,
      0.6113338470458984,
      0.6142851114273071,
      0.6490504741668701,
      0.6615551710128784,
      0.6309550404548645,
      0.6719213128089905,
      0.7148987650871277,
      0.688481867313385,
      0.6735279560089111,
      0.7112501859664917,
      0.6968368887901306,
      0.6711587905883789,
      0.6887825727462769,
      0.699213981628418,
      0.6611480116844177,
      0.664649248123169,
      0.6909366250038147,
      0.6650285720825195,
      0.6383519172668457,
      0.9997690916061401,
      0.999933660030365,
      0.9999402165412903,
      0.9999767541885376,
      0.9999602437019348,
      0.9999396800994873,
      0.9997225999832153,
      0.9991500377655029,
      0.997999370098114,
      0.9781368970870972,
      0.9683384895324707,
      0.9953093528747559,
      0.9944894313812256,
      0.9822607636451721,
      0.9407280683517456,
      0.9656978845596313,
      0.9861263036727905,
      0.9986405372619629,
      0.9995814561843872,
      0.999929666519165,
      0.999969482421875,
      0.9999650120735168,
      0.9999609589576721,
      0.999933123588562,
      0.999895453453064,
      0.9997860193252563,
      0.9998313784599304,
      0.9998717308044434,
      0.9998342394828796,
      0.9998610615730286,
      0.9999532103538513,
      0.9999404549598694,
      0.9999550580978394,
      0.9999455809593201,
      0.9999420046806335,
      0.999769389629364,
      0.998466432094574,
      0.9857751131057739,
      0.9359267354011536,
      0.8830600380897522,
      0.8912007808685303,
      0.8061159253120422,
      0.8185223937034607,
      0.8954778909683228,
      0.9270607829093933,
      0.9845322966575623,
      0.9962773323059082,
      0.9994916915893555,
      0.9998476505279541,
      0.9998916983604431,
      0.9999150037765503,
      0.9998231530189514,
      0.9997357726097107,
      0.9998050928115845,
      0.9999197125434875,
      0.9999598860740662,
      0.9999276399612427,
      0.9997302889823914,
      0.9976568818092346,
      0.9802680611610413,
      0.9273760318756104,
      0.9083794951438904,
      0.9199493527412415,
      0.8482649326324463,
      0.8850866556167603,
      0.8082272410392761,
      0.8344141840934753,
      0.9354650974273682,
      0.9721824526786804,
      0.9950562715530396,
      0.999198317527771,
      0.9998634457588196,
      0.9999600648880005,
      0.9999592304229736,
      0.9999368190765381,
      0.9998015761375427,
      0.999808669090271,
      0.9998279213905334,
      0.9998672008514404,
      0.99991774559021,
      0.999914824962616,
      0.9998472929000854,
      0.9993202090263367,
      0.995389997959137,
      0.9915943145751953,
      0.9580510258674622,
      0.9774141311645508,
      0.9394489526748657,
      0.970859706401825,
      0.9971877336502075,
      0.9965711236000061,
      0.9993011355400085,
      0.9988085627555847,
      0.9994502663612366,
      0.9998626708984375,
      0.999801754951477,
      0.9998661875724792,
      0.999835729598999,
      0.9999247789382935,
      0.999946653842926,
      0.9999694228172302,
      0.9999459385871887,
      0.9999502301216125,
      0.9998872876167297,
      0.9998837113380432,
      0.9997788071632385,
      0.9997761845588684,
      0.9998863935470581,
      0.9999401569366455,
      0.9999567270278931,
      0.9999552369117737,
      0.9999520778656006,
      0.9998903870582581,
      0.9998415112495422,
      0.9988444447517395,
      0.9972512722015381,
      0.9922155737876892,
      0.9717669486999512,
      0.9427216053009033,
      0.9258465766906738,
      0.9057698249816895,
      0.8297121524810791,
      0.8633933663368225,
      0.9120252132415771,
      0.8877309560775757,
      0.8972828388214111,
      0.9595123529434204,
      0.9839144945144653,
      0.9981546401977539,
      0.9997425079345703,
      0.9999405145645142,
      0.9999701976776123,
      0.9999757409095764,
      0.9999726414680481,
      0.9999545812606812,
      0.9999208450317383,
      0.9998788833618164,
      0.9998019337654114,
      0.9997679591178894,
      0.9997340440750122,
      0.9997678399085999,
      0.9999384880065918,
      0.9999359250068665,
      0.9999443292617798,
      0.9998615384101868,
      0.9991264939308167,
      0.9960492253303528,
      0.9737635850906372,
      0.9764105081558228,
      0.9949138760566711,
      0.9987812042236328,
      0.9998273849487305,
      0.9999099373817444,
      0.9999609589576721,
      0.9999460577964783,
      0.9999307990074158,
      0.9999254941940308,
      0.9999427199363708,
      0.9999513626098633,
      0.9999416470527649,
      0.9999420642852783,
      0.9998995661735535,
      0.9999213814735413,
      0.9999624490737915,
      0.9999779462814331,
      0.9999759197235107,
      0.9999833106994629,
      0.9999685883522034,
      0.9999396204948425,
      0.9998272061347961,
      0.9991987347602844,
      0.9964907169342041,
      0.9714916944503784,
      0.9339773654937744,
      0.864578366279602,
      0.8413912057876587,
      0.9109256267547607,
      0.9548892974853516,
      0.9927380084991455,
      0.9990139007568359,
      0.9995943903923035,
      0.9997811317443848,
      0.9999150037765503,
      0.9999252557754517,
      0.9999412298202515,
      0.9999180436134338,
      0.9999697208404541,
      0.9999792575836182,
      0.9999736547470093,
      0.9999725818634033,
      0.9999660849571228,
      0.9999732971191406,
      0.9999184012413025
    ],
    [
      0.600981593132019,
      0.6338087320327759,
      0.7117312550544739,
      0.7369850873947144,
      0.6718463897705078,
      0.6807220578193665,
      0.7503669857978821,
      0.7283183336257935,
      0.682494044303894,
      0.7151931524276733,
      0.7641137838363647,
      0.712999165058136,
      0.6961540579795837,
      0.7545380592346191,
      0.7549432516098022,
      0.7019095420837402,
      0.7141115069389343,
      0.7682653665542603,
      0.7224538326263428,
      0.6816058158874512,
      0.7260557413101196,
      0.7396761775016785,
      0.6646441221237183,
      0.6616389751434326,
      0.6842840313911438,
      0.667487621307373,
      0.6284008026123047,
      0.6024962663650513,
      0.5786207318305969,
      0.600513219833374,
      0.579321563243866,
      0.6499507427215576,
      0.699857234954834,
      0.6518941521644592,
      0.6523765325546265,
      0.7133931517601013,
      0.699503481388092,
      0.6657090783119202,
      0.6966912746429443,
      0.7328836917877197,
      0.6786171197891235,
      0.6560231447219849,
      0.7134866714477539,
      0.6809999942779541,
      0.6138216257095337,
      0.6380646228790283,
      0.6767979860305786,
      0.6087417602539062,
      0.5673066973686218,
      0.6394064426422119,
      0.6266785264015198,
      0.6178627014160156,
      0.6280490159988403,
      0.6257733106613159,
      0.6667014360427856,
      0.6346338987350464,
      0.6388446092605591,
      0.6719198226928711,
      0.6886953711509705,
      0.6583579778671265,
      0.6913926601409912,
      0.7340636253356934,
      0.7115321159362793,
      0.6933480501174927,
      0.728646993637085,
      0.7150969505310059,
      0.6862325668334961,
      0.7021790146827698,
      0.7119762897491455,
      0.675777792930603,
      0.6768019199371338,
      0.7051935791969299,
      0.6784906983375549,
      0.6516238451004028,
      0.9997715353965759,
      0.9999344944953918,
      0.9999415278434753,
      0.9999781250953674,
      0.9999628663063049,
      0.9999470114707947,
      0.9997692108154297,
      0.9992954134941101,
      0.9983856678009033,
      0.9805999994277954,
      0.9728416204452515,
      0.9964945912361145,
      0.9961903691291809,
      0.9884613156318665,
      0.9484895467758179,
      0.9728291630744934,
      0.9875434637069702,
      0.9989289045333862,
      0.9996448159217834,
      0.999937891960144,
      0.9999721050262451,
      0.9999659061431885,
      0.9999614953994751,
      0.9999344944953918,
      0.9998958706855774,
      0.9997860193252563,
      0.999830424785614,
      0.9998714327812195,
      0.9998348355293274,
      0.9998619556427002,
      0.99995356798172,
      0.9999406337738037,
      0.9999552965164185,
      0.999950110912323,
      0.9999495148658752,
      0.999824583530426,
      0.9988086819648743,
      0.9895321130752563,
      0.9446204900741577,
      0.8945100903511047,
      0.9024240970611572,
      0.8211478590965271,
      0.8377692699432373,
      0.9062563180923462,
      0.9365633130073547,
      0.9882665872573853,
      0.9971529245376587,
      0.9995982050895691,
      0.999873161315918,
      0.9999011754989624,
      0.999918520450592,
      0.9998292922973633,
      0.9997414946556091,
      0.9998093843460083,
      0.999919593334198,
      0.9999627470970154,
      0.9999361634254456,
      0.9997881650924683,
      0.9981541633605957,
      0.9821469783782959,
      0.9328703880310059,
      0.9163451194763184,
      0.9296177625656128,
      0.8616080284118652,
      0.8934098482131958,
      0.8189528584480286,
      0.84412682056427,
      0.9436615705490112,
      0.9777481555938721,
      0.9964048862457275,
      0.9993712902069092,
      0.9998882412910461,
      0.9999637603759766,
      0.9999622106552124,
      0.9999383687973022,
      0.9998033046722412,
      0.9998139142990112,
      0.9998365044593811,
      0.9998775124549866,
      0.9999197721481323,
      0.9999210238456726,
      0.9998689889907837,
      0.9994471669197083,
      0.996580183506012,
      0.9937462210655212,
      0.9650193452835083,
      0.9797289371490479,
      0.945245087146759,
      0.9750668406486511,
      0.9976596236228943,
      0.9970993399620056,
      0.9993844032287598,
      0.9989628791809082,
      0.9994981288909912,
      0.9998746514320374,
      0.9998252987861633,
      0.999875545501709,
      0.9998459219932556,
      0.9999297857284546,
      0.9999492168426514,
      0.9999704360961914,
      0.9999468922615051,
      0.9999503493309021,
      0.9998868703842163,
      0.9998829364776611,
      0.9997794032096863,
      0.9997770190238953,
      0.9998865127563477,
      0.9999402761459351,
      0.9999570846557617,
      0.9999569058418274,
      0.9999553561210632,
      0.9999048113822937,
      0.9998612999916077,
      0.9990038275718689,
      0.9975723624229431,
      0.9934624433517456,
      0.9749608635902405,
      0.945862889289856,
      0.9328346252441406,
      0.9127063751220703,
      0.8385483622550964,
      0.8703439831733704,
      0.9167172908782959,
      0.8940803408622742,
      0.9030056595802307,
      0.9628840088844299,
      0.9860597848892212,
      0.9984630346298218,
      0.9997731447219849,
      0.9999455809593201,
      0.9999713897705078,
      0.9999762177467346,
      0.999972939491272,
      0.9999544620513916,
      0.9999201893806458,
      0.9998767971992493,
      0.9997991919517517,
      0.9997664093971252,
      0.999732255935669,
      0.999767541885376,
      0.9999396204948425,
      0.9999363422393799,
      0.9999474287033081,
      0.9998733997344971,
      0.999260425567627,
      0.9966920018196106,
      0.9738155603408813,
      0.9782062768936157,
      0.9956012964248657,
      0.9989538788795471,
      0.9998487234115601,
      0.9999144673347473,
      0.9999614953994751,
      0.9999462962150574,
      0.9999307990074158,
      0.9999258518218994,
      0.99994295835495,
      0.9999515414237976,
      0.9999420642852783,
      0.9999421238899231,
      0.9999000430107117,
      0.999921441078186,
      0.9999625086784363,
      0.999978244304657,
      0.9999763369560242,
      0.9999837279319763,
      0.9999698996543884,
      0.9999439716339111,
      0.9998435974121094,
      0.9992849230766296,
      0.9967964291572571,
      0.9741451740264893,
      0.9359202980995178,
      0.8714253902435303,
      0.8495877981185913,
      0.9161325693130493,
      0.9576989412307739,
      0.9935819506645203,
      0.9991635680198669,
      0.9996456503868103,
      0.9998047947883606,
      0.9999169707298279,
      0.9999236464500427,
      0.9999426603317261,
      0.9999188184738159,
      0.9999703764915466,
      0.9999797940254211,
      0.9999744892120361,
      0.9999729990959167,
      0.9999667406082153,
      0.9999736547470093,
      0.9999191164970398
    ],
    [
      0.6180242896080017,
      0.6494705677032471,
      0.7286130785942078,
      0.7490808963775635,
      0.6867234706878662,
      0.6963657140731812,
      0.760901927947998,
      0.7440013289451599,
      0.698392391204834,
      0.7285244464874268,
      0.7767704129219055,
      0.7284963726997375,
      0.7110669016838074,
      0.7637660503387451,
      0.7659103274345398,
      0.715526819229126,
      0.7247085571289062,
      0.7766660451889038,
      0.7363882660865784,
      0.693953275680542,
      0.7353651523590088,
      0.7532263398170471,
      0.6832069158554077,
      0.6748360991477966,
      0.7159250378608704,
      0.7002761363983154,
      0.6565320491790771,
      0.6228587031364441,
      0.5830124616622925,
      0.6108226776123047,
      0.5848724842071533,
      0.6622191071510315,
      0.7056481838226318,
      0.6616697311401367,
      0.66173255443573,
      0.7270180583000183,
      0.7036817073822021,
      0.6764985918998718,
      0.7096713781356812,
      0.7448307275772095,
      0.6907821893692017,
      0.6696962118148804,
      0.7299637794494629,
      0.6960771679878235,
      0.6374979019165039,
      0.65822833776474,
      0.6998238563537598,
      0.6337893605232239,
      0.6106458902359009,
      0.6608200073242188,
      0.6496903896331787,
      0.6273228526115417,
      0.6414815783500671,
      0.6472329497337341,
      0.6848961114883423,
      0.6517524719238281,
      0.6601826548576355,
      0.6924738883972168,
      0.7156093716621399,
      0.6808151602745056,
      0.7106554508209229,
      0.7528552412986755,
      0.7316654324531555,
      0.7098525762557983,
      0.7451286911964417,
      0.7345036864280701,
      0.7006332874298096,
      0.7134488821029663,
      0.7270169258117676,
      0.6918355226516724,
      0.6865252256393433,
      0.7155370116233826,
      0.6916112899780273,
      0.6623480319976807,
      0.9997735619544983,
      0.9999350905418396,
      0.9999426603317261,
      0.9999791979789734,
      0.9999654293060303,
      0.9999547004699707,
      0.9998131990432739,
      0.9994229078292847,
      0.9986119270324707,
      0.9813807010650635,
      0.9749859571456909,
      0.9969929456710815,
      0.9968443512916565,
      0.9890756011009216,
      0.9511747360229492,
      0.9734923243522644,
      0.9885841012001038,
      0.9990745782852173,
      0.999698281288147,
      0.9999464750289917,
      0.9999748468399048,
      0.9999672174453735,
      0.9999620914459229,
      0.9999355673789978,
      0.999896228313446,
      0.9997856616973877,
      0.9998299479484558,
      0.9998713731765747,
      0.9998355507850647,
      0.9998626112937927,
      0.999954342842102,
      0.9999410510063171,
      0.9999554753303528,
      0.9999520182609558,
      0.9999544620513916,
      0.9998581409454346,
      0.999056875705719,
      0.9917029738426208,
      0.9518527388572693,
      0.905602753162384,
      0.9106618762016296,
      0.8359876871109009,
      0.8531978726387024,
      0.9164929389953613,
      0.9439835548400879,
      0.9904358386993408,
      0.997694730758667,
      0.999667763710022,
      0.9998898506164551,
      0.9999071955680847,
      0.9999213218688965,
      0.9998338222503662,
      0.9997450113296509,
      0.9998120069503784,
      0.999922513961792,
      0.9999637007713318,
      0.9999433159828186,
      0.9998281002044678,
      0.9984668493270874,
      0.9832703471183777,
      0.9377051591873169,
      0.9227480888366699,
      0.9372067451477051,
      0.8716216087341309,
      0.9017826914787292,
      0.8295165300369263,
      0.857007622718811,
      0.9483439326286316,
      0.9816665649414062,
      0.9973484873771667,
      0.9994936585426331,
      0.9999045133590698,
      0.9999653697013855,
      0.9999637007713318,
      0.9999390840530396,
      0.9998043775558472,
      0.9998162984848022,
      0.9998366236686707,
      0.9998822212219238,
      0.9999196529388428,
      0.9999234080314636,
      0.9998860359191895,
      0.9995430707931519,
      0.997418999671936,
      0.9954642057418823,
      0.9691706895828247,
      0.9833378791809082,
      0.9504072666168213,
      0.9783569574356079,
      0.9980790615081787,
      0.9975037574768066,
      0.999456524848938,
      0.9990858435630798,
      0.999539852142334,
      0.9998859763145447,
      0.9998443722724915,
      0.9998832941055298,
      0.9998534917831421,
      0.9999333024024963,
      0.9999511241912842,
      0.9999710917472839,
      0.9999473690986633,
      0.999950647354126,
      0.9998867511749268,
      0.9998825192451477,
      0.9997807741165161,
      0.9997782707214355,
      0.9998865723609924,
      0.9999402761459351,
      0.9999567866325378,
      0.9999573826789856,
      0.9999567270278931,
      0.9999120235443115,
      0.9998736381530762,
      0.999130368232727,
      0.9978217482566833,
      0.9946295619010925,
      0.9772053956985474,
      0.9470731019973755,
      0.9359906315803528,
      0.917119562625885,
      0.8468310832977295,
      0.8767449855804443,
      0.9221745729446411,
      0.8987152576446533,
      0.9060381650924683,
      0.9653005599975586,
      0.9874444603919983,
      0.9986429810523987,
      0.9997944831848145,
      0.9999486804008484,
      0.9999722838401794,
      0.999976634979248,
      0.9999729990959167,
      0.9999545216560364,
      0.9999200105667114,
      0.9998751282691956,
      0.9997972846031189,
      0.9997639656066895,
      0.9997283220291138,
      0.9997663497924805,
      0.9999401569366455,
      0.9999368190765381,
      0.9999495148658752,
      0.9998812079429626,
      0.9993543028831482,
      0.9971126914024353,
      0.9741990566253662,
      0.9788471460342407,
      0.9959069490432739,
      0.9990136027336121,
      0.9998221397399902,
      0.9999134540557861,
      0.9999616146087646,
      0.9999461770057678,
      0.9999306201934814,
      0.9999257326126099,
      0.9999427795410156,
      0.9999518394470215,
      0.9999423623085022,
      0.9999423027038574,
      0.9999004006385803,
      0.9999216198921204,
      0.9999628067016602,
      0.9999786019325256,
      0.9999763369560242,
      0.999984085559845,
      0.9999708533287048,
      0.999947726726532,
      0.9998571872711182,
      0.9993495941162109,
      0.9970033764839172,
      0.9748846292495728,
      0.9398921132087708,
      0.8766966462135315,
      0.855990469455719,
      0.9225825667381287,
      0.96146559715271,
      0.9942836761474609,
      0.9992820024490356,
      0.9996822476387024,
      0.9998243451118469,
      0.9999209046363831,
      0.9999310970306396,
      0.9999451637268066,
      0.9999197125434875,
      0.9999706149101257,
      0.9999801516532898,
      0.9999750256538391,
      0.999973475933075,
      0.9999673962593079,
      0.9999738335609436,
      0.999919593334198
    ],
    [
      0.6468029618263245,
      0.6629248261451721,
      0.7384924292564392,
      0.7582268714904785,
      0.6973073482513428,
      0.708288311958313,
      0.770737886428833,
      0.7537911534309387,
      0.7093440294265747,
      0.7393646836280823,
      0.7852872610092163,
      0.7385319471359253,
      0.7209696769714355,
      0.7723204493522644,
      0.7750158905982971,
      0.7271537184715271,
      0.7355890870094299,
      0.7867786884307861,
      0.7490543127059937,
      0.7083929777145386,
      0.7470242977142334,
      0.7647049427032471,
      0.6983989477157593,
      0.698466956615448,
      0.7405332326889038,
      0.7293303608894348,
      0.6806160807609558,
      0.645532488822937,
      0.6303393244743347,
      0.6352144479751587,
      0.612397313117981,
      0.6771465539932251,
      0.7205579280853271,
      0.674640953540802,
      0.6756242513656616,
      0.7380458116531372,
      0.7144034504890442,
      0.6843090057373047,
      0.7171984910964966,
      0.7528350949287415,
      0.6960253715515137,
      0.6779352426528931,
      0.7385637760162354,
      0.7045531272888184,
      0.6488590836524963,
      0.6676791906356812,
      0.7073876857757568,
      0.641103208065033,
      0.6214353442192078,
      0.6740904450416565,
      0.6619337201118469,
      0.6472755074501038,
      0.6584165096282959,
      0.6686014533042908,
      0.6994485855102539,
      0.6612005233764648,
      0.6727546453475952,
      0.7077845335006714,
      0.7290525436401367,
      0.6942521333694458,
      0.7232381701469421,
      0.7642440795898438,
      0.7427444458007812,
      0.7223641872406006,
      0.7565091848373413,
      0.7481272220611572,
      0.7119326591491699,
      0.724015474319458,
      0.7406218647956848,
      0.7026168704032898,
      0.6949573755264282,
      0.7251697182655334,
      0.7029280662536621,
      0.670345664024353,
      0.9997760057449341,
      0.9999359250068665,
      0.9999435544013977,
      0.9999799728393555,
      0.9999666810035706,
      0.999959409236908,
      0.9998340606689453,
      0.9994935393333435,
      0.9987578392028809,
      0.9824385046958923,
      0.9767884016036987,
      0.9973622560501099,
      0.9973013997077942,
      0.9907467365264893,
      0.9539332985877991,
      0.9753291606903076,
      0.9895151853561401,
      0.9991758465766907,
      0.9997279047966003,
      0.9999510645866394,
      0.9999761581420898,
      0.9999678134918213,
      0.9999624490737915,
      0.9999359846115112,
      0.9998957514762878,
      0.9997844099998474,
      0.9998279809951782,
      0.9998704195022583,
      0.9998353123664856,
      0.9998626708984375,
      0.9999544620513916,
      0.9999410510063171,
      0.9999555349349976,
      0.9999528527259827,
      0.9999575018882751,
      0.9998802542686462,
      0.9992345571517944,
      0.9940869808197021,
      0.9574501514434814,
      0.9123162031173706,
      0.9164519309997559,
      0.847750723361969,
      0.8667194843292236,
      0.9248019456863403,
      0.9497519731521606,
      0.9922853708267212,
      0.9980726838111877,
      0.9997135996818542,
      0.9999003410339355,
      0.9999151825904846,
      0.9999234080314636,
      0.9998375177383423,
      0.9997475147247314,
      0.999813973903656,
      0.9999250769615173,
      0.9999663829803467,
      0.9999479651451111,
      0.9998545050621033,
      0.9987008571624756,
      0.9844860434532166,
      0.9417834281921387,
      0.9280173182487488,
      0.9416228532791138,
      0.8788085579872131,
      0.9064674973487854,
      0.8360971212387085,
      0.8627210855484009,
      0.9515860080718994,
      0.983455240726471,
      0.9977307319641113,
      0.999553382396698,
      0.9999131560325623,
      0.9999666213989258,
      0.9999645948410034,
      0.9999393820762634,
      0.9998041391372681,
      0.9998178482055664,
      0.9998375177383423,
      0.9998854398727417,
      0.9999218583106995,
      0.999925434589386,
      0.9998920559883118,
      0.9995829463005066,
      0.9977038502693176,
      0.9958698749542236,
      0.9722690582275391,
      0.9846030473709106,
      0.9516923427581787,
      0.9800937175750732,
      0.9982750415802002,
      0.9977510571479797,
      0.9995050430297852,
      0.9991863965988159,
      0.9995858073234558,
      0.9998959302902222,
      0.9998632073402405,
      0.9998930096626282,
      0.9998641014099121,
      0.9999371767044067,
      0.999953031539917,
      0.9999716281890869,
      0.9999479055404663,
      0.9999502897262573,
      0.9998854994773865,
      0.9998814463615417,
      0.9997809529304504,
      0.9997780323028564,
      0.9998857378959656,
      0.9999397993087769,
      0.9999566674232483,
      0.9999589920043945,
      0.9999600648880005,
      0.9999255537986755,
      0.9998937845230103,
      0.9993313550949097,
      0.9982337951660156,
      0.9958885908126831,
      0.9793226718902588,
      0.9491206407546997,
      0.9385546445846558,
      0.9205636978149414,
      0.8537638187408447,
      0.8828619718551636,
      0.9254820346832275,
      0.9021608829498291,
      0.9083874225616455,
      0.9670954346656799,
      0.9886108636856079,
      0.9988126158714294,
      0.9998146295547485,
      0.9999520182609558,
      0.9999727606773376,
      0.9999766945838928,
      0.9999731183052063,
      0.9999542236328125,
      0.9999191164970398,
      0.9998731017112732,
      0.9997943639755249,
      0.9997614622116089,
      0.9997256398200989,
      0.9997649192810059,
      0.9999402761459351,
      0.999936580657959,
      0.9999514222145081,
      0.9998905658721924,
      0.9994571208953857,
      0.9976943135261536,
      0.9753803014755249,
      0.9802072048187256,
      0.9967381358146667,
      0.9992314577102661,
      0.9998424053192139,
      0.9999175667762756,
      0.9999619722366333,
      0.9999459981918335,
      0.9999303221702576,
      0.9999256134033203,
      0.9999427199363708,
      0.9999518394470215,
      0.9999426007270813,
      0.9999422430992126,
      0.9999006986618042,
      0.9999219179153442,
      0.9999628067016602,
      0.9999786615371704,
      0.9999764561653137,
      0.999984085559845,
      0.9999710917472839,
      0.9999504685401917,
      0.9998689889907837,
      0.99941086769104,
      0.9972362518310547,
      0.9761879444122314,
      0.9412803053855896,
      0.879396915435791,
      0.861625075340271,
      0.9257373809814453,
      0.9635050296783447,
      0.9947656989097595,
      0.9993565678596497,
      0.9997108578681946,
      0.9998400807380676,
      0.9999212622642517,
      0.9999298453330994,
      0.9999464750289917,
      0.999919593334198,
      0.9999704957008362,
      0.9999802112579346,
      0.9999753832817078,
      0.999973714351654,
      0.9999676942825317,
      0.9999740719795227,
      0.9999199509620667
    ],
    [
      0.662156343460083,
      0.6716815829277039,
      0.7468329071998596,
      0.7666334509849548,
      0.7040664553642273,
      0.716921329498291,
      0.7780842185020447,
      0.7602455019950867,
      0.7170303463935852,
      0.7482312917709351,
      0.7918292284011841,
      0.7454067468643188,
      0.7294789552688599,
      0.7804973125457764,
      0.78233802318573,
      0.7360789775848389,
      0.74564129114151,
      0.7939643859863281,
      0.7572880983352661,
      0.7212233543395996,
      0.7574350237846375,
      0.7746577262878418,
      0.7127339243888855,
      0.7192754745483398,
      0.753502368927002,
      0.7435939311981201,
      0.6996509432792664,
      0.6632099747657776,
      0.6608114838600159,
      0.6430418491363525,
      0.6455109119415283,
      0.6955568194389343,
      0.7324526309967041,
      0.6884740591049194,
      0.6928048729896545,
      0.7496055364608765,
      0.7259517312049866,
      0.6965091228485107,
      0.7268190383911133,
      0.7620168924331665,
      0.7045385837554932,
      0.6884269714355469,
      0.7463704347610474,
      0.7140041589736938,
      0.6626328229904175,
      0.6778448820114136,
      0.7178321480751038,
      0.6519432067871094,
      0.6336160898208618,
      0.690253496170044,
      0.6845346689224243,
      0.6718056201934814,
      0.6774935722351074,
      0.6893843412399292,
      0.7157292366027832,
      0.6721431612968445,
      0.6856756210327148,
      0.7229570150375366,
      0.740473210811615,
      0.70716792345047,
      0.7339539527893066,
      0.7761470079421997,
      0.7529397010803223,
      0.7320560216903687,
      0.765227198600769,
      0.7569933533668518,
      0.7217252254486084,
      0.7322667837142944,
      0.7501547336578369,
      0.7084380984306335,
      0.7007660269737244,
      0.7337464094161987,
      0.7112105488777161,
      0.6753653287887573,
      0.9997768998146057,
      0.9999364018440247,
      0.9999443888664246,
      0.9999805688858032,
      0.9999681711196899,
      0.9999627470970154,
      0.9998563528060913,
      0.9995601177215576,
      0.9989126920700073,
      0.9839674830436707,
      0.9786868691444397,
      0.9976789951324463,
      0.9977092742919922,
      0.9922833442687988,
      0.9572014212608337,
      0.9757627248764038,
      0.9905396699905396,
      0.9993108510971069,
      0.9997602105140686,
      0.9999557733535767,
      0.9999774694442749,
      0.9999684691429138,
      0.9999627470970154,
      0.9999362826347351,
      0.9998956918716431,
      0.999783992767334,
      0.9998270869255066,
      0.9998704195022583,
      0.9998356103897095,
      0.9998629093170166,
      0.9999548196792603,
      0.9999412298202515,
      0.9999553561210632,
      0.9999536275863647,
      0.9999601244926453,
      0.9998965263366699,
      0.9993515014648438,
      0.995090126991272,
      0.9601508378982544,
      0.9172617197036743,
      0.9207888245582581,
      0.8554035425186157,
      0.8753933906555176,
      0.9295026063919067,
      0.9520622491836548,
      0.9937563538551331,
      0.998528778553009,
      0.9997555017471313,
      0.9999104142189026,
      0.9999192953109741,
      0.9999251365661621,
      0.999839186668396,
      0.9997493624687195,
      0.9998149275779724,
      0.9999263286590576,
      0.9999679327011108,
      0.9999525547027588,
      0.9998775720596313,
      0.9989060759544373,
      0.9860168695449829,
      0.9458094835281372,
      0.9321866035461426,
      0.9459906816482544,
      0.884507417678833,
      0.9112602472305298,
      0.842069149017334,
      0.8673142194747925,
      0.9546340703964233,
      0.9850046634674072,
      0.9980731010437012,
      0.9996126890182495,
      0.9999209046363831,
      0.9999676942825317,
      0.9999655485153198,
      0.9999396800994873,
      0.9998046159744263,
      0.999819815158844,
      0.9998377561569214,
      0.999888002872467,
      0.9999220967292786,
      0.9999271631240845,
      0.9998993277549744,
      0.9996212124824524,
      0.9979879260063171,
      0.996387779712677,
      0.9740656018257141,
      0.9858841300010681,
      0.9530164003372192,
      0.9814060926437378,
      0.9984691739082336,
      0.998015284538269,
      0.9995800256729126,
      0.9993017315864563,
      0.9996464252471924,
      0.999908447265625,
      0.9998852610588074,
      0.9999037981033325,
      0.9998741745948792,
      0.9999412298202515,
      0.9999545216560364,
      0.9999722242355347,
      0.9999480843544006,
      0.9999502301216125,
      0.9998846054077148,
      0.9998807907104492,
      0.9997816681861877,
      0.9997779726982117,
      0.9998850226402283,
      0.9999396800994873,
      0.9999566674232483,
      0.9999604821205139,
      0.9999628663063049,
      0.9999353885650635,
      0.9999127388000488,
      0.999502420425415,
      0.9986667633056641,
      0.9969045519828796,
      0.9812890291213989,
      0.9518252611160278,
      0.9410884380340576,
      0.9242532253265381,
      0.8599218130111694,
      0.8889693021774292,
      0.9301554560661316,
      0.9068859815597534,
      0.9135693311691284,
      0.969845712184906,
      0.9902403950691223,
      0.9990537762641907,
      0.999843418598175,
      0.9999562501907349,
      0.9999737739562988,
      0.9999769330024719,
      0.9999732375144958,
      0.9999541640281677,
      0.9999188780784607,
      0.9998716711997986,
      0.9997925758361816,
      0.9997594356536865,
      0.9997230768203735,
      0.9997643828392029,
      0.9999406933784485,
      0.9999368190765381,
      0.9999536871910095,
      0.9999009370803833,
      0.9995542764663696,
      0.9983171820640564,
      0.9778419137001038,
      0.9826763868331909,
      0.99782395362854,
      0.9994363784790039,
      0.9998684525489807,
      0.999922513961792,
      0.9999626278877258,
      0.9999457597732544,
      0.9999297857284546,
      0.999925434589386,
      0.9999422430992126,
      0.9999518990516663,
      0.9999427795410156,
      0.9999423623085022,
      0.9999012351036072,
      0.9999220967292786,
      0.999963104724884,
      0.9999788999557495,
      0.9999764561653137,
      0.9999840259552002,
      0.9999715685844421,
      0.9999551177024841,
      0.999884843826294,
      0.9995132088661194,
      0.9975227117538452,
      0.978116512298584,
      0.945273220539093,
      0.8861931562423706,
      0.8686158657073975,
      0.9298681020736694,
      0.9655321836471558,
      0.9952385425567627,
      0.9994480013847351,
      0.9997490048408508,
      0.9998601078987122,
      0.99992436170578,
      0.9999314546585083,
      0.9999480843544006,
      0.9999197125434875,
      0.9999707937240601,
      0.9999804496765137,
      0.9999757409095764,
      0.9999738931655884,
      0.999968409538269,
      0.999974250793457,
      0.9999201893806458
    ],
    [
      0.673058032989502,
      0.6798006296157837,
      0.754167377948761,
      0.772779643535614,
      0.7110252976417542,
      0.7253522872924805,
      0.7854183316230774,
      0.7651067972183228,
      0.7254172563552856,
      0.7568358182907104,
      0.7979979515075684,
      0.7511806488037109,
      0.7376492023468018,
      0.7876489162445068,
      0.7881490588188171,
      0.7438129782676697,
      0.7555501461029053,
      0.8000298738479614,
      0.7649710774421692,
      0.7326987981796265,
      0.7656370401382446,
      0.7835434675216675,
      0.7249194383621216,
      0.7340291738510132,
      0.7672629952430725,
      0.7590153217315674,
      0.7150081396102905,
      0.6870894432067871,
      0.700038731098175,
      0.6730356812477112,
      0.6728168725967407,
      0.7171235680580139,
      0.7450780272483826,
      0.70075923204422,
      0.7075895667076111,
      0.7609756588935852,
      0.7351977229118347,
      0.7076868414878845,
      0.738051176071167,
      0.7697533369064331,
      0.7123094201087952,
      0.6990103721618652,
      0.7563679218292236,
      0.7234205007553101,
      0.6761537194252014,
      0.6905362606048584,
      0.7302560806274414,
      0.666270911693573,
      0.650326132774353,
      0.7094399333000183,
      0.7083250880241394,
      0.69883131980896,
      0.6974952816963196,
      0.7100540399551392,
      0.7314117550849915,
      0.6841797828674316,
      0.699562668800354,
      0.7395451068878174,
      0.752714991569519,
      0.719008207321167,
      0.7454056739807129,
      0.7882672548294067,
      0.7635427713394165,
      0.7416639924049377,
      0.7742162942886353,
      0.7668424844741821,
      0.7305261492729187,
      0.740426242351532,
      0.7598709464073181,
      0.7159307599067688,
      0.706138014793396,
      0.7423218488693237,
      0.7207990884780884,
      0.6807664036750793,
      0.9997791051864624,
      0.9999368190765381,
      0.999944806098938,
      0.9999813437461853,
      0.9999700784683228,
      0.9999667406082153,
      0.9998770356178284,
      0.9996206164360046,
      0.9990424513816833,
      0.9852526783943176,
      0.9803862571716309,
      0.9979556202888489,
      0.9980389475822449,
      0.9934678077697754,
      0.9595805406570435,
      0.9783982634544373,
      0.991604208946228,
      0.9994367957115173,
      0.9998025298118591,
      0.9999604821205139,
      0.9999790787696838,
      0.9999691247940063,
      0.9999630451202393,
      0.9999364018440247,
      0.9998952746391296,
      0.9997828602790833,
      0.9998252987861633,
      0.999869704246521,
      0.9998355507850647,
      0.9998632669448853,
      0.999954879283905,
      0.9999411702156067,
      0.9999555945396423,
      0.9999544024467468,
      0.9999628663063049,
      0.9999107122421265,
      0.9994533658027649,
      0.995943009853363,
      0.9648160934448242,
      0.9232330322265625,
      0.9256188869476318,
      0.8644253611564636,
      0.8851050138473511,
      0.9343454837799072,
      0.9560692310333252,
      0.994767963886261,
      0.9988439083099365,
      0.9997886419296265,
      0.9999176263809204,
      0.9999220371246338,
      0.999926745891571,
      0.9998416304588318,
      0.9997512102127075,
      0.9998161196708679,
      0.9999279975891113,
      0.9999691247940063,
      0.999956488609314,
      0.9998968243598938,
      0.9990798234939575,
      0.9874753952026367,
      0.9500188827514648,
      0.9362516403198242,
      0.9496397972106934,
      0.8917629718780518,
      0.9169754385948181,
      0.8503129482269287,
      0.8741923570632935,
      0.9593650102615356,
      0.987557590007782,
      0.9984807372093201,
      0.9996894598007202,
      0.9999303221702576,
      0.9999690651893616,
      0.9999663829803467,
      0.9999398589134216,
      0.9998041391372681,
      0.9998205304145813,
      0.9998372793197632,
      0.9998906254768372,
      0.9999235272407532,
      0.9999299049377441,
      0.9999088048934937,
      0.9996736645698547,
      0.9983848929405212,
      0.9971892833709717,
      0.9759275913238525,
      0.9876643419265747,
      0.9575210809707642,
      0.9831166863441467,
      0.9986302256584167,
      0.9976202845573425,
      0.9996457695960999,
      0.9993976950645447,
      0.9997090697288513,
      0.9999211430549622,
      0.999906599521637,
      0.9999149441719055,
      0.9998847246170044,
      0.999945342540741,
      0.9999557733535767,
      0.9999727010726929,
      0.9999482035636902,
      0.9999498724937439,
      0.9998831152915955,
      0.9998793601989746,
      0.9997805953025818,
      0.9997765421867371,
      0.9998837113380432,
      0.9999392628669739,
      0.9999567866325378,
      0.9999618530273438,
      0.9999656081199646,
      0.9999445676803589,
      0.9999298453330994,
      0.9996503591537476,
      0.9990929365158081,
      0.9978019595146179,
      0.9835910201072693,
      0.9553420543670654,
      0.9443663954734802,
      0.9284623265266418,
      0.8658874034881592,
      0.8962301015853882,
      0.9360495805740356,
      0.9125077724456787,
      0.9195324182510376,
      0.9729281067848206,
      0.9919065833091736,
      0.999273419380188,
      0.9998703002929688,
      0.9999607801437378,
      0.9999746084213257,
      0.9999767541885376,
      0.9999730587005615,
      0.9999538660049438,
      0.9999181628227234,
      0.9998700022697449,
      0.9997906684875488,
      0.9997575879096985,
      0.9997211694717407,
      0.9997629523277283,
      0.999940812587738,
      0.9999369382858276,
      0.999956488609314,
      0.999912679195404,
      0.9996482133865356,
      0.9988630414009094,
      0.981899082660675,
      0.9862439632415771,
      0.9986415505409241,
      0.9996080994606018,
      0.9998947978019714,
      0.9999279379844666,
      0.9999635219573975,
      0.9999457001686096,
      0.9999293088912964,
      0.9999251961708069,
      0.9999425411224365,
      0.999951958656311,
      0.9999428987503052,
      0.999941885471344,
      0.9999009966850281,
      0.999921977519989,
      0.9999630451202393,
      0.9999790191650391,
      0.9999762773513794,
      0.9999838471412659,
      0.999971866607666,
      0.9999589920043945,
      0.9999006986618042,
      0.9995954036712646,
      0.9979156851768494,
      0.979817271232605,
      0.9497966766357422,
      0.894011378288269,
      0.8775050640106201,
      0.9353741407394409,
      0.9680557250976562,
      0.9956682920455933,
      0.999532163143158,
      0.9997879862785339,
      0.9998801350593567,
      0.99992835521698,
      0.9999330043792725,
      0.9999499320983887,
      0.9999194145202637,
      0.9999707937240601,
      0.9999805092811584,
      0.9999760389328003,
      0.9999741315841675,
      0.9999687671661377,
      0.9999744892120361,
      0.9999204277992249
    ],
    [
      0.6846814751625061,
      0.6885890960693359,
      0.7638376951217651,
      0.7803293466567993,
      0.7195135354995728,
      0.7376244068145752,
      0.7936215400695801,
      0.7714391946792603,
      0.7335309982299805,
      0.7674181461334229,
      0.8059790134429932,
      0.7593023180961609,
      0.7480485439300537,
      0.796332597732544,
      0.7951446771621704,
      0.7528823018074036,
      0.7651748657226562,
      0.8075681328773499,
      0.773137092590332,
      0.7458736300468445,
      0.7767199277877808,
      0.7936133742332458,
      0.7392374277114868,
      0.7518805265426636,
      0.7875340580940247,
      0.7774894833564758,
      0.7372548580169678,
      0.7114021182060242,
      0.7231308817863464,
      0.6872204542160034,
      0.694599449634552,
      0.7353047132492065,
      0.7542101144790649,
      0.7103233933448792,
      0.7260444164276123,
      0.7721144556999207,
      0.744631290435791,
      0.7205017805099487,
      0.7519645094871521,
      0.7791174054145813,
      0.7242215871810913,
      0.71336829662323,
      0.7680575847625732,
      0.7368710041046143,
      0.6933749318122864,
      0.7072451710700989,
      0.7453365325927734,
      0.6842827796936035,
      0.6685366630554199,
      0.7274503111839294,
      0.7281885147094727,
      0.717613935470581,
      0.7149031758308411,
      0.7263359427452087,
      0.7489485740661621,
      0.700394332408905,
      0.7192263603210449,
      0.7606269121170044,
      0.7691439390182495,
      0.7354840040206909,
      0.7596992254257202,
      0.8031205534934998,
      0.7771029472351074,
      0.7540411353111267,
      0.786861002445221,
      0.7805624008178711,
      0.741497278213501,
      0.7510352730751038,
      0.7715599536895752,
      0.7265035510063171,
      0.7153552174568176,
      0.7522851824760437,
      0.7323739528656006,
      0.6881633996963501,
      0.9997832775115967,
      0.9999376535415649,
      0.9999456405639648,
      0.9999820590019226,
      0.9999723434448242,
      0.9999713897705078,
      0.9999017119407654,
      0.999716579914093,
      0.9992054104804993,
      0.9869096875190735,
      0.9825941324234009,
      0.9982364177703857,
      0.998394787311554,
      0.9946383237838745,
      0.963108479976654,
      0.9807649850845337,
      0.9927432537078857,
      0.9995579123497009,
      0.9998435974121094,
      0.9999655485153198,
      0.9999807476997375,
      0.9999699592590332,
      0.9999635219573975,
      0.9999366998672485,
      0.9998950362205505,
      0.9997809529304504,
      0.9998233914375305,
      0.9998689889907837,
      0.9998350739479065,
      0.9998628497123718,
      0.9999550580978394,
      0.9999409914016724,
      0.9999552965164185,
      0.9999552369117737,
      0.9999656081199646,
      0.9999251365661621,
      0.9995564222335815,
      0.9967933893203735,
      0.968496561050415,
      0.930202841758728,
      0.9305821657180786,
      0.8742172718048096,
      0.8946921825408936,
      0.9400935173034668,
      0.959855318069458,
      0.9956853985786438,
      0.9991076588630676,
      0.9998213052749634,
      0.9999274015426636,
      0.9999257922172546,
      0.99992835521698,
      0.9998428225517273,
      0.9997516870498657,
      0.9998165965080261,
      0.9999317526817322,
      0.9999704957008362,
      0.9999605417251587,
      0.9999140501022339,
      0.9992238879203796,
      0.9874089956283569,
      0.9534658193588257,
      0.940859317779541,
      0.9544495940208435,
      0.9003916382789612,
      0.9246511459350586,
      0.860936164855957,
      0.8826886415481567,
      0.9652891755104065,
      0.9890179634094238,
      0.9988614320755005,
      0.9997604489326477,
      0.9999396800994873,
      0.9999703764915466,
      0.9999671578407288,
      0.9999398589134216,
      0.9998036623001099,
      0.9998214840888977,
      0.9998371601104736,
      0.9998933672904968,
      0.9999244809150696,
      0.9999326467514038,
      0.9999188780784607,
      0.9997283816337585,
      0.9987608194351196,
      0.9978867769241333,
      0.9804701209068298,
      0.9894541501998901,
      0.9634900093078613,
      0.9855114221572876,
      0.9990009665489197,
      0.9980855584144592,
      0.9997276067733765,
      0.9994920492172241,
      0.9997613430023193,
      0.9999307990074158,
      0.9999202489852905,
      0.9999220371246338,
      0.9998914003372192,
      0.9999480843544006,
      0.9999568462371826,
      0.9999730587005615,
      0.9999481439590454,
      0.9999494552612305,
      0.9998818635940552,
      0.9998780488967896,
      0.9997801780700684,
      0.9997758269309998,
      0.9998827576637268,
      0.9999391436576843,
      0.9999568462371826,
      0.9999637007713318,
      0.9999682307243347,
      0.9999510645866394,
      0.9999402761459351,
      0.9997283220291138,
      0.9993299245834351,
      0.998312771320343,
      0.9852343797683716,
      0.9586691856384277,
      0.9476802349090576,
      0.9344271421432495,
      0.8754921555519104,
      0.9051889181137085,
      0.9427188038825989,
      0.918731689453125,
      0.9251939058303833,
      0.9756364226341248,
      0.9931944608688354,
      0.9993866682052612,
      0.9998885989189148,
      0.9999644160270691,
      0.9999754428863525,
      0.9999770522117615,
      0.9999732375144958,
      0.9999537467956543,
      0.9999178647994995,
      0.9998685121536255,
      0.9997885227203369,
      0.9997543692588806,
      0.9997173547744751,
      0.999761164188385,
      0.999940812587738,
      0.9999371767044067,
      0.9999586343765259,
      0.9999220967292786,
      0.9997137188911438,
      0.999186635017395,
      0.9847681522369385,
      0.9886119365692139,
      0.9990212917327881,
      0.9997005462646484,
      0.9999246597290039,
      0.9999345541000366,
      0.9999645352363586,
      0.999945878982544,
      0.9999288320541382,
      0.9999250173568726,
      0.9999421834945679,
      0.9999520182609558,
      0.9999428391456604,
      0.9999417662620544,
      0.9999011754989624,
      0.9999222159385681,
      0.9999631643295288,
      0.9999791979789734,
      0.999976396560669,
      0.9999839067459106,
      0.9999719858169556,
      0.999961793422699,
      0.9999111890792847,
      0.9996491074562073,
      0.9981889724731445,
      0.9816945791244507,
      0.95380699634552,
      0.9019702076911926,
      0.8862110376358032,
      0.9416772127151489,
      0.9713623523712158,
      0.9962568879127502,
      0.9996207356452942,
      0.9998206496238708,
      0.9998968243598938,
      0.9999322295188904,
      0.9999344348907471,
      0.9999512434005737,
      0.9999192357063293,
      0.9999706149101257,
      0.999980628490448,
      0.999976396560669,
      0.999974250793457,
      0.9999690651893616,
      0.9999746084213257,
      0.9999207258224487
    ],
    [
      0.6940716505050659,
      0.6975110769271851,
      0.7739574909210205,
      0.7900345325469971,
      0.7294666767120361,
      0.7464526891708374,
      0.8008755445480347,
      0.77801114320755,
      0.7411576509475708,
      0.7759713530540466,
      0.8129814863204956,
      0.7671497464179993,
      0.7570534348487854,
      0.8028419017791748,
      0.8014712333679199,
      0.7607522010803223,
      0.7719687819480896,
      0.8135277628898621,
      0.7803385853767395,
      0.7539765238761902,
      0.7833244800567627,
      0.800498366355896,
      0.7480712532997131,
      0.7621321082115173,
      0.7961288094520569,
      0.7884171009063721,
      0.7503467798233032,
      0.7251858711242676,
      0.741216778755188,
      0.7052379250526428,
      0.7059072256088257,
      0.7474542260169983,
      0.7632986307144165,
      0.7208893895149231,
      0.7384763956069946,
      0.7819517850875854,
      0.7538292407989502,
      0.7326655983924866,
      0.7633991241455078,
      0.7886388897895813,
      0.7378947734832764,
      0.7276962995529175,
      0.7792032957077026,
      0.7510503530502319,
      0.7085208892822266,
      0.723130464553833,
      0.7605741620063782,
      0.7031463384628296,
      0.6871756315231323,
      0.744365930557251,
      0.74587082862854,
      0.7403604388237,
      0.7314789295196533,
      0.7409800291061401,
      0.7648522853851318,
      0.7170310020446777,
      0.7396834492683411,
      0.7800045013427734,
      0.7839350700378418,
      0.7510764598846436,
      0.7734010219573975,
      0.8171510100364685,
      0.7895760536193848,
      0.7663514018058777,
      0.7984647750854492,
      0.7917424440383911,
      0.7517227530479431,
      0.7607542276382446,
      0.7816030979156494,
      0.736097514629364,
      0.7244859933853149,
      0.7608590126037598,
      0.7424269914627075,
      0.6945925951004028,
      0.9997845888137817,
      0.9999377727508545,
      0.9999459981918335,
      0.9999827146530151,
      0.9999744296073914,
      0.9999753832817078,
      0.9999201893806458,
      0.9997854828834534,
      0.9993295669555664,
      0.9884057641029358,
      0.9843978881835938,
      0.9985604286193848,
      0.9986886978149414,
      0.9960318207740784,
      0.9668386578559875,
      0.9828408360481262,
      0.9936755299568176,
      0.9996423721313477,
      0.9998739361763,
      0.999969482421875,
      0.9999821782112122,
      0.9999704957008362,
      0.999963641166687,
      0.9999368190765381,
      0.9998942613601685,
      0.9997783303260803,
      0.9998219609260559,
      0.999868631362915,
      0.9998356103897095,
      0.9998638033866882,
      0.9999552369117737,
      0.9999411702156067,
      0.9999555349349976,
      0.9999555349349976,
      0.9999674558639526,
      0.9999350905418396,
      0.9996461868286133,
      0.9974621534347534,
      0.9723600149154663,
      0.9367265701293945,
      0.9365861415863037,
      0.8831833600997925,
      0.9027592539787292,
      0.944982647895813,
      0.9641956686973572,
      0.9961676001548767,
      0.9992649555206299,
      0.9998422265052795,
      0.9999330043792725,
      0.9999281167984009,
      0.9999296069145203,
      0.9998435974121094,
      0.9997513890266418,
      0.9998162388801575,
      0.9999325275421143,
      0.9999713897705078,
      0.9999638795852661,
      0.9999265074729919,
      0.9993236660957336,
      0.9885023832321167,
      0.9568696022033691,
      0.9454380869865417,
      0.9587087035179138,
      0.9081333875656128,
      0.9325713515281677,
      0.8716875314712524,
      0.8937175273895264,
      0.9709963798522949,
      0.9922358989715576,
      0.9991881251335144,
      0.999815821647644,
      0.9999465346336365,
      0.9999709129333496,
      0.9999675154685974,
      0.9999393224716187,
      0.9998021125793457,
      0.999821662902832,
      0.9998351335525513,
      0.9998947978019714,
      0.9999241232872009,
      0.9999337792396545,
      0.9999265074729919,
      0.999773383140564,
      0.9990789294242859,
      0.9984639286994934,
      0.9847027659416199,
      0.9906121492385864,
      0.9687303304672241,
      0.9862217307090759,
      0.9992582201957703,
      0.9984785914421082,
      0.9997885227203369,
      0.9995893836021423,
      0.9998014569282532,
      0.9999383091926575,
      0.9999309778213501,
      0.9999279379844666,
      0.9998968839645386,
      0.9999502897262573,
      0.9999574422836304,
      0.9999731779098511,
      0.9999480247497559,
      0.9999488592147827,
      0.9998801350593567,
      0.9998762607574463,
      0.9997785687446594,
      0.9997740387916565,
      0.9998812675476074,
      0.9999387264251709,
      0.9999567866325378,
      0.999964714050293,
      0.9999703764915466,
      0.9999561309814453,
      0.9999490976333618,
      0.9997872114181519,
      0.9995024800300598,
      0.9986770153045654,
      0.987026035785675,
      0.9626176953315735,
      0.9496453404426575,
      0.9403030276298523,
      0.8855772614479065,
      0.9135969877243042,
      0.9494082927703857,
      0.9249529838562012,
      0.9306175708770752,
      0.9783847332000732,
      0.9943997859954834,
      0.9994828104972839,
      0.9999043941497803,
      0.9999674558639526,
      0.9999760985374451,
      0.999977171421051,
      0.9999732375144958,
      0.99995356798172,
      0.9999172687530518,
      0.9998672604560852,
      0.9997865557670593,
      0.9997522830963135,
      0.9997153282165527,
      0.9997596740722656,
      0.999940812587738,
      0.9999373555183411,
      0.9999606609344482,
      0.999929666519165,
      0.9997642040252686,
      0.9994130730628967,
      0.987141489982605,
      0.9905576705932617,
      0.9992971420288086,
      0.999774694442749,
      0.9999362826347351,
      0.999938428401947,
      0.9999653100967407,
      0.9999458193778992,
      0.9999285340309143,
      0.9999251365661621,
      0.999942421913147,
      0.9999521374702454,
      0.9999431371688843,
      0.9999415874481201,
      0.9999011158943176,
      0.9999222755432129,
      0.9999632835388184,
      0.9999793767929077,
      0.9999765157699585,
      0.9999839067459106,
      0.9999722838401794,
      0.9999644756317139,
      0.9999207854270935,
      0.9997014999389648,
      0.9984505772590637,
      0.9835363030433655,
      0.957733154296875,
      0.9092115163803101,
      0.8949321508407593,
      0.9472345113754272,
      0.974288284778595,
      0.996735692024231,
      0.9996925592422485,
      0.9998488426208496,
      0.9999112486839294,
      0.9999353885650635,
      0.9999359250068665,
      0.9999523758888245,
      0.9999189376831055,
      0.9999703764915466,
      0.999980628490448,
      0.9999767541885376,
      0.9999745488166809,
      0.9999694228172302,
      0.99997478723526,
      0.9999210238456726
    ],
    [
      0.7062659859657288,
      0.7091538906097412,
      0.785200834274292,
      0.7991074323654175,
      0.7421179413795471,
      0.7606793642044067,
      0.8096703290939331,
      0.7881729602813721,
      0.75410395860672,
      0.7872652411460876,
      0.8212430477142334,
      0.7778440117835999,
      0.7690421938896179,
      0.8113072514533997,
      0.8094630241394043,
      0.7709503173828125,
      0.7815003991127014,
      0.8209385871887207,
      0.790168285369873,
      0.7643513679504395,
      0.7921435832977295,
      0.8078409433364868,
      0.757976233959198,
      0.7707223892211914,
      0.7982385754585266,
      0.7936003804206848,
      0.751840353012085,
      0.7293890714645386,
      0.7603994011878967,
      0.7303577661514282,
      0.7229745388031006,
      0.7619901299476624,
      0.7752350568771362,
      0.7371693849563599,
      0.7530769109725952,
      0.7941594123840332,
      0.7657034397125244,
      0.747204065322876,
      0.77676922082901,
      0.800621747970581,
      0.7547688484191895,
      0.7444533705711365,
      0.7925605177879333,
      0.7688756585121155,
      0.7267641425132751,
      0.7435064315795898,
      0.7783004641532898,
      0.7249795198440552,
      0.7120359539985657,
      0.760810136795044,
      0.7630635499954224,
      0.7562032341957092,
      0.7458669543266296,
      0.7553563117980957,
      0.7767078876495361,
      0.7375317215919495,
      0.7580393552780151,
      0.7974581718444824,
      0.8005455732345581,
      0.770703911781311,
      0.7876411080360413,
      0.8301883935928345,
      0.8043403625488281,
      0.779207706451416,
      0.8084820508956909,
      0.8027607202529907,
      0.7636052966117859,
      0.7704195976257324,
      0.7908792495727539,
      0.7473630905151367,
      0.7347258925437927,
      0.7679516673088074,
      0.7520228624343872,
      0.7032995223999023,
      0.9997865557670593,
      0.9999380707740784,
      0.9999465942382812,
      0.9999833703041077,
      0.999976634979248,
      0.9999788999557495,
      0.9999370574951172,
      0.99983811378479,
      0.9994251132011414,
      0.9895576238632202,
      0.9852820634841919,
      0.9987455010414124,
      0.9986103773117065,
      0.9932641983032227,
      0.9678117632865906,
      0.9839895367622375,
      0.9943398833274841,
      0.9997057318687439,
      0.9998990297317505,
      0.9999727010726929,
      0.9999834895133972,
      0.9999712109565735,
      0.9999639987945557,
      0.9999372959136963,
      0.9998937249183655,
      0.9997768998146057,
      0.99982088804245,
      0.9998648166656494,
      0.9998353719711304,
      0.99986332654953,
      0.9999556541442871,
      0.9999412894248962,
      0.9999555945396423,
      0.9999560117721558,
      0.9999696612358093,
      0.9999458193778992,
      0.9997460842132568,
      0.9981598258018494,
      0.9776965379714966,
      0.9441636204719543,
      0.9429469108581543,
      0.8920756578445435,
      0.9100043177604675,
      0.9499021172523499,
      0.9688517451286316,
      0.9967877864837646,
      0.9994150400161743,
      0.9998647570610046,
      0.9999389052391052,
      0.9999304413795471,
      0.999930739402771,
      0.9998443126678467,
      0.9997511506080627,
      0.9998160004615784,
      0.9999306201934814,
      0.9999722242355347,
      0.9999668598175049,
      0.9999369978904724,
      0.9994114637374878,
      0.9894120693206787,
      0.9601510167121887,
      0.9498708248138428,
      0.9630891680717468,
      0.9154852628707886,
      0.9398255348205566,
      0.8843772411346436,
      0.9067586660385132,
      0.9782311320304871,
      0.9947407841682434,
      0.9994710087776184,
      0.9998673796653748,
      0.999954104423523,
      0.999971866607666,
      0.9999677538871765,
      0.9999388456344604,
      0.9998010396957397,
      0.9998215436935425,
      0.9998331069946289,
      0.9998963475227356,
      0.9999244809150696,
      0.9999353885650635,
      0.9999353289604187,
      0.9998193383216858,
      0.999356746673584,
      0.9990142583847046,
      0.987821638584137,
      0.9919353127479553,
      0.9737128019332886,
      0.9884098768234253,
      0.9994873404502869,
      0.998549222946167,
      0.999834418296814,
      0.9996824264526367,
      0.9998348355293274,
      0.9999456405639648,
      0.9999403357505798,
      0.999933123588562,
      0.9999014735221863,
      0.9999522566795349,
      0.9999582171440125,
      0.9999734163284302,
      0.9999480843544006,
      0.9999485611915588,
      0.9998785853385925,
      0.9998745322227478,
      0.9997766017913818,
      0.9997718334197998,
      0.9998799562454224,
      0.999938428401947,
      0.9999567270278931,
      0.9999656081199646,
      0.9999721050262451,
      0.99996018409729,
      0.9999551773071289,
      0.9998211860656738,
      0.9996261596679688,
      0.9989756941795349,
      0.9884248971939087,
      0.9647939205169678,
      0.952370285987854,
      0.9442929625511169,
      0.8929287195205688,
      0.9200364351272583,
      0.954411506652832,
      0.9296777248382568,
      0.9348691701889038,
      0.9800466299057007,
      0.995071291923523,
      0.9995713829994202,
      0.9999161958694458,
      0.9999697208404541,
      0.999976634979248,
      0.9999774098396301,
      0.9999734163284302,
      0.9999536275863647,
      0.9999172687530518,
      0.9998660087585449,
      0.9997847676277161,
      0.9997496604919434,
      0.9997120499610901,
      0.9997577667236328,
      0.9999405145645142,
      0.9999374151229858,
      0.9999620914459229,
      0.9999352097511292,
      0.9997968673706055,
      0.9995262622833252,
      0.9884994626045227,
      0.9918161034584045,
      0.9994655251502991,
      0.9998186230659485,
      0.9999435544013977,
      0.9999412298202515,
      0.9999657869338989,
      0.9999458193778992,
      0.9999282360076904,
      0.9999249577522278,
      0.999942421913147,
      0.9999524354934692,
      0.9999432563781738,
      0.9999416470527649,
      0.9999014139175415,
      0.999922513961792,
      0.9999635815620422,
      0.9999796748161316,
      0.999976634979248,
      0.999984085559845,
      0.9999723434448242,
      0.9999665021896362,
      0.999929666519165,
      0.9997586607933044,
      0.9986697435379028,
      0.985312819480896,
      0.9614858627319336,
      0.9159738421440125,
      0.9040443897247314,
      0.9527996778488159,
      0.9775187969207764,
      0.9972121119499207,
      0.9997565150260925,
      0.9998749494552612,
      0.9999241828918457,
      0.9999383091926575,
      0.9999368786811829,
      0.9999533295631409,
      0.9999184012413025,
      0.9999701976776123,
      0.9999806880950928,
      0.9999769926071167,
      0.9999749064445496,
      0.999970018863678,
      0.9999751448631287,
      0.9999212622642517
    ],
    [
      0.7172266840934753,
      0.7204728722572327,
      0.7951974272727966,
      0.8082675337791443,
      0.7536309957504272,
      0.7708955407142639,
      0.8170753121376038,
      0.7968515157699585,
      0.7630521655082703,
      0.7936142683029175,
      0.8276543021202087,
      0.7865704894065857,
      0.7768232822418213,
      0.8165260553359985,
      0.8168473243713379,
      0.78003990650177,
      0.7873984575271606,
      0.8273643851280212,
      0.7985607385635376,
      0.7722266912460327,
      0.8003432154655457,
      0.8175435066223145,
      0.7705196738243103,
      0.7825549244880676,
      0.8088990449905396,
      0.8062430620193481,
      0.7691253423690796,
      0.7559401988983154,
      0.7912412881851196,
      0.7585458755493164,
      0.7422870397567749,
      0.7838388681411743,
      0.7897822260856628,
      0.7503891587257385,
      0.7638192772865295,
      0.8054838180541992,
      0.7755088806152344,
      0.757568895816803,
      0.7861835360527039,
      0.8094394207000732,
      0.7653290629386902,
      0.7563925981521606,
      0.8024444580078125,
      0.7847422361373901,
      0.7416300177574158,
      0.7603579759597778,
      0.7932620048522949,
      0.7442829608917236,
      0.7324126958847046,
      0.7752857208251953,
      0.7826337814331055,
      0.7820269465446472,
      0.7675630450248718,
      0.7727177143096924,
      0.7928385734558105,
      0.7589718699455261,
      0.7761277556419373,
      0.8123824000358582,
      0.8132637143135071,
      0.7866380214691162,
      0.8004003167152405,
      0.8405390381813049,
      0.81462562084198,
      0.7890546917915344,
      0.81634521484375,
      0.8104053735733032,
      0.772903561592102,
      0.7785162925720215,
      0.7982681393623352,
      0.756842315196991,
      0.7439478039741516,
      0.7749297618865967,
      0.7608868479728699,
      0.7129324674606323,
      0.9997888207435608,
      0.9999387264251709,
      0.9999474287033081,
      0.9999836683273315,
      0.9999778270721436,
      0.9999810457229614,
      0.9999474883079529,
      0.9998716711997986,
      0.9995286464691162,
      0.9907770156860352,
      0.9866647720336914,
      0.9989657402038574,
      0.9988096356391907,
      0.9941917061805725,
      0.9706001281738281,
      0.9854536056518555,
      0.9949508309364319,
      0.9997501969337463,
      0.9999160170555115,
      0.9999745488166809,
      0.9999841451644897,
      0.999971866607666,
      0.9999645948410034,
      0.9999381899833679,
      0.9998942017555237,
      0.9997777342796326,
      0.9998220205307007,
      0.999868631362915,
      0.9998385310173035,
      0.9998652935028076,
      0.9999563097953796,
      0.9999422430992126,
      0.999955952167511,
      0.9999566078186035,
      0.9999712109565735,
      0.9999536871910095,
      0.9998098611831665,
      0.9986691474914551,
      0.9833081960678101,
      0.9499759674072266,
      0.948294997215271,
      0.898508608341217,
      0.9148754477500916,
      0.9533766508102417,
      0.9721999168395996,
      0.997285783290863,
      0.9995284676551819,
      0.9998810291290283,
      0.9999425411224365,
      0.9999325275421143,
      0.9999317526817322,
      0.9998460412025452,
      0.9997530579566956,
      0.9998168349266052,
      0.9999334216117859,
      0.9999728202819824,
      0.9999691247940063,
      0.9999449253082275,
      0.9994893074035645,
      0.9902030825614929,
      0.9625554084777832,
      0.9531433582305908,
      0.9659820795059204,
      0.921173632144928,
      0.9460951685905457,
      0.8939225673675537,
      0.9167674779891968,
      0.9847486019134521,
      0.9965465068817139,
      0.9996389746665955,
      0.9998992681503296,
      0.9999597668647766,
      0.9999725818634033,
      0.999968409538269,
      0.9999392628669739,
      0.9998019337654114,
      0.9998237490653992,
      0.9998330473899841,
      0.9998986124992371,
      0.9999242424964905,
      0.999936044216156,
      0.9999402761459351,
      0.9998473525047302,
      0.9995299577713013,
      0.9993171691894531,
      0.9905505180358887,
      0.9935667514801025,
      0.9773567318916321,
      0.9897900223731995,
      0.9996184706687927,
      0.9988300800323486,
      0.9998654723167419,
      0.999738872051239,
      0.9998576641082764,
      0.9999507665634155,
      0.9999476075172424,
      0.9999376535415649,
      0.9999054074287415,
      0.9999539256095886,
      0.999958872795105,
      0.999973714351654,
      0.9999479651451111,
      0.9999483227729797,
      0.9998776316642761,
      0.9998733401298523,
      0.999774694442749,
      0.9997703433036804,
      0.9998791813850403,
      0.9999381899833679,
      0.9999566674232483,
      0.9999664425849915,
      0.999973475933075,
      0.9999632239341736,
      0.9999603033065796,
      0.9998493194580078,
      0.9997138977050781,
      0.9991939663887024,
      0.9895414113998413,
      0.9672325849533081,
      0.955858051776886,
      0.9479565620422363,
      0.8999316692352295,
      0.9256907105445862,
      0.9592938423156738,
      0.9342305064201355,
      0.9389832615852356,
      0.9818768501281738,
      0.995586097240448,
      0.9996350407600403,
      0.9999243021011353,
      0.9999713897705078,
      0.9999770522117615,
      0.9999774694442749,
      0.9999734163284302,
      0.9999534487724304,
      0.9999167323112488,
      0.9998648166656494,
      0.9997830390930176,
      0.9997473955154419,
      0.9997101426124573,
      0.9997566342353821,
      0.9999406933784485,
      0.9999374747276306,
      0.9999633431434631,
      0.9999390244483948,
      0.9998185038566589,
      0.9995628595352173,
      0.9895495176315308,
      0.993127703666687,
      0.9995947480201721,
      0.9998517036437988,
      0.9999488592147827,
      0.9999435544013977,
      0.9999665021896362,
      0.9999459385871887,
      0.99992835521698,
      0.999925434589386,
      0.9999426603317261,
      0.9999525547027588,
      0.9999434947967529,
      0.9999419450759888,
      0.9999021291732788,
      0.9999231100082397,
      0.9999639391899109,
      0.9999799728393555,
      0.9999768733978271,
      0.9999841451644897,
      0.9999724626541138,
      0.9999681115150452,
      0.9999356865882874,
      0.9997961521148682,
      0.9988128542900085,
      0.9867774844169617,
      0.9645674824714661,
      0.9221500158309937,
      0.91250079870224,
      0.957705020904541,
      0.9798281192779541,
      0.9975627660751343,
      0.9997947216033936,
      0.9998909831047058,
      0.9999328255653381,
      0.9999405741691589,
      0.9999381303787231,
      0.9999541640281677,
      0.9999182820320129,
      0.9999701976776123,
      0.9999809265136719,
      0.9999773502349854,
      0.9999750852584839,
      0.9999704360961914,
      0.999975323677063,
      0.9999218583106995
    ],
    [
      0.7325581908226013,
      0.7319802641868591,
      0.8058434724807739,
      0.8182702660560608,
      0.7669203877449036,
      0.7823925018310547,
      0.8251501321792603,
      0.8067872524261475,
      0.7744538187980652,
      0.8004209399223328,
      0.834842324256897,
      0.7959348559379578,
      0.7856142520904541,
      0.8223391771316528,
      0.8240442872047424,
      0.7896314859390259,
      0.794978141784668,
      0.834131121635437,
      0.8072989583015442,
      0.7826231122016907,
      0.810936450958252,
      0.8268555402755737,
      0.7837822437286377,
      0.7960233688354492,
      0.8209223747253418,
      0.8185532093048096,
      0.787647008895874,
      0.7780246138572693,
      0.8109457492828369,
      0.777775764465332,
      0.7596509456634521,
      0.8014171123504639,
      0.8021831512451172,
      0.7643629312515259,
      0.7756695747375488,
      0.816120445728302,
      0.7851613759994507,
      0.7691137194633484,
      0.7966487407684326,
      0.8184798359870911,
      0.7765765190124512,
      0.7686566710472107,
      0.8133280277252197,
      0.7991685271263123,
      0.7583337426185608,
      0.7765215635299683,
      0.8096178770065308,
      0.7659745812416077,
      0.7568010687828064,
      0.7922793626785278,
      0.8085924386978149,
      0.8146458864212036,
      0.7909755706787109,
      0.7887147665023804,
      0.8092541694641113,
      0.7805739045143127,
      0.7950341105461121,
      0.8256567716598511,
      0.826724112033844,
      0.8008873462677002,
      0.812095046043396,
      0.8493857979774475,
      0.8248450756072998,
      0.7987920045852661,
      0.82462477684021,
      0.8183792233467102,
      0.7824949026107788,
      0.7876363396644592,
      0.8058321475982666,
      0.7668058276176453,
      0.7550243139266968,
      0.7831417918205261,
      0.7702389359474182,
      0.7244132161140442,
      0.9997904300689697,
      0.9999392628669739,
      0.9999479651451111,
      0.9999840259552002,
      0.999978244304657,
      0.9999823570251465,
      0.9999520182609558,
      0.9998952150344849,
      0.9996113777160645,
      0.9916372299194336,
      0.9878594279289246,
      0.9991289973258972,
      0.9989915490150452,
      0.9953694343566895,
      0.9732272624969482,
      0.9866092801094055,
      0.9954800605773926,
      0.9997872114181519,
      0.9999271631240845,
      0.9999759793281555,
      0.9999847412109375,
      0.9999722838401794,
      0.9999649524688721,
      0.9999387264251709,
      0.9998946189880371,
      0.9997783899307251,
      0.9998220205307007,
      0.999869167804718,
      0.9998390078544617,
      0.9998656511306763,
      0.9999569058418274,
      0.9999424815177917,
      0.9999560713768005,
      0.9999570846557617,
      0.9999723434448242,
      0.9999580383300781,
      0.9998437166213989,
      0.9988915324211121,
      0.9857779741287231,
      0.953730046749115,
      0.9516172409057617,
      0.9034577012062073,
      0.9188845157623291,
      0.9561141729354858,
      0.9743619561195374,
      0.9976066946983337,
      0.9995903372764587,
      0.9998915195465088,
      0.9999455809593201,
      0.9999344348907471,
      0.9999329447746277,
      0.9998466372489929,
      0.9997529983520508,
      0.9998168349266052,
      0.999931275844574,
      0.9999732971191406,
      0.9999707937240601,
      0.9999502301216125,
      0.9995416402816772,
      0.9907503724098206,
      0.9643896818161011,
      0.9558614492416382,
      0.9685052633285522,
      0.9254826307296753,
      0.9506059885025024,
      0.9017181396484375,
      0.9238060116767883,
      0.9877216219902039,
      0.9975857734680176,
      0.9997276663780212,
      0.9999171495437622,
      0.999963104724884,
      0.999972939491272,
      0.9999686479568481,
      0.9999390244483948,
      0.999801754951477,
      0.9998242259025574,
      0.9998325705528259,
      0.9998998641967773,
      0.9999246001243591,
      0.9999370574951172,
      0.9999449253082275,
      0.9998649954795837,
      0.9996275305747986,
      0.9994819760322571,
      0.9920973181724548,
      0.9945497512817383,
      0.9801082611083984,
      0.9909085035324097,
      0.999704122543335,
      0.9990247488021851,
      0.9998870491981506,
      0.9997782111167908,
      0.9998735785484314,
      0.9999545216560364,
      0.9999523162841797,
      0.999940812587738,
      0.9999077916145325,
      0.9999552965164185,
      0.9999591708183289,
      0.9999738931655884,
      0.9999480247497559,
      0.9999480843544006,
      0.9998766183853149,
      0.9998720288276672,
      0.9997727870941162,
      0.9997686743736267,
      0.9998782277107239,
      0.9999380111694336,
      0.9999567270278931,
      0.9999666213989258,
      0.9999740719795227,
      0.9999649524688721,
      0.9999630451202393,
      0.9998654723167419,
      0.9997653365135193,
      0.9993162155151367,
      0.9904451966285706,
      0.9690290689468384,
      0.9585155248641968,
      0.9508949518203735,
      0.9056780338287354,
      0.930219292640686,
      0.9630107283592224,
      0.9376364946365356,
      0.942318320274353,
      0.9833097457885742,
      0.9961463212966919,
      0.9996925592422485,
      0.9999313354492188,
      0.9999728798866272,
      0.999977707862854,
      0.9999779462814331,
      0.9999738335609436,
      0.9999538660049438,
      0.9999170303344727,
      0.9998645782470703,
      0.9997820258140564,
      0.9997453093528748,
      0.9997074604034424,
      0.9997551441192627,
      0.9999409914016724,
      0.999937891960144,
      0.9999644160270691,
      0.9999425411224365,
      0.9998378753662109,
      0.9996170401573181,
      0.9905243515968323,
      0.9939598441123962,
      0.9996490478515625,
      0.9998560547828674,
      0.9999512434005737,
      0.9999447464942932,
      0.9999668598175049,
      0.9999459385871887,
      0.9999282360076904,
      0.9999253153800964,
      0.9999425411224365,
      0.9999526739120483,
      0.9999442100524902,
      0.9999421834945679,
      0.9999029636383057,
      0.9999237060546875,
      0.9999642968177795,
      0.9999803304672241,
      0.9999771118164062,
      0.9999842643737793,
      0.9999728202819824,
      0.9999695420265198,
      0.9999379515647888,
      0.9998259544372559,
      0.9989439845085144,
      0.9880917072296143,
      0.9676437377929688,
      0.9285237789154053,
      0.9207707643508911,
      0.961922824382782,
      0.9818132519721985,
      0.9979143142700195,
      0.9998247027397156,
      0.9999040961265564,
      0.9999396800994873,
      0.9999421834945679,
      0.99993896484375,
      0.9999551177024841,
      0.9999185800552368,
      0.9999703168869019,
      0.9999810457229614,
      0.999977707862854,
      0.9999755620956421,
      0.9999710321426392,
      0.9999756217002869,
      0.9999226331710815
    ],
    [
      0.74482262134552,
      0.7456064224243164,
      0.8164204955101013,
      0.8290546536445618,
      0.7824262380599976,
      0.794441282749176,
      0.8345478177070618,
      0.8194100856781006,
      0.7896189093589783,
      0.8098170757293701,
      0.8440389037132263,
      0.8083199262619019,
      0.797439455986023,
      0.8307230472564697,
      0.8342864513397217,
      0.8024215698242188,
      0.804421067237854,
      0.842274010181427,
      0.8182793855667114,
      0.794102132320404,
      0.820132851600647,
      0.8363956809043884,
      0.7967914342880249,
      0.8074113130569458,
      0.8307782411575317,
      0.8292072415351868,
      0.8028897047042847,
      0.7960382699966431,
      0.8242921233177185,
      0.7902167439460754,
      0.772097110748291,
      0.8135862350463867,
      0.8114486932754517,
      0.7759438753128052,
      0.7865214347839355,
      0.8254119753837585,
      0.7937381267547607,
      0.7795593738555908,
      0.8063510656356812,
      0.826582133769989,
      0.7871838212013245,
      0.7797423005104065,
      0.8227905035018921,
      0.8111419677734375,
      0.7716485857963562,
      0.7893956899642944,
      0.8221781849861145,
      0.7807464003562927,
      0.7736882567405701,
      0.8045987486839294,
      0.8233482837677002,
      0.8335070013999939,
      0.8070037961006165,
      0.8002614974975586,
      0.8191720843315125,
      0.7970484495162964,
      0.8097718358039856,
      0.8355855941772461,
      0.8384336233139038,
      0.8132143020629883,
      0.822790265083313,
      0.8572733402252197,
      0.8351353406906128,
      0.810430109500885,
      0.8344598412513733,
      0.8266047835350037,
      0.7936722636222839,
      0.7994958162307739,
      0.8152909278869629,
      0.7772857546806335,
      0.7675565481185913,
      0.7924966812133789,
      0.7799314856529236,
      0.7365435361862183,
      0.9997914433479309,
      0.9999396800994873,
      0.9999481439590454,
      0.9999841451644897,
      0.9999786019325256,
      0.9999833703041077,
      0.9999565482139587,
      0.9999117851257324,
      0.999673068523407,
      0.9924819469451904,
      0.9889535307884216,
      0.9992653131484985,
      0.9991008043289185,
      0.9955198168754578,
      0.9750451445579529,
      0.9877814650535583,
      0.9960200190544128,
      0.9998180866241455,
      0.9999362230300903,
      0.9999772310256958,
      0.9999851584434509,
      0.9999724626541138,
      0.9999651908874512,
      0.9999390244483948,
      0.9998941421508789,
      0.999778151512146,
      0.9998219013214111,
      0.9998694062232971,
      0.9998393058776855,
      0.9998657703399658,
      0.9999570250511169,
      0.9999427795410156,
      0.9999565482139587,
      0.999956488609314,
      0.9999733567237854,
      0.9999614357948303,
      0.9998660087585449,
      0.9990101456642151,
      0.9867663383483887,
      0.9575796723365784,
      0.9551630020141602,
      0.9095022678375244,
      0.9240549802780151,
      0.9597134590148926,
      0.9761511087417603,
      0.9978761672973633,
      0.9996352195739746,
      0.9998994469642639,
      0.9999482035636902,
      0.999934196472168,
      0.9999338984489441,
      0.9998470544815063,
      0.9997536540031433,
      0.9998171925544739,
      0.9999316930770874,
      0.9999737739562988,
      0.999972403049469,
      0.9999551177024841,
      0.9995918273925781,
      0.9913292527198792,
      0.9666674733161926,
      0.9591249227523804,
      0.9711517691612244,
      0.9297734498977661,
      0.9541150331497192,
      0.9084352254867554,
      0.928672194480896,
      0.9890289306640625,
      0.9981074929237366,
      0.9997760653495789,
      0.9999285936355591,
      0.9999653697013855,
      0.9999733567237854,
      0.999968945980072,
      0.9999391436576843,
      0.9998015761375427,
      0.9998244047164917,
      0.9998322129249573,
      0.9999011158943176,
      0.9999243021011353,
      0.9999377131462097,
      0.999947726726532,
      0.9998760223388672,
      0.9996782541275024,
      0.9995446801185608,
      0.9918065667152405,
      0.9950940012931824,
      0.9817851781845093,
      0.991586446762085,
      0.9997534155845642,
      0.9991562366485596,
      0.9999016523361206,
      0.9998070597648621,
      0.9998870491981506,
      0.9999570250511169,
      0.9999563694000244,
      0.9999439120292664,
      0.9999104738235474,
      0.9999560117721558,
      0.999959409236908,
      0.9999739527702332,
      0.9999479055404663,
      0.9999479055404663,
      0.9998757839202881,
      0.9998710751533508,
      0.9997717142105103,
      0.9997673034667969,
      0.9998776316642761,
      0.9999379515647888,
      0.9999566674232483,
      0.9999670386314392,
      0.9999745488166809,
      0.999966561794281,
      0.999966025352478,
      0.9998803734779358,
      0.9998071193695068,
      0.9994292855262756,
      0.9910648465156555,
      0.9703490734100342,
      0.9601454734802246,
      0.9535293579101562,
      0.9104927778244019,
      0.9338661432266235,
      0.9657113552093506,
      0.9404743313789368,
      0.944671630859375,
      0.9842895865440369,
      0.9964039325714111,
      0.9997298121452332,
      0.9999358654022217,
      0.9999736547470093,
      0.9999777674674988,
      0.9999779462814331,
      0.999973714351654,
      0.9999534487724304,
      0.9999164342880249,
      0.9998632073402405,
      0.9997798204421997,
      0.9997431635856628,
      0.9997051358222961,
      0.9997543096542358,
      0.9999404549598694,
      0.9999374747276306,
      0.9999650120735168,
      0.9999445080757141,
      0.9998493790626526,
      0.9996457695960999,
      0.9907097220420837,
      0.9942691922187805,
      0.9996770024299622,
      0.9998676776885986,
      0.99995356798172,
      0.9999458193778992,
      0.999967098236084,
      0.9999460577964783,
      0.9999281764030457,
      0.999925434589386,
      0.9999425411224365,
      0.9999527335166931,
      0.999944269657135,
      0.9999423623085022,
      0.9999032616615295,
      0.9999239444732666,
      0.9999644756317139,
      0.9999804496765137,
      0.9999771118164062,
      0.9999844431877136,
      0.9999728798866272,
      0.9999700784683228,
      0.9999410510063171,
      0.9998440146446228,
      0.9990227222442627,
      0.9889693856239319,
      0.9693182110786438,
      0.9324485063552856,
      0.9263383746147156,
      0.964764416217804,
      0.9830198287963867,
      0.9982043504714966,
      0.9998419880867004,
      0.9999114274978638,
      0.9999435544013977,
      0.9999432563781738,
      0.9999392628669739,
      0.999955415725708,
      0.9999182820320129,
      0.9999700784683228,
      0.9999811053276062,
      0.9999779462814331,
      0.999975860118866,
      0.9999712705612183,
      0.9999759197235107,
      0.9999231696128845
    ],
    [
      0.7546994686126709,
      0.7562819719314575,
      0.823729395866394,
      0.8342137932777405,
      0.7919689416885376,
      0.8016451597213745,
      0.8409956693649292,
      0.8264995813369751,
      0.7978954911231995,
      0.8156657814979553,
      0.850757360458374,
      0.8158631324768066,
      0.8046191930770874,
      0.8366310596466064,
      0.8408299684524536,
      0.8103243112564087,
      0.8106783628463745,
      0.8482866883277893,
      0.8265262842178345,
      0.8018802404403687,
      0.8273200988769531,
      0.8429861068725586,
      0.8065893650054932,
      0.816145658493042,
      0.8390854597091675,
      0.8394743800163269,
      0.8207659125328064,
      0.8094987869262695,
      0.831356406211853,
      0.8003393411636353,
      0.7821699976921082,
      0.8246857523918152,
      0.8187560439109802,
      0.7850063443183899,
      0.7947760224342346,
      0.8331121206283569,
      0.7998895645141602,
      0.7865294218063354,
      0.8130258321762085,
      0.8318336606025696,
      0.7936871647834778,
      0.7867817282676697,
      0.8295705914497375,
      0.8180592060089111,
      0.7797512412071228,
      0.7979862689971924,
      0.8307304382324219,
      0.7917766571044922,
      0.7843528985977173,
      0.8147366642951965,
      0.8349100947380066,
      0.8470909595489502,
      0.8182522058486938,
      0.8079898953437805,
      0.8274850845336914,
      0.8076727390289307,
      0.8193923830986023,
      0.8426627516746521,
      0.8458753824234009,
      0.8215283155441284,
      0.829777181148529,
      0.8623855113983154,
      0.8412253856658936,
      0.8172109723091125,
      0.8401060104370117,
      0.8321940898895264,
      0.8005359172821045,
      0.8071988821029663,
      0.8212569355964661,
      0.7850344181060791,
      0.777441143989563,
      0.7989383935928345,
      0.7872769236564636,
      0.7453729510307312,
      0.9997919797897339,
      0.9999398589134216,
      0.9999485611915588,
      0.9999843239784241,
      0.9999788999557495,
      0.9999840259552002,
      0.9999596476554871,
      0.9999220371246338,
      0.9997097253799438,
      0.9930551648139954,
      0.9899169206619263,
      0.9993775486946106,
      0.9992907047271729,
      0.9976605176925659,
      0.9782028198242188,
      0.988878607749939,
      0.996399998664856,
      0.9998376369476318,
      0.9999421238899231,
      0.9999781250953674,
      0.9999854564666748,
      0.9999728202819824,
      0.9999654293060303,
      0.9999395608901978,
      0.9998944401741028,
      0.9997780919075012,
      0.9998216032981873,
      0.9998697638511658,
      0.999839723110199,
      0.9998663663864136,
      0.9999573230743408,
      0.9999428987503052,
      0.9999564290046692,
      0.9999566674232483,
      0.9999741315841675,
      0.9999642968177795,
      0.9998822212219238,
      0.9990787506103516,
      0.9871457815170288,
      0.9600330591201782,
      0.9577716588973999,
      0.9136025309562683,
      0.9280883073806763,
      0.9623494148254395,
      0.9791731834411621,
      0.9980819225311279,
      0.9996712803840637,
      0.9999063611030579,
      0.9999503493309021,
      0.9999352693557739,
      0.9999342560768127,
      0.999846875667572,
      0.999753475189209,
      0.9998170733451843,
      0.999931812286377,
      0.9999740719795227,
      0.999973475933075,
      0.9999585151672363,
      0.9996265172958374,
      0.9917696118354797,
      0.968273937702179,
      0.9611856341362,
      0.9727835059165955,
      0.9328376054763794,
      0.9570647478103638,
      0.9128059148788452,
      0.9320526719093323,
      0.9901150465011597,
      0.9984006285667419,
      0.999807596206665,
      0.9999369382858276,
      0.9999675750732422,
      0.999973714351654,
      0.9999691843986511,
      0.9999387264251709,
      0.9998012185096741,
      0.999824583530426,
      0.9998316168785095,
      0.9999017715454102,
      0.9999243021011353,
      0.9999382495880127,
      0.9999500513076782,
      0.9998852014541626,
      0.9997183084487915,
      0.9996144771575928,
      0.9926744103431702,
      0.9956462383270264,
      0.9833529591560364,
      0.9921631217002869,
      0.9997861981391907,
      0.9992385506629944,
      0.9999080896377563,
      0.9998255968093872,
      0.9998959302902222,
      0.9999588131904602,
      0.999958872795105,
      0.999945878982544,
      0.9999125003814697,
      0.9999570250511169,
      0.9999598860740662,
      0.9999740719795227,
      0.9999479055404663,
      0.9999476671218872,
      0.9998748898506165,
      0.999869704246521,
      0.9997691512107849,
      0.9997655153274536,
      0.9998766183853149,
      0.9999378323554993,
      0.9999566078186035,
      0.9999673366546631,
      0.9999750852584839,
      0.9999677538871765,
      0.9999681115150452,
      0.9998900890350342,
      0.9998311400413513,
      0.9995086193084717,
      0.9916535019874573,
      0.9714644551277161,
      0.9616636633872986,
      0.9556748867034912,
      0.914372980594635,
      0.9370672106742859,
      0.9676964282989502,
      0.9427630305290222,
      0.9465731382369995,
      0.9850090742111206,
      0.9966061115264893,
      0.9997538924217224,
      0.9999392032623291,
      0.9999744296073914,
      0.9999780654907227,
      0.9999781847000122,
      0.9999739527702332,
      0.9999538064002991,
      0.9999164938926697,
      0.9998629093170166,
      0.9997790455818176,
      0.999740719795227,
      0.999702513217926,
      0.9997522234916687,
      0.9999403953552246,
      0.9999375939369202,
      0.9999655485153198,
      0.9999462366104126,
      0.9998573660850525,
      0.9996533393859863,
      0.9904729723930359,
      0.9937928318977356,
      0.9996819496154785,
      0.999875545501709,
      0.9999550580978394,
      0.9999467134475708,
      0.9999673962593079,
      0.9999461770057678,
      0.9999281764030457,
      0.999925434589386,
      0.9999428391456604,
      0.999953031539917,
      0.9999446272850037,
      0.999942421913147,
      0.9999037384986877,
      0.9999243021011353,
      0.999964714050293,
      0.9999806880950928,
      0.9999773502349854,
      0.9999844431877136,
      0.9999730587005615,
      0.9999707937240601,
      0.9999434351921082,
      0.9998568296432495,
      0.999096691608429,
      0.9896379709243774,
      0.9706543684005737,
      0.9355065822601318,
      0.9297841787338257,
      0.9673853516578674,
      0.9840344190597534,
      0.998441219329834,
      0.9998544454574585,
      0.9999164342880249,
      0.9999463558197021,
      0.9999440312385559,
      0.9999397397041321,
      0.9999557137489319,
      0.9999181628227234,
      0.9999701380729675,
      0.999981164932251,
      0.9999780058860779,
      0.9999760389328003,
      0.9999716877937317,
      0.9999760985374451,
      0.9999234676361084
    ],
    [
      0.7688937187194824,
      0.7693561911582947,
      0.8318244814872742,
      0.842921257019043,
      0.8036893010139465,
      0.8102150559425354,
      0.8493962287902832,
      0.8363525867462158,
      0.8094803094863892,
      0.823583722114563,
      0.8599032759666443,
      0.8269263505935669,
      0.8146408200263977,
      0.8446826338768005,
      0.8507596254348755,
      0.8218479156494141,
      0.8189496397972107,
      0.8563269376754761,
      0.8371807932853699,
      0.811867356300354,
      0.835099458694458,
      0.8508725166320801,
      0.8176093697547913,
      0.8234971761703491,
      0.8475452065467834,
      0.8500511050224304,
      0.8370203375816345,
      0.8183609247207642,
      0.8392186164855957,
      0.8104906678199768,
      0.789933979511261,
      0.8362574577331543,
      0.8274346590042114,
      0.7949870228767395,
      0.8043749332427979,
      0.8422040939331055,
      0.8085569739341736,
      0.7962371110916138,
      0.821424663066864,
      0.8394604921340942,
      0.8030300736427307,
      0.7957689166069031,
      0.8373095393180847,
      0.8264151215553284,
      0.7901979088783264,
      0.8068706393241882,
      0.8395383954048157,
      0.8040468692779541,
      0.7957426309585571,
      0.8238492012023926,
      0.8462895750999451,
      0.858974814414978,
      0.8287084698677063,
      0.8159045577049255,
      0.8372431993484497,
      0.8187567591667175,
      0.8292788863182068,
      0.8499059677124023,
      0.8544069528579712,
      0.8319950103759766,
      0.837567925453186,
      0.8682105541229248,
      0.8492575287818909,
      0.8261760473251343,
      0.8480213284492493,
      0.8412395715713501,
      0.8113340139389038,
      0.8184769749641418,
      0.8306369781494141,
      0.7979409694671631,
      0.7911051511764526,
      0.8073639273643494,
      0.7971832752227783,
      0.7569810152053833,
      0.9997923374176025,
      0.9999400973320007,
      0.9999486804008484,
      0.9999844431877136,
      0.9999791383743286,
      0.9999846816062927,
      0.9999621510505676,
      0.9999316334724426,
      0.9997445344924927,
      0.9936636686325073,
      0.9904485940933228,
      0.9994550943374634,
      0.9993685483932495,
      0.9979649782180786,
      0.9801524877548218,
      0.9897811412811279,
      0.9967970848083496,
      0.9998573660850525,
      0.9999475479125977,
      0.9999791383743286,
      0.9999858140945435,
      0.9999730587005615,
      0.9999657273292542,
      0.9999399185180664,
      0.999894380569458,
      0.9997788071632385,
      0.9998214840888977,
      0.9998698234558105,
      0.9998399019241333,
      0.9998666644096375,
      0.9999576807022095,
      0.9999431371688843,
      0.9999568462371826,
      0.999957263469696,
      0.9999749660491943,
      0.9999667406082153,
      0.9998941421508789,
      0.9991164207458496,
      0.9879403114318848,
      0.9633041620254517,
      0.9616968035697937,
      0.9202631711959839,
      0.9353067874908447,
      0.9658820033073425,
      0.98087477684021,
      0.9982514977455139,
      0.9996982216835022,
      0.9999122023582458,
      0.9999522566795349,
      0.9999362826347351,
      0.9999350309371948,
      0.9998477697372437,
      0.9997546076774597,
      0.9998182654380798,
      0.9999324679374695,
      0.9999745488166809,
      0.9999746680259705,
      0.9999618530273438,
      0.9996616244316101,
      0.9923081398010254,
      0.9704256057739258,
      0.964392900466919,
      0.975210428237915,
      0.9373875856399536,
      0.9604870080947876,
      0.9177761077880859,
      0.9362748861312866,
      0.991854727268219,
      0.9984660148620605,
      0.999832808971405,
      0.9999437928199768,
      0.9999693036079407,
      0.999974250793457,
      0.999969482421875,
      0.9999388456344604,
      0.9998018145561218,
      0.999825656414032,
      0.9998326301574707,
      0.9999039769172668,
      0.9999258518218994,
      0.9999392628669739,
      0.9999517798423767,
      0.9998919367790222,
      0.9997524619102478,
      0.9996730089187622,
      0.9935216307640076,
      0.9961799383163452,
      0.9847550392150879,
      0.9926990270614624,
      0.9997800588607788,
      0.999320924282074,
      0.9999163746833801,
      0.9998429417610168,
      0.9999037981033325,
      0.9999608993530273,
      0.9999616146087646,
      0.9999483227729797,
      0.999914824962616,
      0.9999579787254333,
      0.9999603033065796,
      0.9999743103981018,
      0.9999479651451111,
      0.999947726726532,
      0.9998745918273926,
      0.999869167804718,
      0.9997687935829163,
      0.9997649788856506,
      0.9998763203620911,
      0.9999378323554993,
      0.9999565482139587,
      0.9999672770500183,
      0.999975323677063,
      0.9999688267707825,
      0.9999703168869019,
      0.9998964667320251,
      0.999853789806366,
      0.9995589256286621,
      0.9921169877052307,
      0.9726423025131226,
      0.9628583192825317,
      0.9579913020133972,
      0.9184494614601135,
      0.9413267970085144,
      0.970125675201416,
      0.9452762007713318,
      0.9484369158744812,
      0.9858837723731995,
      0.9968467354774475,
      0.999782145023346,
      0.99994295835495,
      0.9999751448631287,
      0.9999783635139465,
      0.9999781847000122,
      0.9999738931655884,
      0.9999535083770752,
      0.9999165534973145,
      0.9998624324798584,
      0.999778151512146,
      0.9997397065162659,
      0.9997014403343201,
      0.9997524619102478,
      0.9999405145645142,
      0.9999375343322754,
      0.9999662637710571,
      0.9999479055404663,
      0.9998663663864136,
      0.9996747970581055,
      0.9907146096229553,
      0.9935627579689026,
      0.9997009634971619,
      0.9998832941055298,
      0.9999534487724304,
      0.9999465346336365,
      0.9999673962593079,
      0.999946117401123,
      0.9999280571937561,
      0.999925434589386,
      0.9999428987503052,
      0.9999532103538513,
      0.9999447464942932,
      0.9999426007270813,
      0.9999039769172668,
      0.9999246001243591,
      0.9999648332595825,
      0.9999807476997375,
      0.9999775290489197,
      0.9999845027923584,
      0.9999730587005615,
      0.9999706745147705,
      0.9999463558197021,
      0.9998713731765747,
      0.9992059469223022,
      0.9904229640960693,
      0.9724336862564087,
      0.938860297203064,
      0.9341360330581665,
      0.9699416756629944,
      0.9845824241638184,
      0.9986516237258911,
      0.9998663663864136,
      0.9999220371246338,
      0.9999495148658752,
      0.9999449253082275,
      0.9999403953552246,
      0.9999562501907349,
      0.9999184608459473,
      0.9999703168869019,
      0.9999813437461853,
      0.9999783039093018,
      0.9999762773513794,
      0.999971866607666,
      0.9999762773513794,
      0.9999237060546875
    ],
    [
      0.7819828391075134,
      0.7819108963012695,
      0.8399096727371216,
      0.8514165282249451,
      0.8162108659744263,
      0.8206217885017395,
      0.8582589626312256,
      0.8474918603897095,
      0.8221662044525146,
      0.8325414657592773,
      0.8693755865097046,
      0.8393000960350037,
      0.82538241147995,
      0.8530627489089966,
      0.8600196838378906,
      0.8328261971473694,
      0.8278725743293762,
      0.8644922971725464,
      0.8474973440170288,
      0.8227277994155884,
      0.8437912464141846,
      0.8597626090049744,
      0.8290565013885498,
      0.8323515057563782,
      0.8555507659912109,
      0.859793484210968,
      0.8504667282104492,
      0.8277761936187744,
      0.8489936590194702,
      0.8220093250274658,
      0.8025424480438232,
      0.8486169576644897,
      0.837593138217926,
      0.8062196373939514,
      0.8158606290817261,
      0.8520412445068359,
      0.8183993101119995,
      0.8070084452629089,
      0.8311933875083923,
      0.8482354879379272,
      0.814059853553772,
      0.806649923324585,
      0.8458278775215149,
      0.835260272026062,
      0.8026328682899475,
      0.8165613412857056,
      0.8489210605621338,
      0.8164752125740051,
      0.8087924718856812,
      0.8335996866226196,
      0.8579193949699402,
      0.8707079887390137,
      0.8396488428115845,
      0.8254782557487488,
      0.8486795425415039,
      0.8313571214675903,
      0.8402051329612732,
      0.8574073314666748,
      0.8631302118301392,
      0.8429102897644043,
      0.8454138040542603,
      0.8740612268447876,
      0.8574256896972656,
      0.8362613916397095,
      0.8559388518333435,
      0.8502271175384521,
      0.8224972486495972,
      0.8296262621879578,
      0.839893639087677,
      0.8111521005630493,
      0.8045863509178162,
      0.8155040740966797,
      0.8070868253707886,
      0.7677251696586609,
      0.9997923970222473,
      0.9999412298202515,
      0.9999468326568604,
      0.9999846816062927,
      0.9999791979789734,
      0.9999850392341614,
      0.9999639987945557,
      0.9999385476112366,
      0.999772310256958,
      0.9941787123680115,
      0.991163432598114,
      0.9995093941688538,
      0.999421238899231,
      0.9981060028076172,
      0.9812787771224976,
      0.9903882741928101,
      0.9970977902412415,
      0.9998716711997986,
      0.9999520182609558,
      0.9999796748161316,
      0.999985933303833,
      0.9999730587005615,
      0.9999657273292542,
      0.9999397993087769,
      0.9998944997787476,
      0.9997789859771729,
      0.9998229742050171,
      0.9998722672462463,
      0.9998409748077393,
      0.9998670220375061,
      0.9999579191207886,
      0.9999433755874634,
      0.9999569654464722,
      0.9999576807022095,
      0.9999754428863525,
      0.999968945980072,
      0.9999070763587952,
      0.9992350935935974,
      0.9888812899589539,
      0.9657224416732788,
      0.9647659659385681,
      0.9259917140007019,
      0.9420939087867737,
      0.9697746634483337,
      0.9821918606758118,
      0.9985254406929016,
      0.9997329115867615,
      0.999917209148407,
      0.9999537467956543,
      0.9999368786811829,
      0.9999353289604187,
      0.9998478293418884,
      0.9997543096542358,
      0.9998177289962769,
      0.9999321699142456,
      0.9999745488166809,
      0.9999752640724182,
      0.9999644160270691,
      0.9996923208236694,
      0.9927716851234436,
      0.9721624851226807,
      0.9667562246322632,
      0.9770511388778687,
      0.9413074254989624,
      0.9630972146987915,
      0.9225318431854248,
      0.9395726919174194,
      0.9924319386482239,
      0.9987019300460815,
      0.9998563528060913,
      0.9999499917030334,
      0.9999709129333496,
      0.9999744296073914,
      0.9999698400497437,
      0.9999388456344604,
      0.9998018741607666,
      0.9998260736465454,
      0.9998326897621155,
      0.9999045133590698,
      0.9999258518218994,
      0.9999386072158813,
      0.999953031539917,
      0.9998983144760132,
      0.9997798800468445,
      0.9997223019599915,
      0.9941287636756897,
      0.9966159462928772,
      0.9860506653785706,
      0.9933252334594727,
      0.9998058676719666,
      0.9994131326675415,
      0.9999240040779114,
      0.9998560547828674,
      0.999909520149231,
      0.9999623894691467,
      0.9999637007713318,
      0.9999502301216125,
      0.999916672706604,
      0.9999588131904602,
      0.9999608993530273,
      0.9999743700027466,
      0.9999481439590454,
      0.9999476671218872,
      0.9998738765716553,
      0.9998680949211121,
      0.9997665286064148,
      0.9997634291648865,
      0.9998754262924194,
      0.9999377131462097,
      0.9999567270278931,
      0.9999676942825317,
      0.999975860118866,
      0.9999700784683228,
      0.9999721646308899,
      0.9999051690101624,
      0.999869704246521,
      0.9996031522750854,
      0.9926697611808777,
      0.9742218255996704,
      0.9647250175476074,
      0.9603127241134644,
      0.9217921495437622,
      0.9452180862426758,
      0.9724056720733643,
      0.9483946561813354,
      0.9510133266448975,
      0.9871193766593933,
      0.997150182723999,
      0.9998050928115845,
      0.9999462366104126,
      0.999975860118866,
      0.9999787211418152,
      0.9999783635139465,
      0.9999741315841675,
      0.9999539852142334,
      0.9999167919158936,
      0.9998624324798584,
      0.9997780323028564,
      0.9997386336326599,
      0.9996997714042664,
      0.999752402305603,
      0.9999404549598694,
      0.9999376535415649,
      0.9999667406082153,
      0.9999495148658752,
      0.999874472618103,
      0.9997007846832275,
      0.9912049770355225,
      0.9939841628074646,
      0.999728798866272,
      0.9998929500579834,
      0.999955952167511,
      0.9999474287033081,
      0.9999679327011108,
      0.9999462962150574,
      0.9999279379844666,
      0.9999253153800964,
      0.9999430775642395,
      0.9999532699584961,
      0.9999449849128723,
      0.9999425411224365,
      0.9999045133590698,
      0.9999250173568726,
      0.9999650716781616,
      0.9999810457229614,
      0.999977707862854,
      0.9999846816062927,
      0.9999733567237854,
      0.9999716281890869,
      0.9999489784240723,
      0.9998831748962402,
      0.9993155598640442,
      0.9913185834884644,
      0.9747015833854675,
      0.9424574375152588,
      0.9383330345153809,
      0.9723552465438843,
      0.985825777053833,
      0.9988313317298889,
      0.999876081943512,
      0.999925971031189,
      0.9999517202377319,
      0.9999455809593201,
      0.999940812587738,
      0.999955952167511,
      0.9999188780784607,
      0.9999703764915466,
      0.9999815225601196,
      0.9999785423278809,
      0.9999764561653137,
      0.9999722242355347,
      0.999976396560669,
      0.9999238848686218
    ],
    [
      0.7948181629180908,
      0.7947086095809937,
      0.8486387729644775,
      0.8609437942504883,
      0.8294267058372498,
      0.8317005634307861,
      0.8678601980209351,
      0.8582707643508911,
      0.8343337178230286,
      0.8421375751495361,
      0.8792132139205933,
      0.8510926961898804,
      0.836125910282135,
      0.8616130352020264,
      0.8690845966339111,
      0.8433913588523865,
      0.8373661637306213,
      0.872366189956665,
      0.8567349910736084,
      0.8333384990692139,
      0.8519582748413086,
      0.8675768375396729,
      0.838371753692627,
      0.840710461139679,
      0.8627585172653198,
      0.8670545816421509,
      0.8609362840652466,
      0.837685763835907,
      0.858652651309967,
      0.8342386484146118,
      0.8156521320343018,
      0.8582994341850281,
      0.8464038968086243,
      0.8171572089195251,
      0.8274904489517212,
      0.8615593910217285,
      0.8288933634757996,
      0.8195043802261353,
      0.8414950370788574,
      0.8577854037284851,
      0.8253202438354492,
      0.8179553747177124,
      0.8543734550476074,
      0.8435556292533875,
      0.8135659694671631,
      0.8264354467391968,
      0.8584242463111877,
      0.8284605741500854,
      0.8200608491897583,
      0.8434774875640869,
      0.8691460490226746,
      0.8815904855728149,
      0.8503291010856628,
      0.8357642292976379,
      0.860273540019989,
      0.8442614078521729,
      0.8514307737350464,
      0.8667333126068115,
      0.8718405961990356,
      0.8538097143173218,
      0.8549831509590149,
      0.8818174600601196,
      0.8657431602478027,
      0.8469246029853821,
      0.8647276163101196,
      0.8593227863311768,
      0.8334044218063354,
      0.839888870716095,
      0.848617672920227,
      0.8218745589256287,
      0.8160620927810669,
      0.8228359222412109,
      0.8158736228942871,
      0.7765299081802368,
      0.9997934103012085,
      0.9999416470527649,
      0.9999473690986633,
      0.9999848008155823,
      0.9999794960021973,
      0.9999855756759644,
      0.9999649524688721,
      0.9999450445175171,
      0.999795138835907,
      0.9946310520172119,
      0.9920573830604553,
      0.9995684027671814,
      0.9994625449180603,
      0.9981440305709839,
      0.9825551509857178,
      0.9909824728965759,
      0.9973932504653931,
      0.9998834133148193,
      0.9999558329582214,
      0.9999803900718689,
      0.9999864101409912,
      0.999973475933075,
      0.9999660849571228,
      0.9999403357505798,
      0.999894917011261,
      0.9997795820236206,
      0.9998230934143066,
      0.9998729228973389,
      0.9998416900634766,
      0.9998676776885986,
      0.999958336353302,
      0.9999436736106873,
      0.999957263469696,
      0.9999581575393677,
      0.9999759793281555,
      0.9999704957008362,
      0.9999170303344727,
      0.9993297457695007,
      0.9898186922073364,
      0.9684892892837524,
      0.9675543308258057,
      0.9316131472587585,
      0.9475718140602112,
      0.972619891166687,
      0.9845729470252991,
      0.9987678527832031,
      0.9997568726539612,
      0.9999216794967651,
      0.9999554753303528,
      0.9999379515647888,
      0.9999361038208008,
      0.9998487234115601,
      0.999754786491394,
      0.9998183846473694,
      0.9999327063560486,
      0.9999749660491943,
      0.9999762177467346,
      0.9999667406082153,
      0.9997139573097229,
      0.9931777119636536,
      0.974016010761261,
      0.969398558139801,
      0.9790112972259521,
      0.9463257789611816,
      0.9659510850906372,
      0.9280583262443542,
      0.9433424472808838,
      0.9931444525718689,
      0.9989340901374817,
      0.9998764991760254,
      0.9999553561210632,
      0.9999721050262451,
      0.9999746680259705,
      0.9999699592590332,
      0.9999389052391052,
      0.9998018145561218,
      0.9998263120651245,
      0.9998326301574707,
      0.9999050498008728,
      0.9999260902404785,
      0.9999408721923828,
      0.9999545216560364,
      0.999904215335846,
      0.9998040199279785,
      0.9997634887695312,
      0.9946130514144897,
      0.9970991015434265,
      0.9874176979064941,
      0.9939928650856018,
      0.9998323321342468,
      0.9995251297950745,
      0.9999307990074158,
      0.9998669028282166,
      0.9999144077301025,
      0.9999638199806213,
      0.9999658465385437,
      0.9999521970748901,
      0.999918520450592,
      0.9999594688415527,
      0.9999609589576721,
      0.9999743700027466,
      0.9999480843544006,
      0.9999474883079529,
      0.9998735785484314,
      0.999867856502533,
      0.9997664093971252,
      0.9997634291648865,
      0.9998753070831299,
      0.9999378323554993,
      0.9999568462371826,
      0.9999679327011108,
      0.9999760389328003,
      0.9999696612358093,
      0.9999736547470093,
      0.9999158382415771,
      0.9998841881752014,
      0.9996454119682312,
      0.993328332901001,
      0.9757814407348633,
      0.9668577909469604,
      0.9634178876876831,
      0.9271443486213684,
      0.9500731229782104,
      0.9752113819122314,
      0.9525103569030762,
      0.9550261497497559,
      0.9885963797569275,
      0.9974398612976074,
      0.9998248815536499,
      0.9999489784240723,
      0.999976634979248,
      0.9999788999557495,
      0.9999784231185913,
      0.9999741315841675,
      0.9999536871910095,
      0.9999164938926697,
      0.9998618960380554,
      0.9997774958610535,
      0.9997378587722778,
      0.999699056148529,
      0.9997528195381165,
      0.9999407529830933,
      0.9999379515647888,
      0.9999674558639526,
      0.9999510049819946,
      0.9998810887336731,
      0.9997304081916809,
      0.9917553663253784,
      0.9944190979003906,
      0.9997424483299255,
      0.9999011158943176,
      0.9999576807022095,
      0.999948263168335,
      0.9999681115150452,
      0.9999463558197021,
      0.9999279975891113,
      0.999925434589386,
      0.9999433755874634,
      0.9999534487724304,
      0.9999450445175171,
      0.9999426603317261,
      0.9999048113822937,
      0.9999251961708069,
      0.9999651908874512,
      0.9999810457229614,
      0.9999778270721436,
      0.9999848008155823,
      0.9999733567237854,
      0.9999721646308899,
      0.9999510645866394,
      0.999893307685852,
      0.9994075894355774,
      0.9922966957092285,
      0.9771363139152527,
      0.9467365145683289,
      0.9432827830314636,
      0.9750239849090576,
      0.9871751070022583,
      0.9989983439445496,
      0.999885618686676,
      0.9999294281005859,
      0.9999541640281677,
      0.9999463558197021,
      0.9999416470527649,
      0.9999565482139587,
      0.9999192357063293,
      0.999970555305481,
      0.9999815821647644,
      0.9999786615371704,
      0.9999766945838928,
      0.9999724626541138,
      0.9999765753746033,
      0.99992436170578
    ],
    [
      0.8088902831077576,
      0.8080966472625732,
      0.8583157062530518,
      0.870821475982666,
      0.8402267098426819,
      0.8412383794784546,
      0.876671552658081,
      0.8672547340393066,
      0.8425443768501282,
      0.8498069047927856,
      0.8871748447418213,
      0.8600626587867737,
      0.845046877861023,
      0.8695744276046753,
      0.8768324851989746,
      0.852611243724823,
      0.8464930057525635,
      0.8804566860198975,
      0.8665428161621094,
      0.8448321223258972,
      0.8627203106880188,
      0.8773502111434937,
      0.8514609336853027,
      0.8547042012214661,
      0.8747072219848633,
      0.8779213428497314,
      0.8756486177444458,
      0.8525534868240356,
      0.8704702258110046,
      0.8473125100135803,
      0.830997109413147,
      0.8709256649017334,
      0.8572934865951538,
      0.8288612961769104,
      0.8406181335449219,
      0.8724877238273621,
      0.8396250009536743,
      0.8320714831352234,
      0.8519027233123779,
      0.8670074939727783,
      0.8359760642051697,
      0.8279210329055786,
      0.8623291254043579,
      0.8514211773872375,
      0.8228586912155151,
      0.8352695107460022,
      0.8675482273101807,
      0.8403995037078857,
      0.8302903175354004,
      0.8556044101715088,
      0.8818700313568115,
      0.8914421796798706,
      0.8621713519096375,
      0.8452807068824768,
      0.8680217266082764,
      0.851333737373352,
      0.8598117232322693,
      0.8733441829681396,
      0.8782126307487488,
      0.8624374270439148,
      0.8621202707290649,
      0.8883651494979858,
      0.8727753162384033,
      0.8565992712974548,
      0.8730210065841675,
      0.8691735863685608,
      0.8443214893341064,
      0.849230945110321,
      0.858108401298523,
      0.8348835706710815,
      0.8287689089775085,
      0.831088662147522,
      0.825197696685791,
      0.7863583564758301,
      0.9997954368591309,
      0.9999424815177917,
      0.9999480843544006,
      0.9999850988388062,
      0.9999796748161316,
      0.9999861121177673,
      0.9999663233757019,
      0.9999499917030334,
      0.9998101592063904,
      0.994901716709137,
      0.9925310015678406,
      0.9995757341384888,
      0.9994192123413086,
      0.9972437620162964,
      0.982204794883728,
      0.9911211729049683,
      0.9975568652153015,
      0.9998900294303894,
      0.9999580383300781,
      0.9999808669090271,
      0.9999865293502808,
      0.9999737739562988,
      0.9999666810035706,
      0.9999412894248962,
      0.9998958706855774,
      0.9997819066047668,
      0.9998246431350708,
      0.9998741149902344,
      0.9998430013656616,
      0.9998689293861389,
      0.999958872795105,
      0.9999443292617798,
      0.9999577403068542,
      0.9999585747718811,
      0.999976396560669,
      0.9999719262123108,
      0.9999243021011353,
      0.9994069337844849,
      0.9907424449920654,
      0.9708645343780518,
      0.9702332019805908,
      0.9380772113800049,
      0.9531229734420776,
      0.9754492044448853,
      0.9861965775489807,
      0.9989514350891113,
      0.9997714757919312,
      0.999925434589386,
      0.9999552965164185,
      0.9999407529830933,
      0.9999366998672485,
      0.9998493194580078,
      0.9997566342353821,
      0.9998193383216858,
      0.9999324679374695,
      0.9999732375144958,
      0.9999765753746033,
      0.9999673962593079,
      0.9996857643127441,
      0.9933610558509827,
      0.9757328629493713,
      0.9722294807434082,
      0.9808489084243774,
      0.9515225887298584,
      0.9684423208236694,
      0.9327973127365112,
      0.9457434415817261,
      0.9930744171142578,
      0.9990792870521545,
      0.9998889565467834,
      0.9999585747718811,
      0.9999729990959167,
      0.9999750256538391,
      0.9999702572822571,
      0.9999394416809082,
      0.9998024106025696,
      0.9998276233673096,
      0.9998340010643005,
      0.9999065399169922,
      0.9999274015426636,
      0.9999411702156067,
      0.9999560713768005,
      0.9999055862426758,
      0.9998164176940918,
      0.9997849464416504,
      0.9945950508117676,
      0.9973036646842957,
      0.9876229763031006,
      0.9942536950111389,
      0.9998359680175781,
      0.9993837475776672,
      0.9999315738677979,
      0.9998747110366821,
      0.9999185800552368,
      0.9999650716781616,
      0.9999672174453735,
      0.9999536275863647,
      0.9999203681945801,
      0.9999603033065796,
      0.9999615550041199,
      0.9999747276306152,
      0.9999483823776245,
      0.9999476671218872,
      0.9998733997344971,
      0.9998674392700195,
      0.9997657537460327,
      0.9997631311416626,
      0.9998749494552612,
      0.9999377131462097,
      0.9999569654464722,
      0.9999682307243347,
      0.999976634979248,
      0.9999712705612183,
      0.9999752640724182,
      0.9999227523803711,
      0.9998956322669983,
      0.999680757522583,
      0.9938115477561951,
      0.9772371649742126,
      0.9688060879707336,
      0.9658375382423401,
      0.9315259456634521,
      0.9532207250595093,
      0.9765967726707458,
      0.9557497501373291,
      0.9575996398925781,
      0.9895094633102417,
      0.9976523518562317,
      0.999845027923584,
      0.9999514818191528,
      0.9999772310256958,
      0.9999791383743286,
      0.9999787211418152,
      0.9999743700027466,
      0.999954104423523,
      0.9999171495437622,
      0.9998623132705688,
      0.9997777938842773,
      0.9997375011444092,
      0.9996984004974365,
      0.9997537732124329,
      0.9999409317970276,
      0.9999381303787231,
      0.9999676942825317,
      0.9999521970748901,
      0.9998874068260193,
      0.9997553825378418,
      0.9923370480537415,
      0.9949246048927307,
      0.9997599124908447,
      0.9999100565910339,
      0.9999597072601318,
      0.9999492168426514,
      0.9999685287475586,
      0.9999465942382812,
      0.9999279379844666,
      0.9999255537986755,
      0.9999435544013977,
      0.9999537467956543,
      0.9999455213546753,
      0.9999428987503052,
      0.9999055862426758,
      0.9999258518218994,
      0.9999655485153198,
      0.9999812245368958,
      0.9999780654907227,
      0.999984860420227,
      0.9999734163284302,
      0.9999726414680481,
      0.9999526143074036,
      0.9999006986618042,
      0.999464750289917,
      0.992777943611145,
      0.9783927202224731,
      0.9493374824523926,
      0.9462971687316895,
      0.9763730764389038,
      0.9876304864883423,
      0.9990831017494202,
      0.9998884201049805,
      0.9999313950538635,
      0.9999556541442871,
      0.999947726726532,
      0.9999421834945679,
      0.9999577403068542,
      0.9999194145202637,
      0.9999706745147705,
      0.999981701374054,
      0.9999788403511047,
      0.9999769330024719,
      0.9999728202819824,
      0.9999768137931824,
      0.9999246597290039
    ],
    [
      0.8246297240257263,
      0.8197363615036011,
      0.867922306060791,
      0.8810151219367981,
      0.8506559133529663,
      0.8510093092918396,
      0.8854427337646484,
      0.8769726753234863,
      0.8523437976837158,
      0.8595125079154968,
      0.8951718807220459,
      0.8696638941764832,
      0.8557074069976807,
      0.8785426616668701,
      0.8853765726089478,
      0.8633950352668762,
      0.8569095134735107,
      0.8897932171821594,
      0.8777939081192017,
      0.8583754301071167,
      0.8751311898231506,
      0.8878187537193298,
      0.8656445741653442,
      0.8698108196258545,
      0.8881950378417969,
      0.8900274038314819,
      0.8896602392196655,
      0.8701911568641663,
      0.8836847543716431,
      0.8587574362754822,
      0.8491268157958984,
      0.8852981328964233,
      0.869421124458313,
      0.843590497970581,
      0.8554675579071045,
      0.8842002153396606,
      0.8522837162017822,
      0.8465569019317627,
      0.8642808198928833,
      0.8780341148376465,
      0.8483813405036926,
      0.83935546875,
      0.8710857629776001,
      0.860418438911438,
      0.8328381776809692,
      0.8436857461929321,
      0.8767700791358948,
      0.8523492217063904,
      0.8399449586868286,
      0.8669824600219727,
      0.8939288854598999,
      0.8991333842277527,
      0.8731475472450256,
      0.8549538850784302,
      0.8754030466079712,
      0.8577427268028259,
      0.8684274554252625,
      0.8812332153320312,
      0.8858374357223511,
      0.8724485039710999,
      0.8707206845283508,
      0.8960438966751099,
      0.8811898231506348,
      0.8671097159385681,
      0.8820925951004028,
      0.879700243473053,
      0.8576635718345642,
      0.8601701855659485,
      0.8698097467422485,
      0.8502292633056641,
      0.8427008390426636,
      0.8413540124893188,
      0.8372203707695007,
      0.7994791269302368,
      0.9997960925102234,
      0.9999430179595947,
      0.9999485015869141,
      0.9999852776527405,
      0.9999800324440002,
      0.999986469745636,
      0.9999673962593079,
      0.9999516010284424,
      0.9998228549957275,
      0.9952503442764282,
      0.9934089183807373,
      0.9996007680892944,
      0.9994518160820007,
      0.9973203539848328,
      0.9831762909889221,
      0.9915345311164856,
      0.9977023601531982,
      0.9998965859413147,
      0.9999602437019348,
      0.9999812245368958,
      0.9999868273735046,
      0.9999744296073914,
      0.999967098236084,
      0.999941885471344,
      0.9998959898948669,
      0.9997831583023071,
      0.9998254179954529,
      0.9998752474784851,
      0.9998445510864258,
      0.9998705387115479,
      0.9999597072601318,
      0.9999451637268066,
      0.9999583959579468,
      0.9999592900276184,
      0.9999766945838928,
      0.9999728798866272,
      0.9999306201934814,
      0.9994763135910034,
      0.9918879866600037,
      0.9734493494033813,
      0.9732732772827148,
      0.944510817527771,
      0.9591580629348755,
      0.9794979691505432,
      0.9877753853797913,
      0.999132513999939,
      0.9997878074645996,
      0.9999285936355591,
      0.9999563694000244,
      0.9999397993087769,
      0.9999375343322754,
      0.9998510479927063,
      0.9997588992118835,
      0.9998208284378052,
      0.9999334216117859,
      0.999973714351654,
      0.9999769926071167,
      0.9999685287475586,
      0.999687910079956,
      0.9938520193099976,
      0.9775710701942444,
      0.9751209020614624,
      0.9824920892715454,
      0.9568164348602295,
      0.9711964130401611,
      0.9379909634590149,
      0.9496539235115051,
      0.9936222434043884,
      0.999226450920105,
      0.9999010562896729,
      0.9999617338180542,
      0.9999735951423645,
      0.9999751448631287,
      0.999970555305481,
      0.9999399781227112,
      0.9998037219047546,
      0.9998292922973633,
      0.9998354911804199,
      0.9999081492424011,
      0.9999281167984009,
      0.9999415874481201,
      0.9999569654464722,
      0.9999090433120728,
      0.9998317956924438,
      0.999809205532074,
      0.9948323965072632,
      0.9975504279136658,
      0.9882605075836182,
      0.9945296049118042,
      0.9998425245285034,
      0.9994180798530579,
      0.99993497133255,
      0.9998799562454224,
      0.9999218583106995,
      0.9999657273292542,
      0.9999685287475586,
      0.9999550580978394,
      0.999921977519989,
      0.9999610185623169,
      0.9999619126319885,
      0.9999750256538391,
      0.9999487400054932,
      0.9999478459358215,
      0.9998736381530762,
      0.9998675584793091,
      0.9997667074203491,
      0.999764084815979,
      0.9998752474784851,
      0.9999381899833679,
      0.999957263469696,
      0.9999687671661377,
      0.9999769926071167,
      0.9999721050262451,
      0.9999765753746033,
      0.9999280571937561,
      0.9999064803123474,
      0.9997060894966125,
      0.9940409660339355,
      0.9775283336639404,
      0.9702636003494263,
      0.9678158164024353,
      0.93581622838974,
      0.9560492038726807,
      0.976939857006073,
      0.9579966068267822,
      0.9597905874252319,
      0.9901331067085266,
      0.9978095293045044,
      0.9998570084571838,
      0.9999533295631409,
      0.9999776482582092,
      0.9999791979789734,
      0.9999786615371704,
      0.9999744892120361,
      0.9999539852142334,
      0.9999176263809204,
      0.9998626112937927,
      0.9997780323028564,
      0.9997372031211853,
      0.9996981620788574,
      0.9997544884681702,
      0.9999412298202515,
      0.9999384880065918,
      0.999968409538269,
      0.9999533295631409,
      0.9998924136161804,
      0.9997779130935669,
      0.9927588105201721,
      0.9952325820922852,
      0.9997564554214478,
      0.9999154806137085,
      0.9999611973762512,
      0.9999501705169678,
      0.999968945980072,
      0.9999470114707947,
      0.9999281167984009,
      0.9999256730079651,
      0.9999439120292664,
      0.9999540448188782,
      0.9999458193778992,
      0.9999431371688843,
      0.999906063079834,
      0.9999262094497681,
      0.9999657273292542,
      0.9999814033508301,
      0.9999781847000122,
      0.9999850988388062,
      0.9999735951423645,
      0.9999729990959167,
      0.9999537467956543,
      0.9999051094055176,
      0.9995149970054626,
      0.9932519197463989,
      0.9792125821113586,
      0.9512310028076172,
      0.9488124251365662,
      0.9776685237884521,
      0.9882670044898987,
      0.9991738200187683,
      0.9998933672904968,
      0.9999334812164307,
      0.9999564290046692,
      0.9999471306800842,
      0.9999421238899231,
      0.9999579191207886,
      0.9999194741249084,
      0.9999707341194153,
      0.9999818801879883,
      0.9999790787696838,
      0.9999771118164062,
      0.9999730587005615,
      0.9999770522117615,
      0.9999250769615173
    ],
    [
      0.8354771137237549,
      0.8316761255264282,
      0.8783472180366516,
      0.8925571441650391,
      0.8609819412231445,
      0.8626251220703125,
      0.8947610855102539,
      0.8863064050674438,
      0.8638251423835754,
      0.871198832988739,
      0.9027280211448669,
      0.87900710105896,
      0.8691351413726807,
      0.889498233795166,
      0.8950347900390625,
      0.8774205446243286,
      0.8711183071136475,
      0.9008165597915649,
      0.8908764123916626,
      0.8747079372406006,
      0.8895189762115479,
      0.8991507291793823,
      0.8822373747825623,
      0.8876307606697083,
      0.9037750959396362,
      0.9039642810821533,
      0.9046220779418945,
      0.8889163732528687,
      0.8995951414108276,
      0.8718502521514893,
      0.8701990246772766,
      0.9007948637008667,
      0.8843656778335571,
      0.8614519834518433,
      0.8742147088050842,
      0.8962990045547485,
      0.8676277995109558,
      0.8650529384613037,
      0.8790335655212402,
      0.8905549645423889,
      0.8652056455612183,
      0.853471040725708,
      0.8827695846557617,
      0.8715586066246033,
      0.8484829664230347,
      0.856120228767395,
      0.8893011808395386,
      0.8676948547363281,
      0.850753903388977,
      0.8798003196716309,
      0.9088326692581177,
      0.9086347222328186,
      0.8848206400871277,
      0.8670743107795715,
      0.8856563568115234,
      0.869040846824646,
      0.8787347078323364,
      0.8903829455375671,
      0.896827757358551,
      0.8843973278999329,
      0.8813464641571045,
      0.9049519896507263,
      0.8912823796272278,
      0.8794500827789307,
      0.8926557302474976,
      0.8931604623794556,
      0.8732857704162598,
      0.8735523223876953,
      0.8837628364562988,
      0.8693368434906006,
      0.8593664169311523,
      0.8536386489868164,
      0.8544438481330872,
      0.8144006133079529,
      0.9997978806495667,
      0.9999440908432007,
      0.9999498724937439,
      0.9999856948852539,
      0.999980628490448,
      0.9999861121177673,
      0.9999685883522034,
      0.9999547600746155,
      0.999834418296814,
      0.9955263733863831,
      0.9937909841537476,
      0.9996257424354553,
      0.9994753003120422,
      0.9974008798599243,
      0.9840433597564697,
      0.9918522834777832,
      0.9977991580963135,
      0.9999019503593445,
      0.9999620318412781,
      0.9999818205833435,
      0.9999871850013733,
      0.9999751448631287,
      0.9999675154685974,
      0.9999428391456604,
      0.9998971819877625,
      0.9997854232788086,
      0.9998266696929932,
      0.9998763799667358,
      0.9998459815979004,
      0.9998720288276672,
      0.9999605417251587,
      0.9999460577964783,
      0.9999589323997498,
      0.9999595880508423,
      0.9999770522117615,
      0.9999741315841675,
      0.9999370574951172,
      0.9995778203010559,
      0.9930570125579834,
      0.9755986332893372,
      0.9768056869506836,
      0.9498363733291626,
      0.9649301767349243,
      0.9830195307731628,
      0.9894805550575256,
      0.99933260679245,
      0.9998078942298889,
      0.9999315738677979,
      0.9999571442604065,
      0.9999406337738037,
      0.9999384880065918,
      0.99985271692276,
      0.9997616410255432,
      0.9998230934143066,
      0.9999346137046814,
      0.999974250793457,
      0.9999777674674988,
      0.9999703168869019,
      0.9997013807296753,
      0.9942948818206787,
      0.9797555804252625,
      0.9781742691993713,
      0.9842343926429749,
      0.9619583487510681,
      0.9737448692321777,
      0.9429799318313599,
      0.9532755613327026,
      0.993930459022522,
      0.9993268251419067,
      0.9999122619628906,
      0.999964714050293,
      0.9999744892120361,
      0.9999753832817078,
      0.9999709725379944,
      0.9999406337738037,
      0.9998051524162292,
      0.9998312592506409,
      0.9998376965522766,
      0.9999101161956787,
      0.9999291300773621,
      0.9999426007270813,
      0.999958336353302,
      0.999912679195404,
      0.9998469352722168,
      0.9998263716697693,
      0.9948290586471558,
      0.9977765083312988,
      0.9889096021652222,
      0.9948698282241821,
      0.999860405921936,
      0.9994540810585022,
      0.9999379515647888,
      0.9998836517333984,
      0.9999257326126099,
      0.9999662041664124,
      0.9999688267707825,
      0.9999557137489319,
      0.9999232888221741,
      0.999961793422699,
      0.9999616146087646,
      0.9999753832817078,
      0.9999492764472961,
      0.9999481439590454,
      0.999873697757721,
      0.9998673796653748,
      0.9997656941413879,
      0.9997648000717163,
      0.9998756647109985,
      0.9999383687973022,
      0.9999576807022095,
      0.9999691843986511,
      0.9999774098396301,
      0.999972939491272,
      0.9999776482582092,
      0.9999292492866516,
      0.9999021291732788,
      0.9997100830078125,
      0.9938021898269653,
      0.9775799512863159,
      0.9706201553344727,
      0.9685390591621399,
      0.9396449327468872,
      0.9574755430221558,
      0.9774209856987,
      0.9602121114730835,
      0.9615741968154907,
      0.9904660582542419,
      0.9978758096694946,
      0.9998641610145569,
      0.9999545812606812,
      0.9999781250953674,
      0.9999794960021973,
      0.9999789595603943,
      0.9999747276306152,
      0.9999545216560364,
      0.9999180436134338,
      0.9998634457588196,
      0.9997790455818176,
      0.9997371435165405,
      0.9996978640556335,
      0.9997556805610657,
      0.9999415874481201,
      0.9999387860298157,
      0.9999688267707825,
      0.9999545216560364,
      0.9998971223831177,
      0.9997907280921936,
      0.9929113388061523,
      0.994981586933136,
      0.9996989369392395,
      0.9999119639396667,
      0.9999621510505676,
      0.9999509453773499,
      0.9999693036079407,
      0.9999474287033081,
      0.9999282360076904,
      0.9999258518218994,
      0.9999440908432007,
      0.9999541640281677,
      0.9999462962150574,
      0.9999433755874634,
      0.9999071955680847,
      0.9999268651008606,
      0.9999660849571228,
      0.9999814629554749,
      0.9999784827232361,
      0.9999851584434509,
      0.999973714351654,
      0.9999732971191406,
      0.9999542832374573,
      0.999906599521637,
      0.999568521976471,
      0.9937335252761841,
      0.979863703250885,
      0.9525001645088196,
      0.9521825909614563,
      0.9789113402366638,
      0.9889380931854248,
      0.999266505241394,
      0.9998953342437744,
      0.9999350905418396,
      0.9999573826789856,
      0.9999462962150574,
      0.9999427199363708,
      0.9999580383300781,
      0.9999198913574219,
      0.9999707937240601,
      0.9999820590019226,
      0.9999793171882629,
      0.9999775290489197,
      0.9999733567237854,
      0.999977171421051,
      0.999925434589386
    ],
    [
      0.8465214967727661,
      0.851749062538147,
      0.8900630474090576,
      0.9025899171829224,
      0.8761704564094543,
      0.8790020942687988,
      0.905775785446167,
      0.8984031677246094,
      0.8810238242149353,
      0.8860428333282471,
      0.9130925536155701,
      0.8904827833175659,
      0.8868300914764404,
      0.9025384187698364,
      0.9067077040672302,
      0.8954801559448242,
      0.8888343572616577,
      0.9125603437423706,
      0.9058961868286133,
      0.8934741020202637,
      0.9056282043457031,
      0.9118478298187256,
      0.899955689907074,
      0.9052818417549133,
      0.9194129705429077,
      0.9183998107910156,
      0.9201570749282837,
      0.9083385467529297,
      0.9147669672966003,
      0.8878809213638306,
      0.8902642130851746,
      0.9170223474502563,
      0.9005064964294434,
      0.8810940384864807,
      0.8950049877166748,
      0.9116014838218689,
      0.8850891590118408,
      0.8861870765686035,
      0.8974171876907349,
      0.9055257439613342,
      0.8867841958999634,
      0.8751734495162964,
      0.9000760912895203,
      0.8907953500747681,
      0.8742303252220154,
      0.8785289525985718,
      0.9075271487236023,
      0.8922973871231079,
      0.8700029253959656,
      0.8981055021286011,
      0.9256362318992615,
      0.9220660924911499,
      0.9012694358825684,
      0.8862370252609253,
      0.9022277593612671,
      0.8898181915283203,
      0.894874095916748,
      0.9059138298034668,
      0.9130100011825562,
      0.9012549519538879,
      0.8971022367477417,
      0.9160958528518677,
      0.9057067036628723,
      0.896723747253418,
      0.905129075050354,
      0.9082589149475098,
      0.890999972820282,
      0.8898904323577881,
      0.8991565704345703,
      0.8889925479888916,
      0.8782434463500977,
      0.8688492178916931,
      0.8718202710151672,
      0.8301738500595093,
      0.9997993111610413,
      0.9999449849128723,
      0.9999509453773499,
      0.9999862313270569,
      0.999981164932251,
      0.9999858140945435,
      0.9999683499336243,
      0.9999538660049438,
      0.9997860789299011,
      0.9958886504173279,
      0.9944585561752319,
      0.999639093875885,
      0.9994946122169495,
      0.997385561466217,
      0.9851380586624146,
      0.9922317862510681,
      0.9978103041648865,
      0.9998967051506042,
      0.999962329864502,
      0.9999819993972778,
      0.9999874234199524,
      0.9999755620956421,
      0.9999682307243347,
      0.9999437928199768,
      0.9998981952667236,
      0.9997878670692444,
      0.9998272657394409,
      0.9998750686645508,
      0.9998478293418884,
      0.9998739957809448,
      0.9999610781669617,
      0.9999467730522156,
      0.9999595880508423,
      0.9999603629112244,
      0.9999774098396301,
      0.9999752044677734,
      0.9999427795410156,
      0.9996545910835266,
      0.994030237197876,
      0.9780995845794678,
      0.9804227352142334,
      0.955955445766449,
      0.9701663255691528,
      0.985569953918457,
      0.9909723997116089,
      0.9994821548461914,
      0.9998254776000977,
      0.9999348521232605,
      0.9999583959579468,
      0.9999392628669739,
      0.999939501285553,
      0.9998548030853271,
      0.9997643828392029,
      0.9998260140419006,
      0.9999362230300903,
      0.9999756217002869,
      0.9999784827232361,
      0.9999714493751526,
      0.9997006058692932,
      0.9945792555809021,
      0.9818630218505859,
      0.9809843897819519,
      0.985668420791626,
      0.9660662412643433,
      0.9764267802238464,
      0.948447585105896,
      0.9577147364616394,
      0.994331419467926,
      0.9994269609451294,
      0.9999200105667114,
      0.9999673366546631,
      0.9999753832817078,
      0.9999757409095764,
      0.999971330165863,
      0.9999411702156067,
      0.9998067617416382,
      0.999832808971405,
      0.9998393058776855,
      0.9999115467071533,
      0.9999299049377441,
      0.9999434351921082,
      0.9999595880508423,
      0.9999146461486816,
      0.9998582601547241,
      0.9998437762260437,
      0.9951614141464233,
      0.9981800317764282,
      0.9905266165733337,
      0.9954730272293091,
      0.9998729228973389,
      0.9995113015174866,
      0.9999412298202515,
      0.9998882412910461,
      0.9999248385429382,
      0.9999669790267944,
      0.9999696612358093,
      0.9999566674232483,
      0.9999246001243591,
      0.9999623894691467,
      0.9999623894691467,
      0.9999757409095764,
      0.9999497532844543,
      0.9999485015869141,
      0.9998739361763,
      0.9998674392700195,
      0.9997659921646118,
      0.9997665882110596,
      0.9998763799667358,
      0.9999389052391052,
      0.9999581575393677,
      0.999969482421875,
      0.9999778270721436,
      0.9999741315841675,
      0.9999781250953674,
      0.9999287128448486,
      0.9999008178710938,
      0.9997120499610901,
      0.994341254234314,
      0.97842937707901,
      0.9718148112297058,
      0.9700456261634827,
      0.9443685412406921,
      0.9596419334411621,
      0.9787805676460266,
      0.9630382061004639,
      0.9648705720901489,
      0.9909733533859253,
      0.9976889491081238,
      0.9998722672462463,
      0.9999563694000244,
      0.99997878074646,
      0.9999800324440002,
      0.9999791979789734,
      0.99997478723526,
      0.9999544024467468,
      0.9999184012413025,
      0.9998641014099121,
      0.9997797012329102,
      0.9997366666793823,
      0.9996980428695679,
      0.9997568130493164,
      0.999941885471344,
      0.9999393224716187,
      0.9999696016311646,
      0.9999561309814453,
      0.9999023079872131,
      0.999811589717865,
      0.993462860584259,
      0.9950045347213745,
      0.9996305704116821,
      0.9999040961265564,
      0.99996417760849,
      0.9999517202377319,
      0.9999696016311646,
      0.9999478459358215,
      0.9999282956123352,
      0.9999262094497681,
      0.9999444484710693,
      0.9999545216560364,
      0.999946653842926,
      0.9999436140060425,
      0.9999078512191772,
      0.9999274611473083,
      0.9999662637710571,
      0.999981701374054,
      0.9999786019325256,
      0.9999854564666748,
      0.9999741911888123,
      0.9999736547470093,
      0.9999524354934692,
      0.999911904335022,
      0.9996190071105957,
      0.9944791197776794,
      0.9818158745765686,
      0.9567567706108093,
      0.9588677883148193,
      0.9812459945678711,
      0.9903873801231384,
      0.999388575553894,
      0.9999006390571594,
      0.9999351501464844,
      0.9999578595161438,
      0.9999473690986633,
      0.9999434947967529,
      0.999957799911499,
      0.9999204874038696,
      0.9999710917472839,
      0.9999822378158569,
      0.9999794960021973,
      0.9999778270721436,
      0.9999735355377197,
      0.9999772310256958,
      0.9999255537986755
    ],
    [
      0.8643527030944824,
      0.879220187664032,
      0.9064089059829712,
      0.9153527021408081,
      0.8996886014938354,
      0.902524471282959,
      0.9203895330429077,
      0.9144318699836731,
      0.9026786088943481,
      0.9060283899307251,
      0.9260605573654175,
      0.9084116220474243,
      0.9092252254486084,
      0.9181764125823975,
      0.9220235347747803,
      0.9158461093902588,
      0.9113829135894775,
      0.9267001152038574,
      0.9225705862045288,
      0.9153954982757568,
      0.9241762161254883,
      0.9269184470176697,
      0.9187477231025696,
      0.9231913089752197,
      0.9341617226600647,
      0.931230366230011,
      0.9338696002960205,
      0.9276442527770996,
      0.9317722320556641,
      0.910125732421875,
      0.9132077097892761,
      0.9336497187614441,
      0.9205034971237183,
      0.9054683446884155,
      0.9171475768089294,
      0.9274946451187134,
      0.9048827290534973,
      0.9083207249641418,
      0.9179171323776245,
      0.9216505289077759,
      0.9089345932006836,
      0.902592658996582,
      0.918376624584198,
      0.9145461916923523,
      0.904297411441803,
      0.9062392711639404,
      0.9282494783401489,
      0.9186718463897705,
      0.9010761976242065,
      0.9209930896759033,
      0.9421507716178894,
      0.9374529123306274,
      0.9225439429283142,
      0.9128037095069885,
      0.9232807159423828,
      0.9189261198043823,
      0.9187264442443848,
      0.9260867834091187,
      0.9314192533493042,
      0.9229571223258972,
      0.9186202883720398,
      0.9324607849121094,
      0.9236817955970764,
      0.9176450371742249,
      0.9226495027542114,
      0.9263765215873718,
      0.9130859375,
      0.9096767902374268,
      0.9172050952911377,
      0.9104166030883789,
      0.9015334248542786,
      0.8882970809936523,
      0.8911092281341553,
      0.8497561812400818,
      0.9998024106025696,
      0.9999464154243469,
      0.9999523162841797,
      0.9999866485595703,
      0.9999816417694092,
      0.9999863505363464,
      0.9999715089797974,
      0.9999579787254333,
      0.9998644590377808,
      0.9970258474349976,
      0.9955703020095825,
      0.999669075012207,
      0.9995277523994446,
      0.9975085258483887,
      0.987061619758606,
      0.9931976795196533,
      0.9981544613838196,
      0.9999054074287415,
      0.9999648332595825,
      0.9999825358390808,
      0.9999875426292419,
      0.9999762177467346,
      0.9999688863754272,
      0.9999449849128723,
      0.999900221824646,
      0.9997921586036682,
      0.9998300671577454,
      0.999876856803894,
      0.999850332736969,
      0.9998754262924194,
      0.9999619722366333,
      0.9999474287033081,
      0.9999603033065796,
      0.9999607801437378,
      0.999977707862854,
      0.9999762177467346,
      0.999948263168335,
      0.9997427463531494,
      0.9950805306434631,
      0.9813219308853149,
      0.9841924905776978,
      0.9640040397644043,
      0.9744740128517151,
      0.9879796504974365,
      0.992361843585968,
      0.9996454119682312,
      0.9998443722724915,
      0.9999373555183411,
      0.9999590516090393,
      0.9999396800994873,
      0.9999403953552246,
      0.99985671043396,
      0.9997668862342834,
      0.9998289942741394,
      0.9999374151229858,
      0.9999751448631287,
      0.9999790191650391,
      0.9999724626541138,
      0.999703586101532,
      0.9950847625732422,
      0.98487788438797,
      0.9842159152030945,
      0.9876531362533569,
      0.9707903265953064,
      0.9800798892974854,
      0.9582633972167969,
      0.9652197360992432,
      0.9951061606407166,
      0.9995004534721375,
      0.9999285340309143,
      0.9999698400497437,
      0.999975860118866,
      0.9999760389328003,
      0.9999716877937317,
      0.9999418258666992,
      0.9998077154159546,
      0.9998345375061035,
      0.9998413920402527,
      0.9999136328697205,
      0.9999307990074158,
      0.9999441504478455,
      0.9999606609344482,
      0.9999186992645264,
      0.9998684525489807,
      0.999862790107727,
      0.995814323425293,
      0.9985841512680054,
      0.9927830696105957,
      0.9965718984603882,
      0.9998959302902222,
      0.9996311664581299,
      0.9999484419822693,
      0.9998985528945923,
      0.9999288320541382,
      0.9999674558639526,
      0.9999701380729675,
      0.9999570846557617,
      0.9999257922172546,
      0.999963104724884,
      0.9999632239341736,
      0.9999762773513794,
      0.9999505281448364,
      0.9999492168426514,
      0.9998749494552612,
      0.999867856502533,
      0.9997668266296387,
      0.9997689723968506,
      0.9998773336410522,
      0.9999394416809082,
      0.999958872795105,
      0.9999699592590332,
      0.9999783039093018,
      0.9999743103981018,
      0.9999784231185913,
      0.9999262690544128,
      0.9998941421508789,
      0.9997114539146423,
      0.9947624802589417,
      0.9807482957839966,
      0.9746420979499817,
      0.9738001823425293,
      0.9511207938194275,
      0.9651527404785156,
      0.9820102453231812,
      0.9682193994522095,
      0.970552384853363,
      0.9925985336303711,
      0.9979515671730042,
      0.9998842477798462,
      0.9999586939811707,
      0.999979555606842,
      0.9999805092811584,
      0.9999794363975525,
      0.9999749064445496,
      0.999954879283905,
      0.9999189376831055,
      0.999864935874939,
      0.9997812509536743,
      0.9997384548187256,
      0.9996994733810425,
      0.9997588396072388,
      0.9999415278434753,
      0.9999396800994873,
      0.9999706149101257,
      0.9999580383300781,
      0.9999087452888489,
      0.999828040599823,
      0.9942909479141235,
      0.9953097105026245,
      0.9996045231819153,
      0.9998983144760132,
      0.9999646544456482,
      0.9999523162841797,
      0.9999703764915466,
      0.9999485015869141,
      0.9999284148216248,
      0.9999266266822815,
      0.9999449849128723,
      0.9999547004699707,
      0.9999467730522156,
      0.9999436140060425,
      0.9999082088470459,
      0.999927818775177,
      0.9999663829803467,
      0.9999818205833435,
      0.99997878074646,
      0.9999856948852539,
      0.9999744892120361,
      0.999974250793457,
      0.9999538064002991,
      0.9999182224273682,
      0.9996792078018188,
      0.9956477284431458,
      0.9854605793952942,
      0.9645586013793945,
      0.9674557447433472,
      0.9848890900611877,
      0.9923118948936462,
      0.9995167851448059,
      0.9999094009399414,
      0.9999381899833679,
      0.9999598860740662,
      0.9999478459358215,
      0.999943733215332,
      0.9999586343765259,
      0.9999209046363831,
      0.9999712705612183,
      0.9999823570251465,
      0.9999798536300659,
      0.9999780058860779,
      0.9999738335609436,
      0.999977171421051,
      0.9999256730079651
    ],
    [
      0.8909456729888916,
      0.9077891111373901,
      0.9267436265945435,
      0.9315541386604309,
      0.9248785972595215,
      0.9292742013931274,
      0.9386733770370483,
      0.9345009326934814,
      0.9280695915222168,
      0.9311566948890686,
      0.9430192708969116,
      0.931010365486145,
      0.9338160753250122,
      0.9386507272720337,
      0.9414802193641663,
      0.9374480247497559,
      0.9355689883232117,
      0.9435796737670898,
      0.9402526617050171,
      0.9373166561126709,
      0.9432108402252197,
      0.944056510925293,
      0.9382454752922058,
      0.9420515894889832,
      0.9515035152435303,
      0.9470694065093994,
      0.9488468766212463,
      0.9483282566070557,
      0.9475797414779663,
      0.9331867694854736,
      0.9357728362083435,
      0.9499808549880981,
      0.9390591382980347,
      0.9299710988998413,
      0.9401100873947144,
      0.945295512676239,
      0.92970871925354,
      0.9327799081802368,
      0.9404260516166687,
      0.9404511451721191,
      0.9320264458656311,
      0.9302745461463928,
      0.9390190243721008,
      0.9368173480033875,
      0.931061863899231,
      0.9324225783348083,
      0.9452916979789734,
      0.9386444091796875,
      0.9277585744857788,
      0.9397688508033752,
      0.9557119011878967,
      0.9513431787490845,
      0.9417294263839722,
      0.9379063248634338,
      0.9431957602500916,
      0.9428818821907043,
      0.9417742490768433,
      0.9460683465003967,
      0.9492769837379456,
      0.943910539150238,
      0.9407539963722229,
      0.9494267702102661,
      0.9420819282531738,
      0.9383562207221985,
      0.9418081045150757,
      0.9439939260482788,
      0.9355761408805847,
      0.9316679835319519,
      0.9361926317214966,
      0.9340212345123291,
      0.9263337254524231,
      0.9127820730209351,
      0.9140697121620178,
      0.875074028968811,
      0.9998051524162292,
      0.9999477863311768,
      0.9999539256095886,
      0.9999871850013733,
      0.9999821782112122,
      0.9999866485595703,
      0.9999702572822571,
      0.9999579191207886,
      0.9998457431793213,
      0.9978209733963013,
      0.9964921474456787,
      0.9997071027755737,
      0.9995797276496887,
      0.9979309439659119,
      0.9898548126220703,
      0.9944276213645935,
      0.9985107779502869,
      0.9999120831489563,
      0.9999657273292542,
      0.9999826550483704,
      0.9999879002571106,
      0.9999769926071167,
      0.9999698996543884,
      0.9999464154243469,
      0.9999021887779236,
      0.9997962713241577,
      0.9998330473899841,
      0.999879002571106,
      0.9998524785041809,
      0.999876856803894,
      0.9999627470970154,
      0.9999480247497559,
      0.9999609589576721,
      0.9999614953994751,
      0.9999780058860779,
      0.9999768733978271,
      0.999954879283905,
      0.9998063445091248,
      0.996576189994812,
      0.9856785535812378,
      0.9879535436630249,
      0.9719014763832092,
      0.9795792102813721,
      0.990161120891571,
      0.9937316179275513,
      0.999707043170929,
      0.9998584389686584,
      0.9999391436576843,
      0.9999597668647766,
      0.9999403357505798,
      0.9999412894248962,
      0.9998589754104614,
      0.9997696280479431,
      0.9998326301574707,
      0.9999387860298157,
      0.9999756813049316,
      0.9999793767929077,
      0.999973714351654,
      0.9997290968894958,
      0.9959172010421753,
      0.9887711405754089,
      0.9875978827476501,
      0.990105390548706,
      0.9765510559082031,
      0.9846653342247009,
      0.969162106513977,
      0.9735934734344482,
      0.9960540533065796,
      0.9995978474617004,
      0.9999372959136963,
      0.9999727010726929,
      0.9999765157699585,
      0.9999763369560242,
      0.9999720454216003,
      0.9999423027038574,
      0.9998087286949158,
      0.9998356699943542,
      0.9998428821563721,
      0.999915361404419,
      0.999931812286377,
      0.9999449253082275,
      0.9999618530273438,
      0.9999232888221741,
      0.9998826384544373,
      0.9998863339424133,
      0.9968279004096985,
      0.9990144371986389,
      0.9947155714035034,
      0.9974763989448547,
      0.9999157786369324,
      0.9997262954711914,
      0.9999531507492065,
      0.9999064207077026,
      0.9999316930770874,
      0.9999669790267944,
      0.9999716281890869,
      0.9999585151672363,
      0.999927818775177,
      0.9999641180038452,
      0.9999639391899109,
      0.9999767541885376,
      0.999951183795929,
      0.9999498128890991,
      0.9998754858970642,
      0.9998680949211121,
      0.9997673034667969,
      0.9997713565826416,
      0.9998782873153687,
      0.9999396800994873,
      0.9999593496322632,
      0.9999704957008362,
      0.9999788403511047,
      0.9999752640724182,
      0.9999793171882629,
      0.9999287724494934,
      0.9999023675918579,
      0.999726414680481,
      0.995524525642395,
      0.9850331544876099,
      0.9793398380279541,
      0.9784968495368958,
      0.9614512920379639,
      0.9725089073181152,
      0.985592782497406,
      0.9751002192497253,
      0.9767459034919739,
      0.9941408634185791,
      0.9982557892799377,
      0.9998956918716431,
      0.9999604821205139,
      0.9999797940254211,
      0.9999811053276062,
      0.9999799132347107,
      0.9999753832817078,
      0.9999551773071289,
      0.9999195337295532,
      0.9998654127120972,
      0.9997823238372803,
      0.9997392296791077,
      0.9997013807296753,
      0.9997616410255432,
      0.9999425411224365,
      0.9999409317970276,
      0.9999715685844421,
      0.9999595284461975,
      0.9999132752418518,
      0.9998357892036438,
      0.9950598478317261,
      0.996078610420227,
      0.999701738357544,
      0.9999014139175415,
      0.9999657869338989,
      0.9999530911445618,
      0.9999710321426392,
      0.9999490976333618,
      0.99992835521698,
      0.9999269247055054,
      0.9999451041221619,
      0.9999550580978394,
      0.9999470710754395,
      0.9999434947967529,
      0.9999083280563354,
      0.9999279379844666,
      0.9999665021896362,
      0.9999819397926331,
      0.9999791383743286,
      0.9999859929084778,
      0.9999749064445496,
      0.9999748468399048,
      0.9999552369117737,
      0.9999253153800964,
      0.9997326135635376,
      0.9967824220657349,
      0.9893480539321899,
      0.9719515442848206,
      0.9748901724815369,
      0.9880264401435852,
      0.9940885305404663,
      0.9996163249015808,
      0.9999170303344727,
      0.9999404549598694,
      0.9999613165855408,
      0.9999483823776245,
      0.9999441504478455,
      0.9999597072601318,
      0.9999217987060547,
      0.9999715089797974,
      0.9999826550483704,
      0.999980092048645,
      0.9999784231185913,
      0.9999740719795227,
      0.999977171421051,
      0.9999253749847412
    ],
    [
      0.9174486398696899,
      0.9335748553276062,
      0.947013258934021,
      0.9487088918685913,
      0.9472686648368835,
      0.951701283454895,
      0.9564981460571289,
      0.953614354133606,
      0.9503189325332642,
      0.9534718990325928,
      0.9610647559165955,
      0.9520490765571594,
      0.9542023539543152,
      0.9586054086685181,
      0.9612631797790527,
      0.9556207656860352,
      0.9560322165489197,
      0.9623024463653564,
      0.9578857421875,
      0.9558789134025574,
      0.9603392481803894,
      0.9606797099113464,
      0.9548022150993347,
      0.9573485851287842,
      0.9662779569625854,
      0.9607113599777222,
      0.9609525203704834,
      0.9621513485908508,
      0.9604530930519104,
      0.9501163363456726,
      0.9531294703483582,
      0.9638341665267944,
      0.9560733437538147,
      0.9503524303436279,
      0.9579018354415894,
      0.9629296064376831,
      0.9512027502059937,
      0.9529095888137817,
      0.9588555693626404,
      0.9569273591041565,
      0.9519076347351074,
      0.952834963798523,
      0.957415759563446,
      0.9549114108085632,
      0.9512192606925964,
      0.9522573351860046,
      0.9600420594215393,
      0.9545867443084717,
      0.9481837153434753,
      0.95598304271698,
      0.9667478799819946,
      0.9634913802146912,
      0.9578604102134705,
      0.9568498134613037,
      0.9604957699775696,
      0.9614765644073486,
      0.9594715237617493,
      0.9631237983703613,
      0.9656258821487427,
      0.9617708325386047,
      0.9591681957244873,
      0.9669504165649414,
      0.9596377611160278,
      0.9562528729438782,
      0.9592217803001404,
      0.961372971534729,
      0.9547491073608398,
      0.9514518976211548,
      0.9536123275756836,
      0.9534151554107666,
      0.9469996690750122,
      0.9364548921585083,
      0.9337102174758911,
      0.8998429775238037,
      0.9998074173927307,
      0.9999487996101379,
      0.9999547004699707,
      0.9999874830245972,
      0.9999827742576599,
      0.9999862313270569,
      0.9999728202819824,
      0.9999634623527527,
      0.999880313873291,
      0.9985784888267517,
      0.9974867105484009,
      0.9997539520263672,
      0.999643087387085,
      0.9984580278396606,
      0.9924686551094055,
      0.9958040714263916,
      0.9989315271377563,
      0.999920129776001,
      0.9999663829803467,
      0.9999829530715942,
      0.9999880194664001,
      0.9999767541885376,
      0.9999693036079407,
      0.999947190284729,
      0.9999037384986877,
      0.9997994303703308,
      0.9998358488082886,
      0.9998810291290283,
      0.999854326248169,
      0.9998778700828552,
      0.9999631643295288,
      0.9999485015869141,
      0.9999616742134094,
      0.9999622106552124,
      0.999978244304657,
      0.999977707862854,
      0.9999593496322632,
      0.9998612999916077,
      0.9978229403495789,
      0.9907264709472656,
      0.9909481406211853,
      0.9779811501502991,
      0.9840798377990723,
      0.9919697642326355,
      0.9947811365127563,
      0.999767005443573,
      0.999876081943512,
      0.9999404549598694,
      0.9999601244926453,
      0.9999407529830933,
      0.9999420046806335,
      0.9998613595962524,
      0.9997711777687073,
      0.9998347759246826,
      0.9999399781227112,
      0.9999764561653137,
      0.9999796152114868,
      0.9999749660491943,
      0.9997758865356445,
      0.9970260858535767,
      0.991750180721283,
      0.9906983971595764,
      0.992767870426178,
      0.9828891754150391,
      0.989525318145752,
      0.9785172343254089,
      0.9816756844520569,
      0.9973393678665161,
      0.9997450709342957,
      0.9999471306800842,
      0.9999752640724182,
      0.9999772310256958,
      0.9999767541885376,
      0.999972403049469,
      0.9999430179595947,
      0.9998092651367188,
      0.9998369216918945,
      0.9998445510864258,
      0.9999173283576965,
      0.9999327659606934,
      0.9999459981918335,
      0.9999619722366333,
      0.9999272227287292,
      0.9998968839645386,
      0.9999101161956787,
      0.9979357719421387,
      0.9994654655456543,
      0.9966167211532593,
      0.9982560873031616,
      0.999932050704956,
      0.9998089671134949,
      0.9999585151672363,
      0.999914288520813,
      0.9999352693557739,
      0.9999673962593079,
      0.9999730587005615,
      0.9999601244926453,
      0.9999298453330994,
      0.9999650120735168,
      0.9999645948410034,
      0.9999769926071167,
      0.9999517798423767,
      0.9999498128890991,
      0.9998757243156433,
      0.999868631362915,
      0.9997709393501282,
      0.9997730255126953,
      0.9998784065246582,
      0.9999397993087769,
      0.9999595880508423,
      0.9999709129333496,
      0.9999794363975525,
      0.9999763369560242,
      0.9999804496765137,
      0.9999333024024963,
      0.9999139904975891,
      0.9997636079788208,
      0.9967281222343445,
      0.9897405505180359,
      0.9847905039787292,
      0.9842261672019958,
      0.9735769629478455,
      0.9806137681007385,
      0.9895501732826233,
      0.9825125336647034,
      0.9831761717796326,
      0.9957350492477417,
      0.9987307190895081,
      0.9999139308929443,
      0.999962568283081,
      0.9999803304672241,
      0.9999815225601196,
      0.9999802112579346,
      0.9999756217002869,
      0.9999555945396423,
      0.9999194145202637,
      0.9998652338981628,
      0.9997827410697937,
      0.9997401833534241,
      0.9997028708457947,
      0.9997636079788208,
      0.999943196773529,
      0.9999412894248962,
      0.9999722838401794,
      0.9999609589576721,
      0.9999187588691711,
      0.9998576641082764,
      0.9965291023254395,
      0.9970930814743042,
      0.9997668266296387,
      0.9999066591262817,
      0.9999672770500183,
      0.99995356798172,
      0.9999714493751526,
      0.9999495148658752,
      0.9999284744262695,
      0.9999269247055054,
      0.9999452233314514,
      0.9999551177024841,
      0.9999470114707947,
      0.999943196773529,
      0.9999081492424011,
      0.9999280571937561,
      0.9999666213989258,
      0.9999820590019226,
      0.9999793767929077,
      0.999986469745636,
      0.9999752640724182,
      0.9999754428863525,
      0.999955415725708,
      0.999932587146759,
      0.99978107213974,
      0.9976875185966492,
      0.9923142790794373,
      0.979137122631073,
      0.9815500378608704,
      0.9909054636955261,
      0.9956015944480896,
      0.9996846318244934,
      0.9999223947525024,
      0.9999415278434753,
      0.9999625086784363,
      0.9999479055404663,
      0.999943733215332,
      0.9999591112136841,
      0.9999222159385681,
      0.9999716877937317,
      0.9999829530715942,
      0.9999802112579346,
      0.9999784827232361,
      0.9999739527702332,
      0.9999768733978271,
      0.9999242424964905
    ],
    [
      0.9398596286773682,
      0.9547669291496277,
      0.9631190299987793,
      0.9646438956260681,
      0.964842677116394,
      0.9679806232452393,
      0.9719088077545166,
      0.9700415134429932,
      0.9673187732696533,
      0.9696801900863647,
      0.9759196043014526,
      0.9693715572357178,
      0.9701830744743347,
      0.9751100540161133,
      0.9766095876693726,
      0.9713135361671448,
      0.9721325635910034,
      0.9766853451728821,
      0.9730693697929382,
      0.9702555537223816,
      0.9741685390472412,
      0.9741582870483398,
      0.9690449237823486,
      0.9699631929397583,
      0.9755577445030212,
      0.9711647629737854,
      0.971441388130188,
      0.9736021757125854,
      0.9708837270736694,
      0.9635614156723022,
      0.9664225578308105,
      0.9754458069801331,
      0.9714076519012451,
      0.9662449359893799,
      0.9726638793945312,
      0.9772114157676697,
      0.9682749509811401,
      0.9688011407852173,
      0.9750613570213318,
      0.9732042551040649,
      0.9691257476806641,
      0.970247745513916,
      0.9749335050582886,
      0.9718250036239624,
      0.96839839220047,
      0.9689553380012512,
      0.9744827151298523,
      0.9708106517791748,
      0.9657246470451355,
      0.9717479944229126,
      0.9763981699943542,
      0.9741576910018921,
      0.9702297449111938,
      0.9707316756248474,
      0.975145697593689,
      0.9762682318687439,
      0.9735571146011353,
      0.9774699211120605,
      0.9800661206245422,
      0.977706789970398,
      0.9755430221557617,
      0.9804618954658508,
      0.9762797355651855,
      0.9728784561157227,
      0.976273238658905,
      0.9770607948303223,
      0.9707130789756775,
      0.9679290652275085,
      0.9691928625106812,
      0.9690061807632446,
      0.9631367921829224,
      0.9557843208312988,
      0.9507670998573303,
      0.9220626354217529,
      0.999809980392456,
      0.9999499320983887,
      0.9999558329582214,
      0.999987781047821,
      0.9999834895133972,
      0.9999867677688599,
      0.9999740123748779,
      0.9999672770500183,
      0.9999093413352966,
      0.9991489052772522,
      0.9984688758850098,
      0.9998008012771606,
      0.9997042417526245,
      0.9989261031150818,
      0.9945653080940247,
      0.9971149563789368,
      0.9992906451225281,
      0.9999306201934814,
      0.9999684691429138,
      0.9999831318855286,
      0.9999881982803345,
      0.9999772310256958,
      0.999970018863678,
      0.999948263168335,
      0.9999048113822937,
      0.999801516532898,
      0.9998375177383423,
      0.9998824000358582,
      0.9998553991317749,
      0.9998786449432373,
      0.9999634027481079,
      0.9999487996101379,
      0.9999620318412781,
      0.9999626874923706,
      0.9999784231185913,
      0.9999784827232361,
      0.9999637603759766,
      0.9998997449874878,
      0.9989057779312134,
      0.9946381449699402,
      0.9938750863075256,
      0.98426353931427,
      0.9876822829246521,
      0.9936397671699524,
      0.9958681464195251,
      0.9998123049736023,
      0.9998953938484192,
      0.9999422430992126,
      0.9999603033065796,
      0.9999411702156067,
      0.9999426007270813,
      0.9998635053634644,
      0.9997732639312744,
      0.9998371005058289,
      0.9999406933784485,
      0.999976634979248,
      0.9999797344207764,
      0.9999765157699585,
      0.9998270273208618,
      0.9981153607368469,
      0.9947707653045654,
      0.9941769242286682,
      0.9957786202430725,
      0.9888579249382019,
      0.9936240911483765,
      0.9863173365592957,
      0.9882859587669373,
      0.9980780482292175,
      0.9998242259025574,
      0.9999544024467468,
      0.9999771118164062,
      0.999977707862854,
      0.9999769330024719,
      0.9999727606773376,
      0.9999436140060425,
      0.9998100996017456,
      0.99983811378479,
      0.9998458623886108,
      0.9999184012413025,
      0.9999332427978516,
      0.9999465346336365,
      0.9999627470970154,
      0.9999301433563232,
      0.9999078512191772,
      0.9999287724494934,
      0.9988458752632141,
      0.9997349381446838,
      0.998309850692749,
      0.9990530610084534,
      0.9999487400054932,
      0.9998802542686462,
      0.9999628663063049,
      0.9999227523803711,
      0.9999386072158813,
      0.9999679327011108,
      0.9999746084213257,
      0.999961793422699,
      0.9999322891235352,
      0.9999659061431885,
      0.9999653697013855,
      0.9999774694442749,
      0.9999522566795349,
      0.9999500513076782,
      0.9998760223388672,
      0.9998681545257568,
      0.9997701644897461,
      0.9997733235359192,
      0.9998781681060791,
      0.9999399185180664,
      0.9999601244926453,
      0.999971330165863,
      0.9999800324440002,
      0.9999772906303406,
      0.9999818205833435,
      0.9999434947967529,
      0.9999299645423889,
      0.9998135566711426,
      0.9980077743530273,
      0.9935300350189209,
      0.9893168210983276,
      0.989696741104126,
      0.9837863445281982,
      0.9876670241355896,
      0.9935899972915649,
      0.9887099266052246,
      0.9890240430831909,
      0.9973583817481995,
      0.9991627931594849,
      0.9999275207519531,
      0.9999643564224243,
      0.9999809265136719,
      0.9999818205833435,
      0.9999806880950928,
      0.9999758005142212,
      0.9999557137489319,
      0.9999197125434875,
      0.9998651742935181,
      0.9997830986976624,
      0.9997413158416748,
      0.9997054934501648,
      0.9997655749320984,
      0.9999440312385559,
      0.9999421238899231,
      0.9999729990959167,
      0.9999621510505676,
      0.9999245405197144,
      0.9998879432678223,
      0.9980069398880005,
      0.9980605840682983,
      0.9998165965080261,
      0.9999144077301025,
      0.9999688863754272,
      0.999954342842102,
      0.999971866607666,
      0.9999499320983887,
      0.9999284744262695,
      0.9999268651008606,
      0.9999454617500305,
      0.9999556541442871,
      0.9999471306800842,
      0.9999430179595947,
      0.9999080896377563,
      0.9999281764030457,
      0.9999668002128601,
      0.9999821782112122,
      0.9999798536300659,
      0.9999865293502808,
      0.9999756813049316,
      0.9999760389328003,
      0.9999566078186035,
      0.9999380707740784,
      0.9998263120651245,
      0.9984346628189087,
      0.9949554204940796,
      0.9860383868217468,
      0.9874914884567261,
      0.9937520027160645,
      0.9970506429672241,
      0.9997531175613403,
      0.999927818775177,
      0.9999428391456604,
      0.9999637603759766,
      0.9999479651451111,
      0.9999427199363708,
      0.9999598264694214,
      0.9999228119850159,
      0.9999716877937317,
      0.9999831318855286,
      0.9999804496765137,
      0.9999786615371704,
      0.9999740123748779,
      0.9999767541885376,
      0.9999233484268188
    ],
    [
      0.9569041728973389,
      0.9702575206756592,
      0.9756173491477966,
      0.9771367311477661,
      0.9782034158706665,
      0.9801113605499268,
      0.9824562072753906,
      0.9821022748947144,
      0.980441153049469,
      0.9815183877944946,
      0.9847905039787292,
      0.98187655210495,
      0.9818140268325806,
      0.984542191028595,
      0.9851587414741516,
      0.9821726679801941,
      0.9826468825340271,
      0.9849837422370911,
      0.9820807576179504,
      0.9808963537216187,
      0.9827919602394104,
      0.9823071956634521,
      0.978471577167511,
      0.979005753993988,
      0.9818349480628967,
      0.9785499572753906,
      0.9791572690010071,
      0.9819259643554688,
      0.9796640276908875,
      0.97454833984375,
      0.9762653112411499,
      0.9828715920448303,
      0.980816662311554,
      0.9780571460723877,
      0.9823206067085266,
      0.9855033159255981,
      0.9814236760139465,
      0.9814690947532654,
      0.9849745631217957,
      0.9840562343597412,
      0.9823454022407532,
      0.9830107688903809,
      0.9854798316955566,
      0.9838115572929382,
      0.9818319082260132,
      0.9818392992019653,
      0.9836946725845337,
      0.9814550280570984,
      0.978306770324707,
      0.9819233417510986,
      0.9830731153488159,
      0.9829514026641846,
      0.9808549284934998,
      0.9810121059417725,
      0.9838168621063232,
      0.9851000308990479,
      0.9831725358963013,
      0.9853695631027222,
      0.9878497123718262,
      0.9861982464790344,
      0.9848306775093079,
      0.9878532290458679,
      0.9855954051017761,
      0.9835557341575623,
      0.9855454564094543,
      0.9860541224479675,
      0.9824447631835938,
      0.9805483222007751,
      0.9809685945510864,
      0.9803001284599304,
      0.9747588634490967,
      0.9688870310783386,
      0.9637324810028076,
      0.9391144514083862,
      0.9998109340667725,
      0.9999505281448364,
      0.9999569654464722,
      0.9999880194664001,
      0.9999825954437256,
      0.9999868869781494,
      0.9999749064445496,
      0.9999707341194153,
      0.9999255537986755,
      0.9994495511054993,
      0.9990758895874023,
      0.9998390078544617,
      0.9997602701187134,
      0.9992789030075073,
      0.9964684247970581,
      0.9983260631561279,
      0.9995903372764587,
      0.9999415874481201,
      0.9999703168869019,
      0.999983012676239,
      0.999988317489624,
      0.9999777674674988,
      0.9999704360961914,
      0.999949038028717,
      0.9999058842658997,
      0.9998037815093994,
      0.9998394250869751,
      0.9998835921287537,
      0.9998569488525391,
      0.9998794794082642,
      0.9999639391899109,
      0.9999489188194275,
      0.999962568283081,
      0.9999631643295288,
      0.9999784231185913,
      0.9999790191650391,
      0.9999673366546631,
      0.9999274611473083,
      0.9994675517082214,
      0.9970353841781616,
      0.9963459968566895,
      0.9893375635147095,
      0.9907318353652954,
      0.9954338073730469,
      0.996894359588623,
      0.9998519420623779,
      0.9999127984046936,
      0.9999433755874634,
      0.9999603033065796,
      0.9999414086341858,
      0.9999430775642395,
      0.999864935874939,
      0.9997744560241699,
      0.999838650226593,
      0.9999414086341858,
      0.9999769330024719,
      0.9999799132347107,
      0.9999781250953674,
      0.9998722076416016,
      0.9989977478981018,
      0.9970468282699585,
      0.9967830777168274,
      0.9977716207504272,
      0.9933018684387207,
      0.9969602823257446,
      0.991702675819397,
      0.9932819604873657,
      0.9990857243537903,
      0.9998927712440491,
      0.9999613165855408,
      0.9999788999557495,
      0.9999781250953674,
      0.9999772906303406,
      0.9999731779098511,
      0.9999439716339111,
      0.9998104572296143,
      0.9998388886451721,
      0.9998469948768616,
      0.9999196529388428,
      0.9999337792396545,
      0.9999468922615051,
      0.9999632835388184,
      0.9999322295188904,
      0.9999194741249084,
      0.9999445676803589,
      0.9994555115699768,
      0.9998719692230225,
      0.9992190599441528,
      0.9995494484901428,
      0.9999615550041199,
      0.9999269247055054,
      0.9999660849571228,
      0.9999286532402039,
      0.9999399781227112,
      0.9999675750732422,
      0.999975860118866,
      0.9999630451202393,
      0.9999337196350098,
      0.9999666213989258,
      0.9999659061431885,
      0.9999777674674988,
      0.9999525547027588,
      0.9999500513076782,
      0.999876081943512,
      0.9998674988746643,
      0.9997689723968506,
      0.999772846698761,
      0.9998776316642761,
      0.9999398589134216,
      0.9999604225158691,
      0.9999716281890869,
      0.9999803900718689,
      0.9999780654907227,
      0.9999829530715942,
      0.9999507665634155,
      0.999946117401123,
      0.9998595714569092,
      0.9988722801208496,
      0.9959036707878113,
      0.992378294467926,
      0.9934817552566528,
      0.9903167486190796,
      0.9925398826599121,
      0.9969148635864258,
      0.9932676553726196,
      0.9938529133796692,
      0.9988070130348206,
      0.9996050596237183,
      0.999943733215332,
      0.9999667406082153,
      0.9999814629554749,
      0.9999822974205017,
      0.9999808669090271,
      0.9999760985374451,
      0.9999560117721558,
      0.9999195337295532,
      0.999864935874939,
      0.9997825026512146,
      0.9997419118881226,
      0.9997064471244812,
      0.9997666478157043,
      0.9999443292617798,
      0.9999424815177917,
      0.9999734163284302,
      0.9999629855155945,
      0.9999335408210754,
      0.9999164342880249,
      0.999077320098877,
      0.9989070296287537,
      0.999858558177948,
      0.9999231100082397,
      0.9999704360961914,
      0.9999545812606812,
      0.9999721646308899,
      0.9999502301216125,
      0.9999281167984009,
      0.9999268054962158,
      0.9999456405639648,
      0.9999558925628662,
      0.9999473094940186,
      0.9999428391456604,
      0.9999078512191772,
      0.9999281764030457,
      0.9999669790267944,
      0.9999822378158569,
      0.9999801516532898,
      0.9999868273735046,
      0.9999760389328003,
      0.9999764561653137,
      0.9999575018882751,
      0.9999465346336365,
      0.9998707175254822,
      0.9991921186447144,
      0.9974195957183838,
      0.9914603233337402,
      0.9920870065689087,
      0.9967354536056519,
      0.9983699321746826,
      0.9998154044151306,
      0.9999316930770874,
      0.9999427199363708,
      0.9999633431434631,
      0.9999470114707947,
      0.9999402761459351,
      0.9999596476554871,
      0.9999229907989502,
      0.9999721050262451,
      0.9999832510948181,
      0.999980628490448,
      0.9999788403511047,
      0.9999740719795227,
      0.9999768733978271,
      0.9999227523803711
    ],
    [
      0.9691309928894043,
      0.9792295098304749,
      0.9825341105461121,
      0.9838398098945618,
      0.9860408902168274,
      0.9867324233055115,
      0.9878753423690796,
      0.9879146814346313,
      0.9872109889984131,
      0.9875339865684509,
      0.9892874956130981,
      0.9879307150840759,
      0.98786461353302,
      0.9892662167549133,
      0.9894585609436035,
      0.9876407384872437,
      0.9880117177963257,
      0.9891930222511292,
      0.9870991110801697,
      0.9864330291748047,
      0.9873273372650146,
      0.9869292974472046,
      0.9837929606437683,
      0.9839240908622742,
      0.98585444688797,
      0.9828486442565918,
      0.9835189580917358,
      0.9860772490501404,
      0.98541659116745,
      0.9819931983947754,
      0.9822721481323242,
      0.987061619758606,
      0.9861209392547607,
      0.985043466091156,
      0.9872011542320251,
      0.9897791743278503,
      0.9879010319709778,
      0.9878455996513367,
      0.9897809028625488,
      0.9886683821678162,
      0.9884092807769775,
      0.9889192581176758,
      0.990225076675415,
      0.9891276359558105,
      0.9879741072654724,
      0.9877088069915771,
      0.9886408448219299,
      0.9872754812240601,
      0.9855412244796753,
      0.9876880049705505,
      0.987148642539978,
      0.987852156162262,
      0.9867960214614868,
      0.9874280095100403,
      0.9893760085105896,
      0.9898655414581299,
      0.9885618090629578,
      0.9902021884918213,
      0.9922323226928711,
      0.9908970594406128,
      0.9900444149971008,
      0.9923316836357117,
      0.9905688762664795,
      0.9887080788612366,
      0.9900301694869995,
      0.9908105134963989,
      0.9880831241607666,
      0.986858069896698,
      0.9872639179229736,
      0.9866726398468018,
      0.982598602771759,
      0.9780942797660828,
      0.9733775854110718,
      0.9507683515548706,
      0.9998121857643127,
      0.9999513030052185,
      0.9999575614929199,
      0.9999881982803345,
      0.999983549118042,
      0.9999871253967285,
      0.9999754428863525,
      0.999972939491272,
      0.9999338388442993,
      0.9996338486671448,
      0.9994153380393982,
      0.9998648762702942,
      0.9997972846031189,
      0.999478280544281,
      0.9978751540184021,
      0.9992034435272217,
      0.999788761138916,
      0.9999502897262573,
      0.9999715089797974,
      0.9999828934669495,
      0.9999883770942688,
      0.9999781250953674,
      0.9999707937240601,
      0.9999494552612305,
      0.9999063611030579,
      0.9998051524162292,
      0.9998400211334229,
      0.9998844265937805,
      0.9998579025268555,
      0.9998797178268433,
      0.9999640583992004,
      0.9999489784240723,
      0.9999627470970154,
      0.9999633431434631,
      0.9999784231185913,
      0.9999792575836182,
      0.9999698400497437,
      0.9999462962150574,
      0.9997151494026184,
      0.9985265731811523,
      0.9980284571647644,
      0.9932460188865662,
      0.9933809638023376,
      0.9971551299095154,
      0.9981123805046082,
      0.9998847246170044,
      0.99992436170578,
      0.999943733215332,
      0.9999599456787109,
      0.9999412298202515,
      0.9999433159828186,
      0.9998655915260315,
      0.9997742772102356,
      0.9998394250869751,
      0.9999415874481201,
      0.9999768733978271,
      0.9999799132347107,
      0.9999793767929077,
      0.9999015927314758,
      0.999527633190155,
      0.9983575344085693,
      0.9983167052268982,
      0.9991164207458496,
      0.9964010119438171,
      0.9986321926116943,
      0.995233416557312,
      0.9958135485649109,
      0.9994344711303711,
      0.9999291896820068,
      0.9999655485153198,
      0.9999799728393555,
      0.9999784827232361,
      0.9999772310256958,
      0.9999732971191406,
      0.9999441504478455,
      0.9998103976249695,
      0.999839186668396,
      0.9998475909233093,
      0.9999203085899353,
      0.9999339580535889,
      0.9999471306800842,
      0.9999635815620422,
      0.9999337196350098,
      0.9999265074729919,
      0.9999539852142334,
      0.9997166991233826,
      0.9999333620071411,
      0.9997308254241943,
      0.999788224697113,
      0.9999702572822571,
      0.9999521374702454,
      0.9999669790267944,
      0.999932050704956,
      0.9999392628669739,
      0.9999664425849915,
      0.9999761581420898,
      0.9999634623527527,
      0.9999344944953918,
      0.9999671578407288,
      0.9999662637710571,
      0.9999779462814331,
      0.9999528527259827,
      0.9999500513076782,
      0.9998761415481567,
      0.9998666048049927,
      0.9997679591178894,
      0.9997718334197998,
      0.9998769164085388,
      0.9999398589134216,
      0.9999606013298035,
      0.9999721050262451,
      0.999980628490448,
      0.99997878074646,
      0.999983549118042,
      0.999955952167511,
      0.9999580979347229,
      0.9998959302902222,
      0.9994991421699524,
      0.9979021549224854,
      0.9947336912155151,
      0.9959367513656616,
      0.9944772720336914,
      0.9962652325630188,
      0.9986830353736877,
      0.9970741868019104,
      0.9973090887069702,
      0.9994499087333679,
      0.9997934699058533,
      0.9999541640281677,
      0.9999679327011108,
      0.9999816417694092,
      0.9999822974205017,
      0.9999810457229614,
      0.9999763369560242,
      0.9999560117721558,
      0.9999196529388428,
      0.9998645186424255,
      0.999782383441925,
      0.999742329120636,
      0.9997074007987976,
      0.9997672438621521,
      0.9999449253082275,
      0.9999427199363708,
      0.999973714351654,
      0.9999634027481079,
      0.9999364614486694,
      0.9999346137046814,
      0.9994915127754211,
      0.9993554949760437,
      0.9998900294303894,
      0.9999324083328247,
      0.9999718070030212,
      0.9999552369117737,
      0.999972403049469,
      0.9999503493309021,
      0.9999279379844666,
      0.9999266266822815,
      0.9999457597732544,
      0.9999562501907349,
      0.9999474287033081,
      0.9999426603317261,
      0.9999080300331116,
      0.9999285340309143,
      0.9999669790267944,
      0.9999828338623047,
      0.9999803304672241,
      0.999987006187439,
      0.9999762177467346,
      0.9999765753746033,
      0.9999576210975647,
      0.9999518990516663,
      0.9998990893363953,
      0.9996055960655212,
      0.9986798763275146,
      0.9951196312904358,
      0.9957757592201233,
      0.9986117482185364,
      0.9992740750312805,
      0.9998606443405151,
      0.9999346733093262,
      0.999941885471344,
      0.9999622702598572,
      0.999945878982544,
      0.9999396204948425,
      0.9999595880508423,
      0.9999231696128845,
      0.9999722838401794,
      0.9999833703041077,
      0.9999807476997375,
      0.9999788403511047,
      0.9999741911888123,
      0.9999768137931824,
      0.9999220967292786
    ],
    [
      0.9783702492713928,
      0.9851582646369934,
      0.9864072203636169,
      0.9873447418212891,
      0.9896776080131531,
      0.9901822209358215,
      0.9905402660369873,
      0.9910244941711426,
      0.990733802318573,
      0.9907416105270386,
      0.9917360544204712,
      0.9913222789764404,
      0.9911525249481201,
      0.9918190836906433,
      0.9922914505004883,
      0.9908604025840759,
      0.9908676743507385,
      0.991430938243866,
      0.9900964498519897,
      0.9894009828567505,
      0.9898558855056763,
      0.989503026008606,
      0.9869664311408997,
      0.9867725968360901,
      0.9889418482780457,
      0.9855654835700989,
      0.9862738847732544,
      0.9886216521263123,
      0.9883235692977905,
      0.9858357310295105,
      0.985588014125824,
      0.989368736743927,
      0.9887063503265381,
      0.9886696338653564,
      0.9900280833244324,
      0.9919621348381042,
      0.9910417795181274,
      0.9911728501319885,
      0.9923067688941956,
      0.9915286898612976,
      0.9919131994247437,
      0.99208664894104,
      0.9927318692207336,
      0.9919589757919312,
      0.9914754629135132,
      0.9909428358078003,
      0.9917624592781067,
      0.9911684989929199,
      0.9897041320800781,
      0.9907028079032898,
      0.9897611141204834,
      0.9909933805465698,
      0.9902307987213135,
      0.9915935397148132,
      0.9934247732162476,
      0.9932669997215271,
      0.9923231601715088,
      0.9942411780357361,
      0.9956297874450684,
      0.9942647218704224,
      0.993959367275238,
      0.9955213665962219,
      0.9939885139465332,
      0.9917992949485779,
      0.9929872751235962,
      0.9936245679855347,
      0.991388201713562,
      0.9900705218315125,
      0.9906659722328186,
      0.9901944398880005,
      0.9867461323738098,
      0.9838136434555054,
      0.980367124080658,
      0.9587976336479187,
      0.999812126159668,
      0.9999513626098633,
      0.9999575614929199,
      0.9999889135360718,
      0.9999836087226868,
      0.9999869465827942,
      0.9999760985374451,
      0.999974250793457,
      0.9999402165412903,
      0.9997600317001343,
      0.9996017813682556,
      0.9998806118965149,
      0.9998215436935425,
      0.9996032118797302,
      0.9988391995429993,
      0.9995458126068115,
      0.9998747110366821,
      0.9999573826789856,
      0.9999723434448242,
      0.9999825954437256,
      0.9999883770942688,
      0.999978244304657,
      0.9999708533287048,
      0.99994957447052,
      0.9999063611030579,
      0.9998048543930054,
      0.9998399615287781,
      0.9998845458030701,
      0.9998583793640137,
      0.9998799562454224,
      0.9999641180038452,
      0.9999489188194275,
      0.9999628067016602,
      0.9999634027481079,
      0.9999783635139465,
      0.9999793767929077,
      0.9999715089797974,
      0.9999572038650513,
      0.9998220801353455,
      0.9993152022361755,
      0.9989316463470459,
      0.9959842562675476,
      0.9956773519515991,
      0.9982843995094299,
      0.998859703540802,
      0.9999086260795593,
      0.9999300241470337,
      0.9999439120292664,
      0.9999595284461975,
      0.9999409317970276,
      0.9999431371688843,
      0.9998655915260315,
      0.999773383140564,
      0.9998383522033691,
      0.9999409914016724,
      0.9999766945838928,
      0.9999796748161316,
      0.9999800324440002,
      0.9999163746833801,
      0.9997344613075256,
      0.9991519451141357,
      0.9990099668502808,
      0.9995918273925781,
      0.9981921315193176,
      0.9993090033531189,
      0.9973969459533691,
      0.9972817301750183,
      0.9996797442436218,
      0.9999467730522156,
      0.9999681711196899,
      0.9999805092811584,
      0.9999783635139465,
      0.9999772310256958,
      0.999973475933075,
      0.999944269657135,
      0.9998102188110352,
      0.9998391270637512,
      0.9998477697372437,
      0.9999204277992249,
      0.9999339580535889,
      0.9999472498893738,
      0.9999635219573975,
      0.9999342560768127,
      0.9999315738677979,
      0.9999595284461975,
      0.9998313188552856,
      0.9999571442604065,
      0.999871015548706,
      0.9998825192451477,
      0.9999749660491943,
      0.9999650120735168,
      0.9999675750732422,
      0.999933660030365,
      0.9999375343322754,
      0.9999649524688721,
      0.9999760985374451,
      0.9999634623527527,
      0.9999346733093262,
      0.9999673366546631,
      0.9999663829803467,
      0.9999779462814331,
      0.9999530911445618,
      0.9999498128890991,
      0.9998760223388672,
      0.9998658895492554,
      0.9997669458389282,
      0.9997705817222595,
      0.999876081943512,
      0.9999396204948425,
      0.9999605417251587,
      0.9999722838401794,
      0.9999808669090271,
      0.9999793171882629,
      0.9999841451644897,
      0.9999609589576721,
      0.9999648332595825,
      0.9999156594276428,
      0.9997555613517761,
      0.9987720847129822,
      0.9963699579238892,
      0.9978410601615906,
      0.997459352016449,
      0.9982224702835083,
      0.9993817806243896,
      0.9986011385917664,
      0.9987909197807312,
      0.9997599720954895,
      0.9998676180839539,
      0.9999605417251587,
      0.9999685287475586,
      0.9999818205833435,
      0.9999823570251465,
      0.999981164932251,
      0.9999762177467346,
      0.9999560713768005,
      0.9999193549156189,
      0.9998642206192017,
      0.9997819662094116,
      0.9997420907020569,
      0.999707043170929,
      0.9997669458389282,
      0.9999448657035828,
      0.9999428987503052,
      0.9999738335609436,
      0.999963641166687,
      0.9999409317970276,
      0.9999444484710693,
      0.9996606111526489,
      0.9995745420455933,
      0.9999114274978638,
      0.9999398589134216,
      0.9999728798866272,
      0.9999552965164185,
      0.999972403049469,
      0.9999502301216125,
      0.9999276995658875,
      0.9999262094497681,
      0.9999457001686096,
      0.9999562501907349,
      0.9999473690986633,
      0.9999424815177917,
      0.999907910823822,
      0.9999284148216248,
      0.9999669194221497,
      0.9999824166297913,
      0.9999805092811584,
      0.9999871253967285,
      0.9999760985374451,
      0.9999765157699585,
      0.9999573826789856,
      0.999956488609314,
      0.9999169707298279,
      0.9997804760932922,
      0.9993767738342285,
      0.9975082278251648,
      0.997871458530426,
      0.9994809627532959,
      0.9996628165245056,
      0.9998865723609924,
      0.9999362826347351,
      0.9999409317970276,
      0.9999621510505676,
      0.9999446272850037,
      0.9999388456344604,
      0.9999593496322632,
      0.9999229311943054,
      0.999972403049469,
      0.9999836087226868,
      0.9999808669090271,
      0.9999789595603943,
      0.9999740719795227,
      0.9999767541885376,
      0.999921441078186
    ]
  ],
  "rfd_device": "NVIDIA A30",
  "rfd_time": 88,
  "rfd_con_ref_pdb_idx": [],
  "rfd_con_hal_pdb_idx": [],
  "rfd_con_ref_idx0": [],
  "rfd_con_hal_idx0": [],
  "rfd_complex_con_ref_pdb_idx": "[('B', 17), ('B', 18), ('B', 19), ('B', 20), ('B', 21), ('B', 22), ('B', 23), ('B', 24), ('B', 25), ('B', 26), ('B', 27), ('B', 28), ('B', 29), ('B', 30), ('B', 31), ('B', 32), ('B', 33), ('B', 34), ('B', 35), ('B', 36), ('B', 37), ('B', 38), ('B', 39), ('B', 40), ('B', 41), ('B', 42), ('B', 43), ('B', 44), ('B', 45), ('B', 46), ('B', 47), ('B', 48), ('B', 49), ('B', 50), ('B', 51), ('B', 52), ('B', 53), ('B', 54), ('B', 55), ('B', 56), ('B', 57), ('B', 58), ('B', 59), ('B', 60), ('B', 61), ('B', 62), ('B', 63), ('B', 64), ('B', 65), ('B', 66), ('B', 67), ('B', 68), ('B', 69), ('B', 70), ('B', 71), ('B', 72), ('B', 73), ('B', 74), ('B', 75), ('B', 76), ('B', 77), ('B', 78), ('B', 79), ('B', 80), ('B', 81), ('B', 82), ('B', 83), ('B', 84), ('B', 85), ('B', 86), ('B', 87), ('B', 88), ('B', 89), ('B', 90), ('B', 91), ('B', 92), ('B', 93), ('B', 94), ('B', 95), ('B', 96), ('B', 97), ('B', 98), ('B', 99), ('B', 100), ('B', 101), ('B', 102), ('B', 103), ('B', 104), ('B', 105), ('B', 106), ('B', 107), ('B', 108), ('B', 109), ('B', 110), ('B', 111), ('B', 112), ('B', 113), ('B', 114), ('B', 115), ('B', 116), ('B', 117), ('B', 118), ('B', 119), ('B', 120), ('B', 121), ('B', 122), ('B', 123), ('B', 124), ('B', 125), ('B', 126), ('B', 127), ('B', 128), ('B', 129), ('B', 130), ('B', 131), ('B', 132), ('B', 133), ('B', 134), ('B', 135), ('B', 136), ('B', 137), ('B', 138), ('B', 139), ('B', 140), ('B', 141), ('B', 142), ('B', 143), ('B', 144), ('B', 145), ('B', 146), ('B', 147), ('B', 148), ('B', 149), ('B', 150), ('B', 151), ('B', 152), ('B', 153), ('B', 154), ('B', 155), ('B', 156), ('B', 157), ('B', 158), ('B', 159), ('B', 160), ('B', 161), ('B', 162), ('B', 163), ('B', 164), ('B', 165), ('B', 166), ('B', 167), ('B', 168), ('B', 169), ('B', 170), ('B', 171), ('B', 172), ('B', 173), ('B', 174), ('B', 175), ('B', 176), ('B', 177), ('B', 178), ('B', 179), ('B', 180), ('B', 181), ('B', 182), ('B', 183), ('B', 184), ('B', 185), ('B', 186), ('B', 187), ('B', 188), ('B', 189), ('B', 190), ('B', 191), ('B', 192), ('B', 193), ('B', 194), ('B', 195), ('B', 196), ('B', 197), ('B', 198), ('B', 199), ('B', 200), ('B', 201), ('B', 202), ('B', 203), ('B', 204), ('B', 205), ('B', 206), ('B', 207), ('B', 208), ('B', 209)]",
  "rfd_complex_con_hal_pdb_idx": "[('B', 75), ('B', 76), ('B', 77), ('B', 78), ('B', 79), ('B', 80), ('B', 81), ('B', 82), ('B', 83), ('B', 84), ('B', 85), ('B', 86), ('B', 87), ('B', 88), ('B', 89), ('B', 90), ('B', 91), ('B', 92), ('B', 93), ('B', 94), ('B', 95), ('B', 96), ('B', 97), ('B', 98), ('B', 99), ('B', 100), ('B', 101), ('B', 102), ('B', 103), ('B', 104), ('B', 105), ('B', 106), ('B', 107), ('B', 108), ('B', 109), ('B', 110), ('B', 111), ('B', 112), ('B', 113), ('B', 114), ('B', 115), ('B', 116), ('B', 117), ('B', 118), ('B', 119), ('B', 120), ('B', 121), ('B', 122), ('B', 123), ('B', 124), ('B', 125), ('B', 126), ('B', 127), ('B', 128), ('B', 129), ('B', 130), ('B', 131), ('B', 132), ('B', 133), ('B', 134), ('B', 135), ('B', 136), ('B', 137), ('B', 138), ('B', 139), ('B', 140), ('B', 141), ('B', 142), ('B', 143), ('B', 144), ('B', 145), ('B', 146), ('B', 147), ('B', 148), ('B', 149), ('B', 150), ('B', 151), ('B', 152), ('B', 153), ('B', 154), ('B', 155), ('B', 156), ('B', 157), ('B', 158), ('B', 159), ('B', 160), ('B', 161), ('B', 162), ('B', 163), ('B', 164), ('B', 165), ('B', 166), ('B', 167), ('B', 168), ('B', 169), ('B', 170), ('B', 171), ('B', 172), ('B', 173), ('B', 174), ('B', 175), ('B', 176), ('B', 177), ('B', 178), ('B', 179), ('B', 180), ('B', 181), ('B', 182), ('B', 183), ('B', 184), ('B', 185), ('B', 186), ('B', 187), ('B', 188), ('B', 189), ('B', 190), ('B', 191), ('B', 192), ('B', 193), ('B', 194), ('B', 195), ('B', 196), ('B', 197), ('B', 198), ('B', 199), ('B', 200), ('B', 201), ('B', 202), ('B', 203), ('B', 204), ('B', 205), ('B', 206), ('B', 207), ('B', 208), ('B', 209), ('B', 210), ('B', 211), ('B', 212), ('B', 213), ('B', 214), ('B', 215), ('B', 216), ('B', 217), ('B', 218), ('B', 219), ('B', 220), ('B', 221), ('B', 222), ('B', 223), ('B', 224), ('B', 225), ('B', 226), ('B', 227), ('B', 228), ('B', 229), ('B', 230), ('B', 231), ('B', 232), ('B', 233), ('B', 234), ('B', 235), ('B', 236), ('B', 237), ('B', 238), ('B', 239), ('B', 240), ('B', 241), ('B', 242), ('B', 243), ('B', 244), ('B', 245), ('B', 246), ('B', 247), ('B', 248), ('B', 249), ('B', 250), ('B', 251), ('B', 252), ('B', 253), ('B', 254), ('B', 255), ('B', 256), ('B', 257), ('B', 258), ('B', 259), ('B', 260), ('B', 261), ('B', 262), ('B', 263), ('B', 264), ('B', 265), ('B', 266), ('B', 267)]",
  "rfd_receptor_con_ref_pdb_idx": "[('B', 17), ('B', 18), ('B', 19), ('B', 20), ('B', 21), ('B', 22), ('B', 23), ('B', 24), ('B', 25), ('B', 26), ('B', 27), ('B', 28), ('B', 29), ('B', 30), ('B', 31), ('B', 32), ('B', 33), ('B', 34), ('B', 35), ('B', 36), ('B', 37), ('B', 38), ('B', 39), ('B', 40), ('B', 41), ('B', 42), ('B', 43), ('B', 44), ('B', 45), ('B', 46), ('B', 47), ('B', 48), ('B', 49), ('B', 50), ('B', 51), ('B', 52), ('B', 53), ('B', 54), ('B', 55), ('B', 56), ('B', 57), ('B', 58), ('B', 59), ('B', 60), ('B', 61), ('B', 62), ('B', 63), ('B', 64), ('B', 65), ('B', 66), ('B', 67), ('B', 68), ('B', 69), ('B', 70), ('B', 71), ('B', 72), ('B', 73), ('B', 74), ('B', 75), ('B', 76), ('B', 77), ('B', 78), ('B', 79), ('B', 80), ('B', 81), ('B', 82), ('B', 83), ('B', 84), ('B', 85), ('B', 86), ('B', 87), ('B', 88), ('B', 89), ('B', 90), ('B', 91), ('B', 92), ('B', 93), ('B', 94), ('B', 95), ('B', 96), ('B', 97), ('B', 98), ('B', 99), ('B', 100), ('B', 101), ('B', 102), ('B', 103), ('B', 104), ('B', 105), ('B', 106), ('B', 107), ('B', 108), ('B', 109), ('B', 110), ('B', 111), ('B', 112), ('B', 113), ('B', 114), ('B', 115), ('B', 116), ('B', 117), ('B', 118), ('B', 119), ('B', 120), ('B', 121), ('B', 122), ('B', 123), ('B', 124), ('B', 125), ('B', 126), ('B', 127), ('B', 128), ('B', 129), ('B', 130), ('B', 131), ('B', 132), ('B', 133), ('B', 134), ('B', 135), ('B', 136), ('B', 137), ('B', 138), ('B', 139), ('B', 140), ('B', 141), ('B', 142), ('B', 143), ('B', 144), ('B', 145), ('B', 146), ('B', 147), ('B', 148), ('B', 149), ('B', 150), ('B', 151), ('B', 152), ('B', 153), ('B', 154), ('B', 155), ('B', 156), ('B', 157), ('B', 158), ('B', 159), ('B', 160), ('B', 161), ('B', 162), ('B', 163), ('B', 164), ('B', 165), ('B', 166), ('B', 167), ('B', 168), ('B', 169), ('B', 170), ('B', 171), ('B', 172), ('B', 173), ('B', 174), ('B', 175), ('B', 176), ('B', 177), ('B', 178), ('B', 179), ('B', 180), ('B', 181), ('B', 182), ('B', 183), ('B', 184), ('B', 185), ('B', 186), ('B', 187), ('B', 188), ('B', 189), ('B', 190), ('B', 191), ('B', 192), ('B', 193), ('B', 194), ('B', 195), ('B', 196), ('B', 197), ('B', 198), ('B', 199), ('B', 200), ('B', 201), ('B', 202), ('B', 203), ('B', 204), ('B', 205), ('B', 206), ('B', 207), ('B', 208), ('B', 209)]",
  "rfd_receptor_con_hal_pdb_idx": "[('B', 75), ('B', 76), ('B', 77), ('B', 78), ('B', 79), ('B', 80), ('B', 81), ('B', 82), ('B', 83), ('B', 84), ('B', 85), ('B', 86), ('B', 87), ('B', 88), ('B', 89), ('B', 90), ('B', 91), ('B', 92), ('B', 93), ('B', 94), ('B', 95), ('B', 96), ('B', 97), ('B', 98), ('B', 99), ('B', 100), ('B', 101), ('B', 102), ('B', 103), ('B', 104), ('B', 105), ('B', 106), ('B', 107), ('B', 108), ('B', 109), ('B', 110), ('B', 111), ('B', 112), ('B', 113), ('B', 114), ('B', 115), ('B', 116), ('B', 117), ('B', 118), ('B', 119), ('B', 120), ('B', 121), ('B', 122), ('B', 123), ('B', 124), ('B', 125), ('B', 126), ('B', 127), ('B', 128), ('B', 129), ('B', 130), ('B', 131), ('B', 132), ('B', 133), ('B', 134), ('B', 135), ('B', 136), ('B', 137), ('B', 138), ('B', 139), ('B', 140), ('B', 141), ('B', 142), ('B', 143), ('B', 144), ('B', 145), ('B', 146), ('B', 147), ('B', 148), ('B', 149), ('B', 150), ('B', 151), ('B', 152), ('B', 153), ('B', 154), ('B', 155), ('B', 156), ('B', 157), ('B', 158), ('B', 159), ('B', 160), ('B', 161), ('B', 162), ('B', 163), ('B', 164), ('B', 165), ('B', 166), ('B', 167), ('B', 168), ('B', 169), ('B', 170), ('B', 171), ('B', 172), ('B', 173), ('B', 174), ('B', 175), ('B', 176), ('B', 177), ('B', 178), ('B', 179), ('B', 180), ('B', 181), ('B', 182), ('B', 183), ('B', 184), ('B', 185), ('B', 186), ('B', 187), ('B', 188), ('B', 189), ('B', 190), ('B', 191), ('B', 192), ('B', 193), ('B', 194), ('B', 195), ('B', 196), ('B', 197), ('B', 198), ('B', 199), ('B', 200), ('B', 201), ('B', 202), ('B', 203), ('B', 204), ('B', 205), ('B', 206), ('B', 207), ('B', 208), ('B', 209), ('B', 210), ('B', 211), ('B', 212), ('B', 213), ('B', 214), ('B', 215), ('B', 216), ('B', 217), ('B', 218), ('B', 219), ('B', 220), ('B', 221), ('B', 222), ('B', 223), ('B', 224), ('B', 225), ('B', 226), ('B', 227), ('B', 228), ('B', 229), ('B', 230), ('B', 231), ('B', 232), ('B', 233), ('B', 234), ('B', 235), ('B', 236), ('B', 237), ('B', 238), ('B', 239), ('B', 240), ('B', 241), ('B', 242), ('B', 243), ('B', 244), ('B', 245), ('B', 246), ('B', 247), ('B', 248), ('B', 249), ('B', 250), ('B', 251), ('B', 252), ('B', 253), ('B', 254), ('B', 255), ('B', 256), ('B', 257), ('B', 258), ('B', 259), ('B', 260), ('B', 261), ('B', 262), ('B', 263), ('B', 264), ('B', 265), ('B', 266), ('B', 267)]",
  "rfd_complex_con_ref_idx0": [
    0,
    1,
    2,
    3,
    4,
    5,
    6,
    7,
    8,
    9,
    10,
    11,
    12,
    13,
    14,
    15,
    16,
    17,
    18,
    19,
    20,
    21,
    22,
    23,
    24,
    25,
    26,
    27,
    28,
    29,
    30,
    31,
    32,
    33,
    34,
    35,
    36,
    37,
    38,
    39,
    40,
    41,
    42,
    43,
    44,
    45,
    46,
    47,
    48,
    49,
    50,
    51,
    52,
    53,
    54,
    55,
    56,
    57,
    58,
    59,
    60,
    61,
    62,
    63,
    64,
    65,
    66,
    67,
    68,
    69,
    70,
    71,
    72,
    73,
    74,
    75,
    76,
    77,
    78,
    79,
    80,
    81,
    82,
    83,
    84,
    85,
    86,
    87,
    88,
    89,
    90,
    91,
    92,
    93,
    94,
    95,
    96,
    97,
    98,
    99,
    100,
    101,
    102,
    103,
    104,
    105,
    106,
    107,
    108,
    109,
    110,
    111,
    112,
    113,
    114,
    115,
    116,
    117,
    118,
    119,
    120,
    121,
    122,
    123,
    124,
    125,
    126,
    127,
    128,
    129,
    130,
    131,
    132,
    133,
    134,
    135,
    136,
    137,
    138,
    139,
    140,
    141,
    142,
    143,
    144,
    145,
    146,
    147,
    148,
    149,
    150,
    151,
    152,
    153,
    154,
    155,
    156,
    157,
    158,
    159,
    160,
    161,
    162,
    163,
    164,
    165,
    166,
    167,
    168,
    169,
    170,
    171,
    172,
    173,
    174,
    175,
    176,
    177,
    178,
    179,
    180,
    181,
    182,
    183,
    184,
    185,
    186,
    187,
    188,
    189,
    190,
    191,
    192
  ],
  "rfd_complex_con_hal_idx0": [
    74,
    75,
    76,
    77,
    78,
    79,
    80,
    81,
    82,
    83,
    84,
    85,
    86,
    87,
    88,
    89,
    90,
    91,
    92,
    93,
    94,
    95,
    96,
    97,
    98,
    99,
    100,
    101,
    102,
    103,
    104,
    105,
    106,
    107,
    108,
    109,
    110,
    111,
    112,
    113,
    114,
    115,
    116,
    117,
    118,
    119,
    120,
    121,
    122,
    123,
    124,
    125,
    126,
    127,
    128,
    129,
    130,
    131,
    132,
    133,
    134,
    135,
    136,
    137,
    138,
    139,
    140,
    141,
    142,
    143,
    144,
    145,
    146,
    147,
    148,
    149,
    150,
    151,
    152,
    153,
    154,
    155,
    156,
    157,
    158,
    159,
    160,
    161,
    162,
    163,
    164,
    165,
    166,
    167,
    168,
    169,
    170,
    171,
    172,
    173,
    174,
    175,
    176,
    177,
    178,
    179,
    180,
    181,
    182,
    183,
    184,
    185,
    186,
    187,
    188,
    189,
    190,
    191,
    192,
    193,
    194,
    195,
    196,
    197,
    198,
    199,
    200,
    201,
    202,
    203,
    204,
    205,
    206,
    207,
    208,
    209,
    210,
    211,
    212,
    213,
    214,
    215,
    216,
    217,
    218,
    219,
    220,
    221,
    222,
    223,
    224,
    225,
    226,
    227,
    228,
    229,
    230,
    231,
    232,
    233,
    234,
    235,
    236,
    237,
    238,
    239,
    240,
    241,
    242,
    243,
    244,
    245,
    246,
    247,
    248,
    249,
    250,
    251,
    252,
    253,
    254,
    255,
    256,
    257,
    258,
    259,
    260,
    261,
    262,
    263,
    264,
    265,
    266
  ],
  "rfd_receptor_con_ref_idx0": [
    0,
    1,
    2,
    3,
    4,
    5,
    6,
    7,
    8,
    9,
    10,
    11,
    12,
    13,
    14,
    15,
    16,
    17,
    18,
    19,
    20,
    21,
    22,
    23,
    24,
    25,
    26,
    27,
    28,
    29,
    30,
    31,
    32,
    33,
    34,
    35,
    36,
    37,
    38,
    39,
    40,
    41,
    42,
    43,
    44,
    45,
    46,
    47,
    48,
    49,
    50,
    51,
    52,
    53,
    54,
    55,
    56,
    57,
    58,
    59,
    60,
    61,
    62,
    63,
    64,
    65,
    66,
    67,
    68,
    69,
    70,
    71,
    72,
    73,
    74,
    75,
    76,
    77,
    78,
    79,
    80,
    81,
    82,
    83,
    84,
    85,
    86,
    87,
    88,
    89,
    90,
    91,
    92,
    93,
    94,
    95,
    96,
    97,
    98,
    99,
    100,
    101,
    102,
    103,
    104,
    105,
    106,
    107,
    108,
    109,
    110,
    111,
    112,
    113,
    114,
    115,
    116,
    117,
    118,
    119,
    120,
    121,
    122,
    123,
    124,
    125,
    126,
    127,
    128,
    129,
    130,
    131,
    132,
    133,
    134,
    135,
    136,
    137,
    138,
    139,
    140,
    141,
    142,
    143,
    144,
    145,
    146,
    147,
    148,
    149,
    150,
    151,
    152,
    153,
    154,
    155,
    156,
    157,
    158,
    159,
    160,
    161,
    162,
    163,
    164,
    165,
    166,
    167,
    168,
    169,
    170,
    171,
    172,
    173,
    174,
    175,
    176,
    177,
    178,
    179,
    180,
    181,
    182,
    183,
    184,
    185,
    186,
    187,
    188,
    189,
    190,
    191,
    192
  ],
  "rfd_receptor_con_hal_idx0": [
    0,
    1,
    2,
    3,
    4,
    5,
    6,
    7,
    8,
    9,
    10,
    11,
    12,
    13,
    14,
    15,
    16,
    17,
    18,
    19,
    20,
    21,
    22,
    23,
    24,
    25,
    26,
    27,
    28,
    29,
    30,
    31,
    32,
    33,
    34,
    35,
    36,
    37,
    38,
    39,
    40,
    41,
    42,
    43,
    44,
    45,
    46,
    47,
    48,
    49,
    50,
    51,
    52,
    53,
    54,
    55,
    56,
    57,
    58,
    59,
    60,
    61,
    62,
    63,
    64,
    65,
    66,
    67,
    68,
    69,
    70,
    71,
    72,
    73,
    74,
    75,
    76,
    77,
    78,
    79,
    80,
    81,
    82,
    83,
    84,
    85,
    86,
    87,
    88,
    89,
    90,
    91,
    92,
    93,
    94,
    95,
    96,
    97,
    98,
    99,
    100,
    101,
    102,
    103,
    104,
    105,
    106,
    107,
    108,
    109,
    110,
    111,
    112,
    113,
    114,
    115,
    116,
    117,
    118,
    119,
    120,
    121,
    122,
    123,
    124,
    125,
    126,
    127,
    128,
    129,
    130,
    131,
    132,
    133,
    134,
    135,
    136,
    137,
    138,
    139,
    140,
    141,
    142,
    143,
    144,
    145,
    146,
    147,
    148,
    149,
    150,
    151,
    152,
    153,
    154,
    155,
    156,
    157,
    158,
    159,
    160,
    161,
    162,
    163,
    164,
    165,
    166,
    167,
    168,
    169,
    170,
    171,
    172,
    173,
    174,
    175,
    176,
    177,
    178,
    179,
    180,
    181,
    182,
    183,
    184,
    185,
    186,
    187,
    188,
    189,
    190,
    191,
    192
  ],
  "rfd_inpaint_str": [
    false,
    false,
    false,
    false,
    false,
    false,
    false,
    false,
    false,
    false,
    false,
    false,
    false,
    false,
    false,
    false,
    false,
    false,
    false,
    false,
    false,
    false,
    false,
    false,
    false,
    false,
    false,
    false,
    false,
    false,
    false,
    false,
    false,
    false,
    false,
    false,
    false,
    false,
    false,
    false,
    false,
    false,
    false,
    false,
    false,
    false,
    false,
    false,
    false,
    false,
    false,
    false,
    false,
    false,
    false,
    false,
    false,
    false,
    false,
    false,
    false,
    false,
    false,
    false,
    false,
    false,
    false,
    false,
    false,
    false,
    false,
    false,
    false,
    false,
    true,
    true,
    true,
    true,
    true,
    true,
    true,
    true,
    true,
    true,
    true,
    true,
    true,
    true,
    true,
    true,
    true,
    true,
    true,
    true,
    true,
    true,
    true,
    true,
    true,
    true,
    true,
    true,
    true,
    true,
    true,
    true,
    true,
    true,
    true,
    true,
    true,
    true,
    true,
    true,
    true,
    true,
    true,
    true,
    true,
    true,
    true,
    true,
    true,
    true,
    true,
    true,
    true,
    true,
    true,
    true,
    true,
    true,
    true,
    true,
    true,
    true,
    true,
    true,
    true,
    true,
    true,
    true,
    true,
    true,
    true,
    true,
    true,
    true,
    true,
    true,
    true,
    true,
    true,
    true,
    true,
    true,
    true,
    true,
    true,
    true,
    true,
    true,
    true,
    true,
    true,
    true,
    true,
    true,
    true,
    true,
    true,
    true,
    true,
    true,
    true,
    true,
    true,
    true,
    true,
    true,
    true,
    true,
    true,
    true,
    true,
    true,
    true,
    true,
    true,
    true,
    true,
    true,
    true,
    true,
    true,
    true,
    true,
    true,
    true,
    true,
    true,
    true,
    true,
    true,
    true,
    true,
    true,
    true,
    true,
    true,
    true,
    true,
    true,
    true,
    true,
    true,
    true,
    true,
    true,
    true,
    true,
    true,
    true,
    true,
    true,
    true,
    true,
    true,
    true,
    true,
    true,
    true,
    true,
    true,
    true,
    true,
    true,
    true,
    true,
    true,
    true,
    true,
    true,
    true,
    true,
    true,
    true,
    true,
    true,
    true,
    true,
    true,
    true,
    true,
    true,
    true,
    true,
    true,
    true,
    true,
    true,
    true,
    true,
    true,
    true,
    true,
    true
  ],
  "rfd_inpaint_seq": [
    false,
    false,
    false,
    false,
    false,
    false,
    false,
    false,
    false,
    false,
    false,
    false,
    false,
    false,
    false,
    false,
    false,
    false,
    false,
    false,
    false,
    false,
    false,
    false,
    false,
    false,
    false,
    false,
    false,
    false,
    false,
    false,
    false,
    false,
    false,
    false,
    false,
    false,
    false,
    false,
    false,
    false,
    false,
    false,
    false,
    false,
    false,
    false,
    false,
    false,
    false,
    false,
    false,
    false,
    false,
    false,
    false,
    false,
    false,
    false,
    false,
    false,
    false,
    false,
    false,
    false,
    false,
    false,
    false,
    false,
    false,
    false,
    false,
    false,
    true,
    true,
    true,
    true,
    true,
    true,
    true,
    true,
    true,
    true,
    true,
    true,
    true,
    true,
    true,
    true,
    true,
    true,
    true,
    true,
    true,
    true,
    true,
    true,
    true,
    true,
    true,
    true,
    true,
    true,
    true,
    true,
    true,
    true,
    true,
    true,
    true,
    true,
    true,
    true,
    true,
    true,
    true,
    true,
    true,
    true,
    true,
    true,
    true,
    true,
    true,
    true,
    true,
    true,
    true,
    true,
    true,
    true,
    true,
    true,
    true,
    true,
    true,
    true,
    true,
    true,
    true,
    true,
    true,
    true,
    true,
    true,
    true,
    true,
    true,
    true,
    true,
    true,
    true,
    true,
    true,
    true,
    true,
    true,
    true,
    true,
    true,
    true,
    true,
    true,
    true,
    true,
    true,
    true,
    true,
    true,
    true,
    true,
    true,
    true,
    true,
    true,
    true,
    true,
    true,
    true,
    true,
    true,
    true,
    true,
    true,
    true,
    true,
    true,
    true,
    true,
    true,
    true,
    true,
    true,
    true,
    true,
    true,
    true,
    true,
    true,
    true,
    true,
    true,
    true,
    true,
    true,
    true,
    true,
    true,
    true,
    true,
    true,
    true,
    true,
    true,
    true,
    true,
    true,
    true,
    true,
    true,
    true,
    true,
    true,
    true,
    true,
    true,
    true,
    true,
    true,
    true,
    true,
    true,
    true,
    true,
    true,
    true,
    true,
    true,
    true,
    true,
    true,
    true,
    true,
    true,
    true,
    true,
    true,
    true,
    true,
    true,
    true,
    true,
    true,
    true,
    true,
    true,
    true,
    true,
    true,
    true,
    true,
    true,
    true,
    true,
    true,
    true
  ],
  "rfd_sampled_mask": [
    "B17-209/0",
    "74-74"
  ],
  "rfd_mask_1d": [
    false,
    false,
    false,
    false,
    false,
    false,
    false,
    false,
    false,
    false,
    false,
    false,
    false,
    false,
    false,
    false,
    false,
    false,
    false,
    false,
    false,
    false,
    false,
    false,
    false,
    false,
    false,
    false,
    false,
    false,
    false,
    false,
    false,
    false,
    false,
    false,
    false,
    false,
    false,
    false,
    false,
    false,
    false,
    false,
    false,
    false,
    false,
    false,
    false,
    false,
    false,
    false,
    false,
    false,
    false,
    false,
    false,
    false,
    false,
    false,
    false,
    false,
    false,
    false,
    false,
    false,
    false,
    false,
    false,
    false,
    false,
    false,
    false,
    false,
    true,
    true,
    true,
    true,
    true,
    true,
    true,
    true,
    true,
    true,
    true,
    true,
    true,
    true,
    true,
    true,
    true,
    true,
    true,
    true,
    true,
    true,
    true,
    true,
    true,
    true,
    true,
    true,
    true,
    true,
    true,
    true,
    true,
    true,
    true,
    true,
    true,
    true,
    true,
    true,
    true,
    true,
    true,
    true,
    true,
    true,
    true,
    true,
    true,
    true,
    true,
    true,
    true,
    true,
    true,
    true,
    true,
    true,
    true,
    true,
    true,
    true,
    true,
    true,
    true,
    true,
    true,
    true,
    true,
    true,
    true,
    true,
    true,
    true,
    true,
    true,
    true,
    true,
    true,
    true,
    true,
    true,
    true,
    true,
    true,
    true,
    true,
    true,
    true,
    true,
    true,
    true,
    true,
    true,
    true,
    true,
    true,
    true,
    true,
    true,
    true,
    true,
    true,
    true,
    true,
    true,
    true,
    true,
    true,
    true,
    true,
    true,
    true,
    true,
    true,
    true,
    true,
    true,
    true,
    true,
    true,
    true,
    true,
    true,
    true,
    true,
    true,
    true,
    true,
    true,
    true,
    true,
    true,
    true,
    true,
    true,
    true,
    true,
    true,
    true,
    true,
    true,
    true,
    true,
    true,
    true,
    true,
    true,
    true,
    true,
    true,
    true,
    true,
    true,
    true,
    true,
    true,
    true,
    true,
    true,
    true,
    true,
    true,
    true,
    true,
    true,
    true,
    true,
    true,
    true,
    true,
    true,
    true,
    true,
    true,
    true,
    true,
    true,
    true,
    true,
    true,
    true,
    true,
    true,
    true,
    true,
    true,
    true,
    true,
    true,
    true,
    true,
    true
  ]
}
```
