## Supplementary File 1 for "ProteinDJ: a high-performance and modular protein design pipeline": fold_29.json

```
{
  "fold_id": 29,
  "rfd_config": {
    "inference": {
      "input_pdb": "3di3_il7ra.pdb",
      "num_designs": 25,
      "design_startnum": 25,
      "ckpt_override_path": null,
      "symmetry": null,
      "recenter": true,
      "radius": 10.0,
      "model_only_neighbors": false,
      "output_prefix": "./rfd_results/fold",
      "write_trajectory": false,
      "scaffold_guided": false,
      "model_runner": "SelfConditioning",
      "cautious": true,
      "align_motif": true,
      "symmetric_self_cond": true,
      "final_step": 1,
      "deterministic": false,
      "trb_save_ckpt_path": "/app/RFdiffusion/models/Complex_base_ckpt.pt",
      "schedule_directory_path": "/app/RFdiffusion/schedules",
      "model_directory_path": "/app/RFdiffusion/models"
    },
    "contigmap": {
      "contigs": [
        "B17-209/0 50-100"
      ],
      "inpaint_seq": null,
      "inpaint_str": null,
      "inpaint_str_helix": null,
      "inpaint_str_strand": null,
      "inpaint_str_loop": null,
      "provide_seq": null,
      "length": null
    },
    "model": {
      "n_extra_block": 4,
      "n_main_block": 32,
      "n_ref_block": 4,
      "d_msa": 256,
      "d_msa_full": 64,
      "d_pair": 128,
      "d_templ": 64,
      "n_head_msa": 8,
      "n_head_pair": 4,
      "n_head_templ": 4,
      "d_hidden": 32,
      "d_hidden_templ": 32,
      "p_drop": 0.15,
      "SE3_param_full": {
        "num_layers": 1,
        "num_channels": 32,
        "num_degrees": 2,
        "n_heads": 4,
        "div": 4,
        "l0_in_features": 8,
        "l0_out_features": 8,
        "l1_in_features": 3,
        "l1_out_features": 2,
        "num_edge_features": 32
      },
      "SE3_param_topk": {
        "num_layers": 1,
        "num_channels": 32,
        "num_degrees": 2,
        "n_heads": 4,
        "div": 4,
        "l0_in_features": 64,
        "l0_out_features": 64,
        "l1_in_features": 3,
        "l1_out_features": 2,
        "num_edge_features": 64
      },
      "freeze_track_motif": false,
      "use_motif_timestep": true
    },
    "diffuser": {
      "T": 50,
      "b_0": 0.01,
      "b_T": 0.07,
      "schedule_type": "linear",
      "so3_type": "igso3",
      "crd_scale": 0.25,
      "partial_T": null,
      "so3_schedule_type": "linear",
      "min_b": 1.5,
      "max_b": 2.5,
      "min_sigma": 0.02,
      "max_sigma": 1.5
    },
    "denoiser": {
      "noise_scale_ca": 0,
      "final_noise_scale_ca": 1,
      "ca_noise_schedule_type": "constant",
      "noise_scale_frame": 0,
      "final_noise_scale_frame": 1,
      "frame_noise_schedule_type": "constant"
    },
    "ppi": {
      "hotspot_res": [
        "B58",
        "B80",
        "B139"
      ]
    },
    "potentials": {
      "guiding_potentials": null,
      "guide_scale": 10,
      "guide_decay": "constant",
      "olig_inter_all": null,
      "olig_intra_all": null,
      "olig_custom_contact": null,
      "substrate": null
    },
    "contig_settings": {
      "ref_idx": null,
      "hal_idx": null,
      "idx_rf": null,
      "inpaint_seq_tensor": null
    },
    "preprocess": {
      "sidechain_input": false,
      "motif_sidechain_input": true,
      "d_t1d": 24,
      "d_t2d": 44,
      "prob_self_cond": 0.5,
      "str_self_cond": true,
      "predict_previous": false
    },
    "logging": {
      "inputs": false
    },
    "scaffoldguided": {
      "scaffoldguided": false,
      "target_pdb": false,
      "target_path": null,
      "scaffold_list": null,
      "scaffold_dir": null,
      "sampled_insertion": 0,
      "sampled_N": 0,
      "sampled_C": 0,
      "ss_mask": 0,
      "systematic": false,
      "target_ss": null,
      "target_adj": null,
      "mask_loops": true,
      "contig_crop": null
    }
  },
  "rfd_plddt": [
    [
      0.08856318145990372,
      0.09304578602313995,
      0.08490151911973953,
      0.08310870826244354,
      0.08120828121900558,
      0.0734340101480484,
      0.07306868582963943,
      0.07243863493204117,
      0.06911106407642365,
      0.06673836708068848,
      0.06489947438240051,
      0.06560881435871124,
      0.06513823568820953,
      0.06650470942258835,
      0.0698109120130539,
      0.07283825427293777,
      0.07396675646305084,
      0.07360703498125076,
      0.07436443865299225,
      0.07766538113355637,
      0.08118481189012527,
      0.08027645945549011,
      0.08099674433469772,
      0.07657981663942337,
      0.07602761685848236,
      0.07134038954973221,
      0.06904974579811096,
      0.07066099345684052,
      0.07295161485671997,
      0.07507100701332092,
      0.07339754700660706,
      0.06980757415294647,
      0.07392136752605438,
      0.07402032613754272,
      0.07117905467748642,
      0.07490542531013489,
      0.07341992110013962,
      0.07185297459363937,
      0.06908439099788666,
      0.07206378132104874,
      0.07308784127235413,
      0.07111680507659912,
      0.07102389633655548,
      0.06920953840017319,
      0.068550243973732,
      0.06892786920070648,
      0.0676201581954956,
      0.06866396963596344,
      0.07047533988952637,
      0.0695582926273346,
      0.07047811895608902,
      0.07151491940021515,
      0.07392938435077667,
      0.0766240581870079,
      0.08066637068986893,
      0.08341742306947708,
      0.08926717936992645,
      0.09397218376398087,
      0.09524935483932495,
      0.9984766244888306,
      0.9994298815727234,
      0.9994409084320068,
      0.999756932258606,
      0.9996849298477173,
      0.9995242357254028,
      0.998901903629303,
      0.997069776058197,
      0.9926239252090454,
      0.9523813724517822,
      0.9279386401176453,
      0.9712714552879333,
      0.9580419659614563,
      0.9114524722099304,
      0.8914198279380798,
      0.9159975051879883,
      0.9556235074996948,
      0.9913618564605713,
      0.9977481365203857,
      0.9992031455039978,
      0.9996374249458313,
      0.9994438290596008,
      0.9995332956314087,
      0.9992114901542664,
      0.9989635944366455,
      0.9983221292495728,
      0.9989742040634155,
      0.9991797804832458,
      0.9981313347816467,
      0.9975109696388245,
      0.9993064403533936,
      0.9992563724517822,
      0.9996041655540466,
      0.999451220035553,
      0.9994723796844482,
      0.9988303780555725,
      0.9960356950759888,
      0.9761846661567688,
      0.9264392852783203,
      0.8881345987319946,
      0.8895438313484192,
      0.8225475549697876,
      0.834586501121521,
      0.8808642625808716,
      0.9113872647285461,
      0.9733375310897827,
      0.9856798648834229,
      0.9959942102432251,
      0.997848391532898,
      0.9965221285820007,
      0.9967736601829529,
      0.9910606145858765,
      0.9892033934593201,
      0.9922729134559631,
      0.9957908987998962,
      0.9984777569770813,
      0.998356819152832,
      0.9965158700942993,
      0.9860034584999084,
      0.9531850218772888,
      0.8995097279548645,
      0.8943643569946289,
      0.9063799977302551,
      0.8362574577331543,
      0.8763753771781921,
      0.8377371430397034,
      0.8688840866088867,
      0.9193456172943115,
      0.9588893055915833,
      0.9896153807640076,
      0.9980570077896118,
      0.9990933537483215,
      0.9997066855430603,
      0.9995025396347046,
      0.9993225932121277,
      0.9983068108558655,
      0.9976005554199219,
      0.9980955123901367,
      0.9985944032669067,
      0.9993208050727844,
      0.9993523359298706,
      0.9988713264465332,
      0.99754798412323,
      0.9898943305015564,
      0.9879306554794312,
      0.94557785987854,
      0.9618535041809082,
      0.9346628189086914,
      0.9648905396461487,
      0.9945569038391113,
      0.9916212558746338,
      0.9981981515884399,
      0.9970039129257202,
      0.9976145625114441,
      0.9979186058044434,
      0.9982773065567017,
      0.9951618313789368,
      0.9919003248214722,
      0.9960655570030212,
      0.9953712224960327,
      0.9970808625221252,
      0.9949964880943298,
      0.9962394833564758,
      0.9965366125106812,
      0.9951403141021729,
      0.9944527745246887,
      0.9967201948165894,
      0.9976159334182739,
      0.9985798001289368,
      0.998201310634613,
      0.9977526664733887,
      0.9982708692550659,
      0.9971135258674622,
      0.997596025466919,
      0.9947054386138916,
      0.994785487651825,
      0.9848259687423706,
      0.9683787822723389,
      0.950566828250885,
      0.9154675602912903,
      0.8938990831375122,
      0.8378558158874512,
      0.8769208192825317,
      0.9095519185066223,
      0.909521222114563,
      0.9346959590911865,
      0.9822331666946411,
      0.9925949573516846,
      0.9981451630592346,
      0.9987056255340576,
      0.9991497993469238,
      0.9992069602012634,
      0.999004065990448,
      0.998565673828125,
      0.9986284971237183,
      0.9965744018554688,
      0.9981057643890381,
      0.997604250907898,
      0.9949543476104736,
      0.9945847392082214,
      0.9952080845832825,
      0.9974164366722107,
      0.9984985589981079,
      0.998508870601654,
      0.9982131123542786,
      0.9961062073707581,
      0.995923638343811,
      0.9878736734390259,
      0.9900311827659607,
      0.9958483576774597,
      0.99709153175354,
      0.9985561966896057,
      0.9986934065818787,
      0.9994696974754333,
      0.9993230700492859,
      0.9991714954376221,
      0.9992165565490723,
      0.9995614886283875,
      0.9995837807655334,
      0.9992937445640564,
      0.9991022348403931,
      0.9976521730422974,
      0.997966468334198,
      0.9967679977416992,
      0.9976807832717896,
      0.9965705275535583,
      0.9984984397888184,
      0.998195469379425,
      0.9990410804748535,
      0.9988352060317993,
      0.9987473487854004,
      0.995934009552002,
      0.9760730862617493,
      0.9649465084075928,
      0.9101583957672119,
      0.8759442567825317,
      0.9160500764846802,
      0.9556387662887573,
      0.9887749552726746,
      0.9968693256378174,
      0.9984704256057739,
      0.9986804723739624,
      0.9972509741783142,
      0.9966834783554077,
      0.9966794848442078,
      0.9924330115318298,
      0.9934908747673035,
      0.9939913153648376,
      0.9942504167556763,
      0.9948446154594421,
      0.9962564706802368,
      0.9986174702644348,
      0.9969400763511658
    ],
    [
      0.08318451046943665,
      0.0926915854215622,
      0.0874352678656578,
      0.08751165866851807,
      0.08635178208351135,
      0.0842229425907135,
      0.07769285887479782,
      0.07748778909444809,
      0.07527715712785721,
      0.06985826790332794,
      0.06485068053007126,
      0.061563994735479355,
      0.06348910182714462,
      0.060543306171894073,
      0.058693334460258484,
      0.06245769187808037,
      0.06517128646373749,
      0.06725944578647614,
      0.06987442821264267,
      0.07155577093362808,
      0.06911881268024445,
      0.06678004562854767,
      0.06324571371078491,
      0.060945965349674225,
      0.061734359711408615,
      0.06538891792297363,
      0.06308365613222122,
      0.06343984603881836,
      0.06891434639692307,
      0.07237827777862549,
      0.0770207867026329,
      0.0789237767457962,
      0.08124226331710815,
      0.08480742573738098,
      0.08219285309314728,
      0.07738620787858963,
      0.07736273109912872,
      0.07744501531124115,
      0.07341083884239197,
      0.07198108732700348,
      0.07577800005674362,
      0.07707379013299942,
      0.08016207069158554,
      0.07772354036569595,
      0.07855438441038132,
      0.08203954994678497,
      0.08793748915195465,
      0.0829608142375946,
      0.08299818634986877,
      0.08927706629037857,
      0.08503971993923187,
      0.0880293920636177,
      0.08660715818405151,
      0.09206472337245941,
      0.09363463521003723,
      0.09454803913831711,
      0.09992069751024246,
      0.10556753724813461,
      0.1038254052400589,
      0.9958080053329468,
      0.9977366328239441,
      0.9978504776954651,
      0.999243438243866,
      0.9994025230407715,
      0.9994559288024902,
      0.9989996552467346,
      0.9978567361831665,
      0.9949527382850647,
      0.9598771333694458,
      0.9358648657798767,
      0.977087140083313,
      0.9637590646743774,
      0.9198763370513916,
      0.8970248103141785,
      0.924839973449707,
      0.9665575623512268,
      0.9939324855804443,
      0.9983851909637451,
      0.9993934035301208,
      0.9996106028556824,
      0.9992530345916748,
      0.9989044070243835,
      0.9974102973937988,
      0.9968661069869995,
      0.9963724613189697,
      0.9977123141288757,
      0.9981521368026733,
      0.9958708882331848,
      0.9950558543205261,
      0.9980621933937073,
      0.9973784685134888,
      0.9984442591667175,
      0.9983393549919128,
      0.9986043572425842,
      0.9972479939460754,
      0.9930101633071899,
      0.9602041244506836,
      0.9042485952377319,
      0.8796535730361938,
      0.8880639672279358,
      0.827531635761261,
      0.8367266058921814,
      0.8711197376251221,
      0.8937889337539673,
      0.9612719416618347,
      0.9819837212562561,
      0.994229793548584,
      0.9974545836448669,
      0.9969309568405151,
      0.9971789717674255,
      0.9929934144020081,
      0.9915364384651184,
      0.9943907260894775,
      0.996953547000885,
      0.9986860156059265,
      0.998670756816864,
      0.9973247051239014,
      0.9896751046180725,
      0.9638656377792358,
      0.9120192527770996,
      0.8973121643066406,
      0.9084171652793884,
      0.8402431607246399,
      0.882441520690918,
      0.8277879953384399,
      0.8560200333595276,
      0.9032285213470459,
      0.9457740187644958,
      0.9784796833992004,
      0.9955717921257019,
      0.9958083629608154,
      0.9982175230979919,
      0.9966288805007935,
      0.9957522749900818,
      0.9923580288887024,
      0.9901881814002991,
      0.9909172058105469,
      0.9920428991317749,
      0.9945639967918396,
      0.9950585961341858,
      0.9922094941139221,
      0.9901877045631409,
      0.9776396751403809,
      0.9807309508323669,
      0.9394813776016235,
      0.9652736186981201,
      0.9398167133331299,
      0.9637831449508667,
      0.9942752122879028,
      0.9930256605148315,
      0.9982907176017761,
      0.9972561001777649,
      0.9982867240905762,
      0.9986342787742615,
      0.9988473653793335,
      0.9975821375846863,
      0.9961972832679749,
      0.998382568359375,
      0.9982375502586365,
      0.9991002678871155,
      0.9978042244911194,
      0.998534619808197,
      0.997860848903656,
      0.9976701140403748,
      0.9950425624847412,
      0.9963690042495728,
      0.9977341294288635,
      0.9985504746437073,
      0.998836874961853,
      0.9982796907424927,
      0.9987806081771851,
      0.9979296326637268,
      0.9985127449035645,
      0.9959700703620911,
      0.9958987832069397,
      0.988573431968689,
      0.9736196994781494,
      0.9534586668014526,
      0.922637939453125,
      0.899245023727417,
      0.8631201982498169,
      0.8833420276641846,
      0.91383957862854,
      0.9090996980667114,
      0.9320993423461914,
      0.9786125421524048,
      0.9888596534729004,
      0.9970995187759399,
      0.9979748725891113,
      0.9989170432090759,
      0.999225914478302,
      0.99940025806427,
      0.9993816018104553,
      0.999512255191803,
      0.9991807341575623,
      0.9991743564605713,
      0.9985328316688538,
      0.997062623500824,
      0.9960057139396667,
      0.995944619178772,
      0.9975588321685791,
      0.9980959892272949,
      0.997709333896637,
      0.996950626373291,
      0.9934362173080444,
      0.9920496940612793,
      0.9835759997367859,
      0.9873716235160828,
      0.9949520826339722,
      0.9961555600166321,
      0.9979690313339233,
      0.9982504844665527,
      0.9992952942848206,
      0.9990242123603821,
      0.9991925954818726,
      0.9991461634635925,
      0.9994110465049744,
      0.9995904564857483,
      0.9995190501213074,
      0.9995585680007935,
      0.9992291331291199,
      0.9994463324546814,
      0.9995620250701904,
      0.999665379524231,
      0.9994733929634094,
      0.9995720386505127,
      0.99906325340271,
      0.9991687536239624,
      0.9987184405326843,
      0.9984451532363892,
      0.9941163063049316,
      0.9738900661468506,
      0.9581810832023621,
      0.9027631282806396,
      0.8683438301086426,
      0.9157652854919434,
      0.9484073519706726,
      0.9866602420806885,
      0.9953309893608093,
      0.9976598024368286,
      0.9986386895179749,
      0.9982070326805115,
      0.997699499130249,
      0.9983322024345398,
      0.9960924386978149,
      0.997697651386261,
      0.9988032579421997,
      0.9989063739776611,
      0.99940425157547,
      0.9994358420372009,
      0.999672532081604,
      0.9991673231124878
    ],
    [
      0.08593563735485077,
      0.09187723696231842,
      0.08767008036375046,
      0.08506189286708832,
      0.08611882477998734,
      0.08811717480421066,
      0.08510696887969971,
      0.08612194657325745,
      0.08417123556137085,
      0.07708518207073212,
      0.07073640078306198,
      0.06969278305768967,
      0.07078304886817932,
      0.06702093780040741,
      0.06399007141590118,
      0.06465557962656021,
      0.06595863401889801,
      0.06325165927410126,
      0.06604554504156113,
      0.06613381206989288,
      0.06405766308307648,
      0.06403204798698425,
      0.06244245916604996,
      0.06047740578651428,
      0.06340108811855316,
      0.06608372926712036,
      0.06463965773582458,
      0.06430916488170624,
      0.07371137291193008,
      0.07741710543632507,
      0.07869785279035568,
      0.08028671890497208,
      0.0809529647231102,
      0.08712947368621826,
      0.08721514791250229,
      0.07925749570131302,
      0.07788801193237305,
      0.08147476613521576,
      0.0801684558391571,
      0.07964771240949631,
      0.0827564224600792,
      0.08501128852367401,
      0.08870154619216919,
      0.09436619281768799,
      0.09424683451652527,
      0.09927819669246674,
      0.10338348150253296,
      0.09750697016716003,
      0.09562153369188309,
      0.1048518717288971,
      0.10329346358776093,
      0.1011594831943512,
      0.10310666263103485,
      0.11149129271507263,
      0.10950537770986557,
      0.11274746805429459,
      0.1203969269990921,
      0.12557002902030945,
      0.12610921263694763,
      0.9961334466934204,
      0.9979463219642639,
      0.9980732202529907,
      0.99931800365448,
      0.9994584321975708,
      0.9994966387748718,
      0.9990885853767395,
      0.9979598522186279,
      0.9951924681663513,
      0.9602929949760437,
      0.9356353282928467,
      0.9772334098815918,
      0.9639146327972412,
      0.9192607402801514,
      0.8946574330329895,
      0.9245482683181763,
      0.9675067067146301,
      0.9941819906234741,
      0.9984546899795532,
      0.9994200468063354,
      0.9996335506439209,
      0.9993206262588501,
      0.9990293383598328,
      0.9978857636451721,
      0.9972059726715088,
      0.9967710971832275,
      0.9979507923126221,
      0.9983080625534058,
      0.9961292147636414,
      0.9952204823493958,
      0.9981569647789001,
      0.9974822998046875,
      0.9985029697418213,
      0.9983608722686768,
      0.998603880405426,
      0.9971616268157959,
      0.9927691221237183,
      0.9589342474937439,
      0.9018136262893677,
      0.8816587328910828,
      0.8850997090339661,
      0.8217195868492126,
      0.8282897472381592,
      0.8674889802932739,
      0.8895789980888367,
      0.959144115447998,
      0.980871319770813,
      0.9939626455307007,
      0.9974249005317688,
      0.9968391060829163,
      0.9971455931663513,
      0.9928436875343323,
      0.9913346767425537,
      0.9944974184036255,
      0.997043251991272,
      0.9987170100212097,
      0.998716413974762,
      0.997324526309967,
      0.9895519018173218,
      0.9637507200241089,
      0.9093500375747681,
      0.8954086303710938,
      0.9082880020141602,
      0.841163694858551,
      0.8838388919830322,
      0.8325721025466919,
      0.8588439226150513,
      0.9034103751182556,
      0.9448165893554688,
      0.9780922532081604,
      0.9954999089241028,
      0.9958094358444214,
      0.9982826113700867,
      0.9966478943824768,
      0.9958008527755737,
      0.9922564625740051,
      0.9899839162826538,
      0.9908391237258911,
      0.9919783473014832,
      0.9947210550308228,
      0.9951950311660767,
      0.9922391772270203,
      0.9902980923652649,
      0.9775741100311279,
      0.9808610081672668,
      0.9400937557220459,
      0.9660568237304688,
      0.9407174587249756,
      0.9649257659912109,
      0.9948545694351196,
      0.9938581585884094,
      0.9984886050224304,
      0.9974005818367004,
      0.9983519911766052,
      0.9987702965736389,
      0.9989293217658997,
      0.9977017641067505,
      0.9962980151176453,
      0.998583197593689,
      0.9984976649284363,
      0.9993066787719727,
      0.9982829093933105,
      0.998927116394043,
      0.9983294010162354,
      0.9981359839439392,
      0.9956504702568054,
      0.9967705011367798,
      0.9980642795562744,
      0.998792827129364,
      0.9990866184234619,
      0.998516857624054,
      0.9989476799964905,
      0.9981203675270081,
      0.9986411333084106,
      0.9960135221481323,
      0.9959967732429504,
      0.9886735677719116,
      0.9732375144958496,
      0.951343297958374,
      0.9200558662414551,
      0.8959131240844727,
      0.8599532842636108,
      0.8802369236946106,
      0.9126915335655212,
      0.9067000150680542,
      0.9300191402435303,
      0.9779767990112305,
      0.9886173605918884,
      0.9971606731414795,
      0.9981003999710083,
      0.9990358948707581,
      0.9993359446525574,
      0.9995042085647583,
      0.9995002746582031,
      0.9995919466018677,
      0.9993128180503845,
      0.9992823004722595,
      0.9986914396286011,
      0.99737149477005,
      0.9964135885238647,
      0.9964056015014648,
      0.9979162216186523,
      0.9983410239219666,
      0.9979220628738403,
      0.9970600605010986,
      0.9933848977088928,
      0.9917961359024048,
      0.9828864932060242,
      0.9867388010025024,
      0.9947525858879089,
      0.9960669875144958,
      0.9980729222297668,
      0.9984244704246521,
      0.999394953250885,
      0.9991591572761536,
      0.9993069767951965,
      0.9992421269416809,
      0.9994866847991943,
      0.999646782875061,
      0.9995802044868469,
      0.9996245503425598,
      0.999358057975769,
      0.9995412826538086,
      0.9996634721755981,
      0.9997442960739136,
      0.9995917081832886,
      0.9996518492698669,
      0.9991901516914368,
      0.9992689490318298,
      0.998814582824707,
      0.9985306859016418,
      0.9944064617156982,
      0.9747057557106018,
      0.9576548337936401,
      0.8997677564620972,
      0.8652276396751404,
      0.9152987003326416,
      0.9492359161376953,
      0.9874002933502197,
      0.9956918954849243,
      0.9978956580162048,
      0.9987674355506897,
      0.9983553290367126,
      0.9979144930839539,
      0.9985246658325195,
      0.9964218735694885,
      0.9980950951576233,
      0.9990829229354858,
      0.9991830587387085,
      0.9995705485343933,
      0.9995763301849365,
      0.9997369050979614,
      0.9993236660957336
    ],
    [
      0.09274812787771225,
      0.09735560417175293,
      0.09127423167228699,
      0.08636343479156494,
      0.08570419996976852,
      0.08656234294176102,
      0.08487668633460999,
      0.08466934412717819,
      0.08488813787698746,
      0.07888180017471313,
      0.07246293872594833,
      0.07134708762168884,
      0.07111212611198425,
      0.0678604394197464,
      0.0669676810503006,
      0.06540240347385406,
      0.06685367226600647,
      0.06200592219829559,
      0.06505250930786133,
      0.06538967043161392,
      0.060750365257263184,
      0.06272555142641068,
      0.0617828406393528,
      0.06233464926481247,
      0.06301768869161606,
      0.06940382719039917,
      0.06871365010738373,
      0.06855355948209763,
      0.07254224270582199,
      0.07758790254592896,
      0.07768410444259644,
      0.07907669246196747,
      0.08099092543125153,
      0.0877215564250946,
      0.08514175564050674,
      0.0820372998714447,
      0.08063395321369171,
      0.08543454110622406,
      0.08237971365451813,
      0.07997193932533264,
      0.08141517639160156,
      0.08274566382169724,
      0.08403196930885315,
      0.08780713379383087,
      0.08763537555932999,
      0.09299319237470627,
      0.09728410840034485,
      0.09017257392406464,
      0.09039440006017685,
      0.09406207501888275,
      0.09490614384412766,
      0.09134815633296967,
      0.09469205141067505,
      0.10067295283079147,
      0.10090366005897522,
      0.10055486112833023,
      0.10955426096916199,
      0.10939067602157593,
      0.10282180458307266,
      0.9957061409950256,
      0.9976596832275391,
      0.9978248476982117,
      0.9992178678512573,
      0.9994113445281982,
      0.9994685649871826,
      0.9990557432174683,
      0.9979438185691833,
      0.9951440095901489,
      0.9611358642578125,
      0.9358004331588745,
      0.977630078792572,
      0.9647312164306641,
      0.9212197065353394,
      0.8960107564926147,
      0.9264479875564575,
      0.9686059951782227,
      0.994382917881012,
      0.998457670211792,
      0.999416172504425,
      0.9996148943901062,
      0.9992797374725342,
      0.9989328384399414,
      0.9974995255470276,
      0.9969789981842041,
      0.9965956211090088,
      0.9978681802749634,
      0.9982396960258484,
      0.9960348010063171,
      0.9951179623603821,
      0.9980641603469849,
      0.9972792267799377,
      0.9983325004577637,
      0.9981574416160583,
      0.9984704852104187,
      0.996845543384552,
      0.9922820329666138,
      0.9577813744544983,
      0.9026761054992676,
      0.8834754228591919,
      0.8862959146499634,
      0.8187671899795532,
      0.8367228507995605,
      0.8698853254318237,
      0.8901618719100952,
      0.958354651927948,
      0.980153501033783,
      0.9936420917510986,
      0.9973481297492981,
      0.9967280030250549,
      0.9970716834068298,
      0.9927667379379272,
      0.9912819862365723,
      0.9944173097610474,
      0.9969679713249207,
      0.9986600875854492,
      0.9986994862556458,
      0.9973248839378357,
      0.9896937012672424,
      0.9650974273681641,
      0.9123029708862305,
      0.8969994187355042,
      0.9084290266036987,
      0.8402749300003052,
      0.883331298828125,
      0.829984724521637,
      0.8597822785377502,
      0.9036965370178223,
      0.944511353969574,
      0.9771853685379028,
      0.9951978325843811,
      0.9953869581222534,
      0.9980291724205017,
      0.9962644577026367,
      0.9953293800354004,
      0.9915242195129395,
      0.9891036152839661,
      0.9900073409080505,
      0.9911490082740784,
      0.9940429925918579,
      0.9945565462112427,
      0.9913691282272339,
      0.9895713329315186,
      0.9768207669258118,
      0.9802045822143555,
      0.9400959014892578,
      0.9661412239074707,
      0.9407771825790405,
      0.9641201496124268,
      0.9945070743560791,
      0.9933631420135498,
      0.9983229041099548,
      0.9972482323646545,
      0.9982737898826599,
      0.9986576437950134,
      0.9988654851913452,
      0.9976520538330078,
      0.9962928891181946,
      0.9986096620559692,
      0.9985493421554565,
      0.9993607401847839,
      0.9984716773033142,
      0.999051570892334,
      0.9985044598579407,
      0.9982954859733582,
      0.9959707856178284,
      0.9970282316207886,
      0.9982551336288452,
      0.9989066123962402,
      0.9991723895072937,
      0.9986155033111572,
      0.9989804029464722,
      0.9981151819229126,
      0.9986037611961365,
      0.9959598779678345,
      0.9959249496459961,
      0.9885972738265991,
      0.9730426073074341,
      0.9512540698051453,
      0.9203677177429199,
      0.8977401256561279,
      0.8615527153015137,
      0.8809475302696228,
      0.9129693508148193,
      0.9066613912582397,
      0.929206371307373,
      0.9772985577583313,
      0.9881885647773743,
      0.9970061182975769,
      0.9980118274688721,
      0.998996376991272,
      0.9993193745613098,
      0.9995003342628479,
      0.9995019435882568,
      0.9995977282524109,
      0.9993244409561157,
      0.9992927312850952,
      0.9987033605575562,
      0.9973732829093933,
      0.9963721632957458,
      0.9963954091072083,
      0.9978734850883484,
      0.9983142614364624,
      0.9978786110877991,
      0.9970487356185913,
      0.9932998418807983,
      0.9916259050369263,
      0.9825668931007385,
      0.9864455461502075,
      0.9945313930511475,
      0.9960106611251831,
      0.9980880618095398,
      0.9985010623931885,
      0.9994369149208069,
      0.9992238283157349,
      0.9993501305580139,
      0.9992931485176086,
      0.9995183944702148,
      0.9996610879898071,
      0.9995934367179871,
      0.9996383190155029,
      0.9993818998336792,
      0.9995564818382263,
      0.9996764063835144,
      0.999752402305603,
      0.9995994567871094,
      0.9996520280838013,
      0.9991648197174072,
      0.999224066734314,
      0.9987211227416992,
      0.9984215497970581,
      0.9940406084060669,
      0.9738202095031738,
      0.9566638469696045,
      0.8992513418197632,
      0.8652740716934204,
      0.9151896238327026,
      0.9482250809669495,
      0.9866812229156494,
      0.9952472448348999,
      0.9975491762161255,
      0.9986019134521484,
      0.9981567859649658,
      0.9977010488510132,
      0.9984284043312073,
      0.9963463544845581,
      0.9980849027633667,
      0.9991161823272705,
      0.9992321133613586,
      0.9996024966239929,
      0.9996076822280884,
      0.9997529983520508,
      0.9993616938591003
    ],
    [
      0.08883541822433472,
      0.09812131524085999,
      0.09814441949129105,
      0.09414946287870407,
      0.09085135906934738,
      0.09148722141981125,
      0.08711156249046326,
      0.0873858854174614,
      0.08615867793560028,
      0.08207090198993683,
      0.07491619139909744,
      0.07410985231399536,
      0.07285179197788239,
      0.06641202419996262,
      0.06315184384584427,
      0.06486337631940842,
      0.06261906027793884,
      0.05772526189684868,
      0.059088222682476044,
      0.059636540710926056,
      0.057667531073093414,
      0.058441512286663055,
      0.05901545286178589,
      0.06028605252504349,
      0.06222756952047348,
      0.0670933648943901,
      0.06495928764343262,
      0.0665382668375969,
      0.06994123011827469,
      0.07711654156446457,
      0.0769992545247078,
      0.0784960612654686,
      0.08302650600671768,
      0.08614704757928848,
      0.0856945589184761,
      0.07889049500226974,
      0.0783751904964447,
      0.08333390951156616,
      0.07844811677932739,
      0.07954584807157516,
      0.07850144058465958,
      0.08346091210842133,
      0.08462801575660706,
      0.08848594129085541,
      0.08774317800998688,
      0.09370891004800797,
      0.09373526275157928,
      0.08964762836694717,
      0.08897282183170319,
      0.09259568899869919,
      0.09373412281274796,
      0.09208361804485321,
      0.09660997241735458,
      0.10000983625650406,
      0.09854558110237122,
      0.10011186450719833,
      0.10940304398536682,
      0.10647670924663544,
      0.09413303434848785,
      0.9956720471382141,
      0.9976442456245422,
      0.9978204965591431,
      0.9992350935935974,
      0.9994292259216309,
      0.9994840025901794,
      0.9990673661231995,
      0.9979669451713562,
      0.9952410459518433,
      0.9618513584136963,
      0.9357955455780029,
      0.9778884649276733,
      0.9645271897315979,
      0.9210435152053833,
      0.8956320285797119,
      0.926051139831543,
      0.9687744379043579,
      0.9944665431976318,
      0.9984790682792664,
      0.999442458152771,
      0.9996367692947388,
      0.9993270635604858,
      0.9990015625953674,
      0.9977788329124451,
      0.9971897602081299,
      0.9968398213386536,
      0.9980511665344238,
      0.9983947277069092,
      0.9964232444763184,
      0.9956197738647461,
      0.9982446432113647,
      0.9974860548973083,
      0.9984046220779419,
      0.9981793761253357,
      0.9984452128410339,
      0.9966254830360413,
      0.9916760921478271,
      0.9557579159736633,
      0.9003229141235352,
      0.8771986365318298,
      0.8854279518127441,
      0.8172886967658997,
      0.8344239592552185,
      0.8687664270401001,
      0.8881492614746094,
      0.9566062688827515,
      0.9792067408561707,
      0.9935076832771301,
      0.9973876476287842,
      0.9968711137771606,
      0.9972807168960571,
      0.9931657910346985,
      0.991873025894165,
      0.9947924017906189,
      0.9971936941146851,
      0.9987583756446838,
      0.9987674355506897,
      0.9973654747009277,
      0.9895885586738586,
      0.9644706845283508,
      0.9109516143798828,
      0.8953701257705688,
      0.9065232276916504,
      0.8370441794395447,
      0.8807646632194519,
      0.825422465801239,
      0.8584294319152832,
      0.9018089771270752,
      0.9424054026603699,
      0.9759203791618347,
      0.9948612451553345,
      0.9950915575027466,
      0.9979382753372192,
      0.996174156665802,
      0.9954048991203308,
      0.9916025996208191,
      0.9888688325881958,
      0.9897881150245667,
      0.9907849431037903,
      0.9937613606452942,
      0.9942557215690613,
      0.9909040331840515,
      0.98906010389328,
      0.9756972193717957,
      0.979389488697052,
      0.9385946989059448,
      0.9654027223587036,
      0.939983606338501,
      0.9637705683708191,
      0.9945093989372253,
      0.993560254573822,
      0.9983566403388977,
      0.9972821474075317,
      0.998317301273346,
      0.9986918568611145,
      0.9989281296730042,
      0.9977184534072876,
      0.9964606761932373,
      0.9987173080444336,
      0.9986749291419983,
      0.9994420409202576,
      0.9986613392829895,
      0.999177873134613,
      0.9987086653709412,
      0.9985094666481018,
      0.9964278340339661,
      0.9973889589309692,
      0.9984828233718872,
      0.9990466833114624,
      0.9992772936820984,
      0.9987613558769226,
      0.9990919232368469,
      0.9982936382293701,
      0.9987255930900574,
      0.9961776733398438,
      0.9961704015731812,
      0.9894053339958191,
      0.9749475717544556,
      0.9533155560493469,
      0.9224261045455933,
      0.8996005654335022,
      0.8597601056098938,
      0.8793332576751709,
      0.914100170135498,
      0.9079917073249817,
      0.9317362308502197,
      0.9789109230041504,
      0.9891193509101868,
      0.9972422122955322,
      0.9981288909912109,
      0.9990697503089905,
      0.9993616342544556,
      0.9995403289794922,
      0.9995461106300354,
      0.9996266961097717,
      0.9993752241134644,
      0.9993360042572021,
      0.9987683892250061,
      0.9975169897079468,
      0.9965483546257019,
      0.9965687990188599,
      0.9979758858680725,
      0.9984017610549927,
      0.9979817867279053,
      0.9972383379936218,
      0.993794322013855,
      0.9926788210868835,
      0.98394775390625,
      0.9875709414482117,
      0.9951930046081543,
      0.9964423775672913,
      0.99831622838974,
      0.998665452003479,
      0.9995048642158508,
      0.9993196129798889,
      0.9994164109230042,
      0.9993598461151123,
      0.9995688199996948,
      0.9996877908706665,
      0.9996215105056763,
      0.9996654391288757,
      0.999433159828186,
      0.9995899200439453,
      0.9997099041938782,
      0.9997787475585938,
      0.9996417164802551,
      0.9996853470802307,
      0.9992119669914246,
      0.9992703795433044,
      0.9987508654594421,
      0.9984759092330933,
      0.9942567944526672,
      0.9752758145332336,
      0.958798348903656,
      0.9012259244918823,
      0.8649802803993225,
      0.9151391983032227,
      0.9485164880752563,
      0.9866167902946472,
      0.9950923919677734,
      0.997475802898407,
      0.9986132979393005,
      0.9981777667999268,
      0.9977321624755859,
      0.9984812140464783,
      0.9964248538017273,
      0.9982108473777771,
      0.9992173314094543,
      0.9993337392807007,
      0.9996542930603027,
      0.999652087688446,
      0.9997772574424744,
      0.9994255304336548
    ],
    [
      0.08766119182109833,
      0.09836247563362122,
      0.09720475226640701,
      0.0947178453207016,
      0.09259393811225891,
      0.09118540585041046,
      0.08677796274423599,
      0.08974044024944305,
      0.08726731687784195,
      0.08161352574825287,
      0.07802776247262955,
      0.07681886106729507,
      0.07480626553297043,
      0.06877889484167099,
      0.06517565995454788,
      0.06448893994092941,
      0.06583831459283829,
      0.059795066714286804,
      0.056682392954826355,
      0.058718495070934296,
      0.05612938106060028,
      0.05809490382671356,
      0.059927985072135925,
      0.06155310571193695,
      0.06310750544071198,
      0.06784017384052277,
      0.06555476784706116,
      0.06635937094688416,
      0.06998877227306366,
      0.07420128583908081,
      0.07055875658988953,
      0.07512188702821732,
      0.0805697813630104,
      0.08190345019102097,
      0.08107133209705353,
      0.07745984196662903,
      0.08151452243328094,
      0.08404894173145294,
      0.08078089356422424,
      0.08040586858987808,
      0.07915914058685303,
      0.08268565684556961,
      0.08351002633571625,
      0.08874420821666718,
      0.08527801185846329,
      0.09134949743747711,
      0.0904683917760849,
      0.0896034836769104,
      0.08825758844614029,
      0.09416399151086807,
      0.09307871013879776,
      0.09121882170438766,
      0.09684567153453827,
      0.09992466866970062,
      0.09780965000391006,
      0.10058201849460602,
      0.10896497964859009,
      0.10806203633546829,
      0.09940783679485321,
      0.9957118034362793,
      0.997672975063324,
      0.9978687763214111,
      0.9992706775665283,
      0.9994442462921143,
      0.9994897246360779,
      0.999038577079773,
      0.9978788495063782,
      0.9950113892555237,
      0.9608168601989746,
      0.9360945224761963,
      0.9775404930114746,
      0.9643726944923401,
      0.9199429750442505,
      0.8941004872322083,
      0.9258606433868408,
      0.9677184820175171,
      0.9943836331367493,
      0.9984435439109802,
      0.9994497299194336,
      0.9996575117111206,
      0.9993942975997925,
      0.9991092681884766,
      0.9978695511817932,
      0.9975540041923523,
      0.9972188472747803,
      0.9983114004135132,
      0.9985929131507874,
      0.9969457983970642,
      0.9963135719299316,
      0.9985402226448059,
      0.9978739619255066,
      0.9985840916633606,
      0.9983430504798889,
      0.9985095262527466,
      0.9966423511505127,
      0.9915803670883179,
      0.9553629159927368,
      0.8989784717559814,
      0.8734412789344788,
      0.8848878145217896,
      0.8116056323051453,
      0.8359638452529907,
      0.8691219091415405,
      0.8882031440734863,
      0.9567256569862366,
      0.9794114828109741,
      0.9938047528266907,
      0.997520387172699,
      0.9971550703048706,
      0.9975873827934265,
      0.9936911463737488,
      0.9926327466964722,
      0.9952933192253113,
      0.9974779486656189,
      0.9988864064216614,
      0.9988554120063782,
      0.9974632859230042,
      0.9894262552261353,
      0.9639979004859924,
      0.9085677266120911,
      0.8940582275390625,
      0.9041421413421631,
      0.8340981006622314,
      0.8770960569381714,
      0.819159746170044,
      0.8520345687866211,
      0.8999303579330444,
      0.9409911036491394,
      0.9749352931976318,
      0.9946286082267761,
      0.9949030876159668,
      0.9979268312454224,
      0.9962312579154968,
      0.9956972599029541,
      0.9921520352363586,
      0.989189624786377,
      0.9898063540458679,
      0.9905914664268494,
      0.9935348033905029,
      0.9939380884170532,
      0.9903938174247742,
      0.9882826805114746,
      0.9742476344108582,
      0.9776194095611572,
      0.9361333250999451,
      0.9631305932998657,
      0.9377303123474121,
      0.9616498947143555,
      0.9941431283950806,
      0.9932010769844055,
      0.9983375072479248,
      0.9972782135009766,
      0.9983835816383362,
      0.9988029599189758,
      0.9990143179893494,
      0.9979240298271179,
      0.9967878460884094,
      0.9989104866981506,
      0.9988767504692078,
      0.999556839466095,
      0.9989676475524902,
      0.9993621706962585,
      0.9989761114120483,
      0.9988009333610535,
      0.9970359206199646,
      0.997846245765686,
      0.9987831711769104,
      0.9992496967315674,
      0.999431848526001,
      0.9990147352218628,
      0.9992650151252747,
      0.9985805749893188,
      0.9988993406295776,
      0.996484637260437,
      0.9963558316230774,
      0.9896835088729858,
      0.9751049280166626,
      0.9536232352256775,
      0.9225465059280396,
      0.8986458778381348,
      0.8559461236000061,
      0.8785272240638733,
      0.9131430387496948,
      0.9075693488121033,
      0.9321988821029663,
      0.9793975353240967,
      0.9896038174629211,
      0.9974304437637329,
      0.9982719421386719,
      0.9991759061813354,
      0.9994419813156128,
      0.9996018409729004,
      0.9996163845062256,
      0.9996749758720398,
      0.99945467710495,
      0.9994117617607117,
      0.9988886713981628,
      0.9977825880050659,
      0.9968903064727783,
      0.9969474673271179,
      0.9982171654701233,
      0.9985963702201843,
      0.9982001185417175,
      0.9975727200508118,
      0.9942628741264343,
      0.9935609102249146,
      0.9847707748413086,
      0.9883065223693848,
      0.9956783056259155,
      0.9968636631965637,
      0.9986096024513245,
      0.9989017248153687,
      0.9995970726013184,
      0.9994476437568665,
      0.9995096921920776,
      0.9994583129882812,
      0.9996341466903687,
      0.9997292160987854,
      0.9996677041053772,
      0.9997096061706543,
      0.9995129704475403,
      0.9996448159217834,
      0.9997566342353821,
      0.9998142123222351,
      0.9996986389160156,
      0.9997310042381287,
      0.9993008971214294,
      0.9993388652801514,
      0.9988123774528503,
      0.9985253214836121,
      0.994307816028595,
      0.975430428981781,
      0.9591977000236511,
      0.8999517560005188,
      0.8611522912979126,
      0.9118945598602295,
      0.9468324184417725,
      0.9863839745521545,
      0.9950827360153198,
      0.997523844242096,
      0.9986671805381775,
      0.9982921481132507,
      0.9978931546211243,
      0.9986510872840881,
      0.9967549443244934,
      0.998458206653595,
      0.9993571043014526,
      0.9994624257087708,
      0.9997203946113586,
      0.9997137188911438,
      0.9998130798339844,
      0.9995152354240417
    ],
    [
      0.09929600358009338,
      0.10701513290405273,
      0.10725848376750946,
      0.10370482504367828,
      0.09994548559188843,
      0.09774747490882874,
      0.09403594583272934,
      0.09688758850097656,
      0.09421639144420624,
      0.08756640553474426,
      0.08345885574817657,
      0.08456827700138092,
      0.08097272366285324,
      0.07491612434387207,
      0.07394125312566757,
      0.07384490966796875,
      0.07181516289710999,
      0.06346555054187775,
      0.0631202906370163,
      0.06223108991980553,
      0.06061915308237076,
      0.06352848559617996,
      0.06632684171199799,
      0.06589067727327347,
      0.06555840373039246,
      0.06975013017654419,
      0.06653831154108047,
      0.06657925248146057,
      0.07159926742315292,
      0.07530029118061066,
      0.07122302055358887,
      0.07388334721326828,
      0.07860804349184036,
      0.08125915378332138,
      0.08130991458892822,
      0.08150365203619003,
      0.0854928120970726,
      0.08738633990287781,
      0.08546296507120132,
      0.08454613387584686,
      0.0835871547460556,
      0.08512221276760101,
      0.08708448708057404,
      0.08920922875404358,
      0.084036685526371,
      0.09024787694215775,
      0.09502102434635162,
      0.0912683755159378,
      0.08793187141418457,
      0.09837980568408966,
      0.09612007439136505,
      0.09560221433639526,
      0.10134220123291016,
      0.1075235977768898,
      0.10627436637878418,
      0.1113119050860405,
      0.12021160125732422,
      0.12062839418649673,
      0.11375389248132706,
      0.9965528249740601,
      0.9982276558876038,
      0.9983615279197693,
      0.9994469881057739,
      0.9995457530021667,
      0.9995474815368652,
      0.9990747570991516,
      0.9978426098823547,
      0.9949662685394287,
      0.9602310657501221,
      0.934831976890564,
      0.9772036671638489,
      0.9642489552497864,
      0.9185613393783569,
      0.8922725319862366,
      0.9249053001403809,
      0.9671458005905151,
      0.9945113062858582,
      0.9984837174415588,
      0.9995051026344299,
      0.9997178912162781,
      0.9995391368865967,
      0.9993587136268616,
      0.9984722137451172,
      0.9982457160949707,
      0.9979436993598938,
      0.9987543821334839,
      0.9989382028579712,
      0.9977559447288513,
      0.9973218441009521,
      0.9989770650863647,
      0.9985517263412476,
      0.9989834427833557,
      0.9987465739250183,
      0.9987263679504395,
      0.9969200491905212,
      0.9918062686920166,
      0.956352710723877,
      0.8979235291481018,
      0.8733258247375488,
      0.8838706016540527,
      0.8070799112319946,
      0.8349686861038208,
      0.8687535524368286,
      0.8884189128875732,
      0.9573617577552795,
      0.9798147678375244,
      0.9942831993103027,
      0.9978217482566833,
      0.9976721405982971,
      0.9981090426445007,
      0.9947054982185364,
      0.9940896034240723,
      0.9962601065635681,
      0.9980077743530273,
      0.9991286396980286,
      0.9990060329437256,
      0.9976338744163513,
      0.989385724067688,
      0.9639014005661011,
      0.9054268598556519,
      0.8908828496932983,
      0.9034830927848816,
      0.8340830206871033,
      0.8767257332801819,
      0.8193679451942444,
      0.8506901860237122,
      0.8994836807250977,
      0.9408037662506104,
      0.9751681089401245,
      0.9947928786277771,
      0.9952709078788757,
      0.9982789158821106,
      0.996827244758606,
      0.9967207908630371,
      0.9936701059341431,
      0.990475594997406,
      0.990881085395813,
      0.9914237856864929,
      0.994396984577179,
      0.9946475028991699,
      0.9909327626228333,
      0.9887397885322571,
      0.9741694927215576,
      0.9774141311645508,
      0.93513023853302,
      0.9619503021240234,
      0.9363585114479065,
      0.9609268307685852,
      0.9942147135734558,
      0.9932126402854919,
      0.9984153509140015,
      0.9973222017288208,
      0.9984501004219055,
      0.9989982843399048,
      0.9991732239723206,
      0.9982646703720093,
      0.9973565340042114,
      0.9991645812988281,
      0.9991328716278076,
      0.9996867179870605,
      0.9993103742599487,
      0.9995580315589905,
      0.999264657497406,
      0.9991129636764526,
      0.9977949857711792,
      0.9984002709388733,
      0.9991218447685242,
      0.9994795918464661,
      0.9996051788330078,
      0.9993250966072083,
      0.9994801878929138,
      0.9989733695983887,
      0.9991512298583984,
      0.9969817399978638,
      0.9966015815734863,
      0.989913821220398,
      0.9748629331588745,
      0.953769326210022,
      0.9223817586898804,
      0.8980789184570312,
      0.8534063100814819,
      0.8749443292617798,
      0.9120391607284546,
      0.9072273969650269,
      0.9332746267318726,
      0.9804693460464478,
      0.9906567335128784,
      0.9977927207946777,
      0.9985696077346802,
      0.9993646144866943,
      0.9995806217193604,
      0.999698281288147,
      0.9997172951698303,
      0.9997431635856628,
      0.999569296836853,
      0.9995319247245789,
      0.9991080164909363,
      0.9982659816741943,
      0.9976770281791687,
      0.9977191090583801,
      0.9987457394599915,
      0.9989901185035706,
      0.9986755847930908,
      0.9982140064239502,
      0.9951788187026978,
      0.9950087070465088,
      0.9861557483673096,
      0.9894576668739319,
      0.9964011311531067,
      0.9974911212921143,
      0.9989982843399048,
      0.9992078542709351,
      0.9997092485427856,
      0.9996069073677063,
      0.9996250867843628,
      0.9995885491371155,
      0.9997249245643616,
      0.9997864961624146,
      0.9997318387031555,
      0.9997653961181641,
      0.9996086359024048,
      0.9997131824493408,
      0.9998128414154053,
      0.9998575448989868,
      0.999772310256958,
      0.9997949600219727,
      0.99945068359375,
      0.9994733929634094,
      0.9989753365516663,
      0.9986608028411865,
      0.9947354793548584,
      0.9760221838951111,
      0.9602603912353516,
      0.9002640843391418,
      0.8579638600349426,
      0.909446120262146,
      0.9484577178955078,
      0.9866530299186707,
      0.9954252243041992,
      0.9978381395339966,
      0.9988410472869873,
      0.9985468983650208,
      0.9982876777648926,
      0.9989665150642395,
      0.997407853603363,
      0.9988840222358704,
      0.9995361566543579,
      0.9996081590652466,
      0.9997925758361816,
      0.999780535697937,
      0.9998533129692078,
      0.9996145367622375
    ],
    [
      0.1123151183128357,
      0.11955088376998901,
      0.115789495408535,
      0.11348132789134979,
      0.11136642098426819,
      0.10739190876483917,
      0.10250432044267654,
      0.10612651705741882,
      0.1033422201871872,
      0.09435196220874786,
      0.08921609818935394,
      0.09189473092556,
      0.08766509592533112,
      0.07954877614974976,
      0.07846324890851974,
      0.07980828732252121,
      0.07234257459640503,
      0.06599930673837662,
      0.06923650205135345,
      0.06727086007595062,
      0.063863106071949,
      0.06844795495271683,
      0.07187020033597946,
      0.07013921439647675,
      0.06952694803476334,
      0.07791553437709808,
      0.07378729432821274,
      0.07400675117969513,
      0.07834053784608841,
      0.08074462413787842,
      0.08162734657526016,
      0.08098486065864563,
      0.0831264927983284,
      0.08734588325023651,
      0.08949463069438934,
      0.08751890808343887,
      0.09044048935174942,
      0.09143108874559402,
      0.09516070038080215,
      0.09264800697565079,
      0.090705007314682,
      0.09136846661567688,
      0.09332457929849625,
      0.0946202352643013,
      0.08866561949253082,
      0.0953407883644104,
      0.10420733690261841,
      0.10120302438735962,
      0.09372086822986603,
      0.10410569608211517,
      0.10276199877262115,
      0.1057295873761177,
      0.10971228033304214,
      0.1183924451470375,
      0.11638996750116348,
      0.12294045835733414,
      0.1339338719844818,
      0.13041579723358154,
      0.1300833821296692,
      0.9970353245735168,
      0.9985333681106567,
      0.9986514449119568,
      0.9995481967926025,
      0.9996142387390137,
      0.9995917677879333,
      0.9991148114204407,
      0.9978469014167786,
      0.994887113571167,
      0.9595540761947632,
      0.9337847828865051,
      0.9769780039787292,
      0.9642706513404846,
      0.9177575707435608,
      0.8903884887695312,
      0.9240260720252991,
      0.966435432434082,
      0.9944223165512085,
      0.9984898567199707,
      0.9995346069335938,
      0.9997507333755493,
      0.9996240139007568,
      0.9994946122169495,
      0.9987990260124207,
      0.9986258149147034,
      0.9983682036399841,
      0.9990057349205017,
      0.9991336464881897,
      0.9982207417488098,
      0.9978819489479065,
      0.9991990327835083,
      0.9988574385643005,
      0.9991610646247864,
      0.998905599117279,
      0.9988004565238953,
      0.9969507455825806,
      0.9916715025901794,
      0.955281138420105,
      0.8953114748001099,
      0.8701765537261963,
      0.8815730214118958,
      0.8039423227310181,
      0.8255261778831482,
      0.8658822178840637,
      0.8859598636627197,
      0.956453800201416,
      0.9794860482215881,
      0.9943310022354126,
      0.9979202747344971,
      0.9978863000869751,
      0.9984199404716492,
      0.9957115650177002,
      0.9952795505523682,
      0.9969834089279175,
      0.9983423948287964,
      0.9992480874061584,
      0.9990745782852173,
      0.9976767897605896,
      0.9892698526382446,
      0.9633659720420837,
      0.9044843912124634,
      0.8885594010353088,
      0.9033921957015991,
      0.8347382545471191,
      0.8791719675064087,
      0.8217335939407349,
      0.8511813879013062,
      0.8984512686729431,
      0.9400225877761841,
      0.9747291207313538,
      0.9947652816772461,
      0.9953237175941467,
      0.9984108805656433,
      0.9970893263816833,
      0.997216522693634,
      0.9943290948867798,
      0.9909757971763611,
      0.9913211464881897,
      0.9916983842849731,
      0.9947258830070496,
      0.9949465394020081,
      0.9910370707511902,
      0.9888731241226196,
      0.9739682078361511,
      0.9773892164230347,
      0.934569776058197,
      0.9611874222755432,
      0.9354009628295898,
      0.9606490731239319,
      0.9942980408668518,
      0.9930362701416016,
      0.9984732270240784,
      0.9973896741867065,
      0.9985221028327942,
      0.9991233944892883,
      0.9992883205413818,
      0.9985709190368652,
      0.9977938532829285,
      0.9993207454681396,
      0.9992859363555908,
      0.9997597336769104,
      0.9995008707046509,
      0.9996744394302368,
      0.999431848526001,
      0.9993125200271606,
      0.9983048439025879,
      0.9987550377845764,
      0.9993389248847961,
      0.9996218085289001,
      0.9997090101242065,
      0.9994996190071106,
      0.999598503112793,
      0.9991851449012756,
      0.9993041157722473,
      0.9973462224006653,
      0.9967835545539856,
      0.9900543093681335,
      0.9741966724395752,
      0.9531322717666626,
      0.921603798866272,
      0.896155059337616,
      0.8509998321533203,
      0.8742876648902893,
      0.9109377264976501,
      0.9067480564117432,
      0.9326027631759644,
      0.9805293083190918,
      0.9909672737121582,
      0.9979944229125977,
      0.9987977743148804,
      0.9994800090789795,
      0.9996727705001831,
      0.9997605085372925,
      0.9997795224189758,
      0.9997910261154175,
      0.9996517896652222,
      0.9996173977851868,
      0.9992724657058716,
      0.9986274242401123,
      0.9982441663742065,
      0.9982693791389465,
      0.9990923404693604,
      0.9992517232894897,
      0.9989944696426392,
      0.9985743761062622,
      0.9956676363945007,
      0.9956806302070618,
      0.9866971373558044,
      0.9899816513061523,
      0.9968084692955017,
      0.9978392124176025,
      0.9992036819458008,
      0.999380350112915,
      0.9997769594192505,
      0.999705970287323,
      0.9997043609619141,
      0.9996795058250427,
      0.9997869729995728,
      0.9998303055763245,
      0.9997857809066772,
      0.9998115301132202,
      0.9996839165687561,
      0.999767005443573,
      0.9998517036437988,
      0.9998860359191895,
      0.9998182058334351,
      0.9998342394828796,
      0.9995485544204712,
      0.9995606541633606,
      0.9991093873977661,
      0.9987505674362183,
      0.9948841333389282,
      0.9754438996315002,
      0.9594325423240662,
      0.8982886075973511,
      0.8521922826766968,
      0.9071414470672607,
      0.9481182098388672,
      0.9867826700210571,
      0.9956932067871094,
      0.9980648756027222,
      0.9989778995513916,
      0.9988101124763489,
      0.998586118221283,
      0.9991695284843445,
      0.9978502988815308,
      0.9991370439529419,
      0.9996427893638611,
      0.99969881772995,
      0.9998387694358826,
      0.9998270869255066,
      0.9998831152915955,
      0.9996905326843262
    ],
    [
      0.12841127812862396,
      0.1340215504169464,
      0.12891726195812225,
      0.12339243292808533,
      0.1228720173239708,
      0.11509571969509125,
      0.1111011877655983,
      0.11413015425205231,
      0.11174876987934113,
      0.10237176716327667,
      0.09525737911462784,
      0.09737429767847061,
      0.09335911273956299,
      0.08283019065856934,
      0.0814473032951355,
      0.08368469774723053,
      0.0753428041934967,
      0.06701028347015381,
      0.07230629026889801,
      0.07073066383600235,
      0.06832800060510635,
      0.07137180864810944,
      0.07478788495063782,
      0.07450029253959656,
      0.07312820106744766,
      0.08118771016597748,
      0.07891856878995895,
      0.0790536105632782,
      0.08246377110481262,
      0.086405448615551,
      0.08698787540197372,
      0.09198072552680969,
      0.08893000334501266,
      0.09396768361330032,
      0.09528578817844391,
      0.09596991539001465,
      0.09506838023662567,
      0.09971471130847931,
      0.10227369517087936,
      0.10229865461587906,
      0.09575197100639343,
      0.09941007941961288,
      0.10324779897928238,
      0.10315506160259247,
      0.0976138710975647,
      0.10351713001728058,
      0.1130022332072258,
      0.11154375970363617,
      0.10530975461006165,
      0.11234165728092194,
      0.11366304010152817,
      0.11441096663475037,
      0.11926241964101791,
      0.12734398245811462,
      0.12699447572231293,
      0.13428935408592224,
      0.14309203624725342,
      0.14227667450904846,
      0.1418338268995285,
      0.9973871111869812,
      0.9987426400184631,
      0.9988399744033813,
      0.999610185623169,
      0.9996562600135803,
      0.9996196031570435,
      0.9991274476051331,
      0.9977900981903076,
      0.9947100877761841,
      0.9585906863212585,
      0.9329359531402588,
      0.976224422454834,
      0.9636918306350708,
      0.9170933961868286,
      0.8894084095954895,
      0.9235196709632874,
      0.9657058119773865,
      0.9942648410797119,
      0.9984920024871826,
      0.9995653033256531,
      0.9997726678848267,
      0.999667763710022,
      0.9995609521865845,
      0.9989547729492188,
      0.9987914562225342,
      0.9985486268997192,
      0.9991188645362854,
      0.9992332458496094,
      0.9984360933303833,
      0.9981430172920227,
      0.9993093609809875,
      0.9990346431732178,
      0.9992800354957581,
      0.999055802822113,
      0.9989122748374939,
      0.9971867203712463,
      0.9920392036437988,
      0.9561301469802856,
      0.894751787185669,
      0.8703477382659912,
      0.881341278553009,
      0.8024998307228088,
      0.8212339878082275,
      0.8662340641021729,
      0.8861252069473267,
      0.9572837948799133,
      0.9801461100578308,
      0.9947052001953125,
      0.998098611831665,
      0.9981416463851929,
      0.9986317753791809,
      0.9962689876556396,
      0.9958802461624146,
      0.9973470568656921,
      0.9985416531562805,
      0.9993505477905273,
      0.9991433024406433,
      0.9977470636367798,
      0.9891647696495056,
      0.9631161689758301,
      0.9017369151115417,
      0.8866544961929321,
      0.9024973511695862,
      0.8327062726020813,
      0.8773356080055237,
      0.8232452869415283,
      0.84928297996521,
      0.8976621627807617,
      0.9396382570266724,
      0.9751415848731995,
      0.9949537515640259,
      0.9956249594688416,
      0.9985948204994202,
      0.9974199533462524,
      0.9976361989974976,
      0.9950175285339355,
      0.9917917251586914,
      0.9920240640640259,
      0.992355227470398,
      0.9952728748321533,
      0.9954224228858948,
      0.99154132604599,
      0.9893795251846313,
      0.9742708802223206,
      0.9775915741920471,
      0.9339248538017273,
      0.9603130221366882,
      0.9337155222892761,
      0.9596867561340332,
      0.9941872954368591,
      0.9927343130111694,
      0.9984806180000305,
      0.9974300265312195,
      0.9985799789428711,
      0.9992147088050842,
      0.9993706941604614,
      0.9987521767616272,
      0.9980827569961548,
      0.9994150400161743,
      0.9993788599967957,
      0.9998012185096741,
      0.9996048212051392,
      0.9997357726097107,
      0.9995280504226685,
      0.9994326233863831,
      0.9986262917518616,
      0.9989761710166931,
      0.9994562864303589,
      0.999696671962738,
      0.9997637867927551,
      0.9996008276939392,
      0.9996722936630249,
      0.999324381351471,
      0.9994056820869446,
      0.9976477026939392,
      0.9970021843910217,
      0.9904158115386963,
      0.9744447469711304,
      0.953892707824707,
      0.9222310781478882,
      0.8969563245773315,
      0.8489028811454773,
      0.8728662133216858,
      0.9101800322532654,
      0.907300591468811,
      0.932891309261322,
      0.9809788465499878,
      0.9914076328277588,
      0.9981707334518433,
      0.9989535212516785,
      0.9995518922805786,
      0.9997227191925049,
      0.9997951984405518,
      0.9998118281364441,
      0.999817967414856,
      0.9996979832649231,
      0.9996635317802429,
      0.9993598461151123,
      0.998816967010498,
      0.9985126852989197,
      0.9985374808311462,
      0.9992614388465881,
      0.9993861317634583,
      0.9991739392280579,
      0.9987940788269043,
      0.9960961937904358,
      0.9961838126182556,
      0.9872713685035706,
      0.9905880093574524,
      0.9971937537193298,
      0.9981620907783508,
      0.9993472099304199,
      0.9994878768920898,
      0.9998159408569336,
      0.9997607469558716,
      0.9997517466545105,
      0.9997326135635376,
      0.9998235106468201,
      0.999855637550354,
      0.9998166561126709,
      0.9998385310173035,
      0.9997270107269287,
      0.9997970461845398,
      0.9998727440834045,
      0.9999011158943176,
      0.9998425245285034,
      0.9998552203178406,
      0.9996051788330078,
      0.9996131658554077,
      0.9991986155509949,
      0.9988343715667725,
      0.9950786828994751,
      0.9753206372261047,
      0.9592268466949463,
      0.8963785171508789,
      0.8504735231399536,
      0.905512809753418,
      0.9472954273223877,
      0.986786961555481,
      0.9958722591400146,
      0.9982053637504578,
      0.9990673065185547,
      0.9989049434661865,
      0.9987367391586304,
      0.9992765188217163,
      0.9980835318565369,
      0.9992672801017761,
      0.9997002482414246,
      0.999747097492218,
      0.9998642206192017,
      0.9998530745506287,
      0.999900221824646,
      0.9997355937957764
    ],
    [
      0.16802524030208588,
      0.1661798655986786,
      0.1499723643064499,
      0.1484941691160202,
      0.14536121487617493,
      0.1351369321346283,
      0.12990976870059967,
      0.14077115058898926,
      0.13093647360801697,
      0.1160629540681839,
      0.11188649386167526,
      0.1189342811703682,
      0.11125034093856812,
      0.09563092887401581,
      0.09292665868997574,
      0.09396843612194061,
      0.08781518042087555,
      0.07425586134195328,
      0.07888910919427872,
      0.0781245082616806,
      0.07413018494844437,
      0.07665865123271942,
      0.08162157237529755,
      0.08288618177175522,
      0.07930093258619308,
      0.08532436192035675,
      0.08624777942895889,
      0.08475151658058167,
      0.08433413505554199,
      0.08984760195016861,
      0.09042820334434509,
      0.09555545449256897,
      0.09252558648586273,
      0.09896305203437805,
      0.1030450314283371,
      0.1074138730764389,
      0.10561647266149521,
      0.10863442718982697,
      0.11614447087049484,
      0.11574476957321167,
      0.10464750230312347,
      0.10819555819034576,
      0.11461900919675827,
      0.11468984186649323,
      0.10526183247566223,
      0.11385737359523773,
      0.12631839513778687,
      0.12501102685928345,
      0.11931511759757996,
      0.12411224842071533,
      0.12160120904445648,
      0.12445133924484253,
      0.13123638927936554,
      0.13939273357391357,
      0.1391308307647705,
      0.14495201408863068,
      0.15130643546581268,
      0.15724262595176697,
      0.15977078676223755,
      0.9978922009468079,
      0.9990323185920715,
      0.999125599861145,
      0.9996997714042664,
      0.9997180700302124,
      0.9996618628501892,
      0.9991673827171326,
      0.9977536797523499,
      0.9945194721221924,
      0.9580012559890747,
      0.9323745369911194,
      0.9758883714675903,
      0.9635602235794067,
      0.9168457388877869,
      0.8886284232139587,
      0.9238685369491577,
      0.9647013545036316,
      0.9940468668937683,
      0.9984732270240784,
      0.9995941519737244,
      0.9998037219047546,
      0.9997419118881226,
      0.9996627569198608,
      0.9992037415504456,
      0.9990438222885132,
      0.998836874961853,
      0.9992790818214417,
      0.9993689060211182,
      0.9987409710884094,
      0.9985384941101074,
      0.9994657039642334,
      0.9992583990097046,
      0.9994403719902039,
      0.9992634654045105,
      0.9991078972816467,
      0.9975412487983704,
      0.9925298094749451,
      0.9567022919654846,
      0.8926123380661011,
      0.8700470924377441,
      0.8782991170883179,
      0.7989099025726318,
      0.8146467208862305,
      0.8642897009849548,
      0.8849089741706848,
      0.9578269720077515,
      0.9808281660079956,
      0.9952120780944824,
      0.9983475208282471,
      0.9985473155975342,
      0.9989848732948303,
      0.9974147081375122,
      0.997158944606781,
      0.9981167912483215,
      0.9989075660705566,
      0.9994869828224182,
      0.9992604851722717,
      0.9978331327438354,
      0.9890320897102356,
      0.9615949392318726,
      0.8989136219024658,
      0.8822594285011292,
      0.9014148712158203,
      0.832642674446106,
      0.8803117871284485,
      0.8262260556221008,
      0.8483173847198486,
      0.8966901302337646,
      0.9392479658126831,
      0.9756844639778137,
      0.9952036738395691,
      0.9961118698120117,
      0.9988614916801453,
      0.9979525804519653,
      0.9981476664543152,
      0.9958776831626892,
      0.9927339553833008,
      0.9929351806640625,
      0.9932460188865662,
      0.9960463643074036,
      0.9961727261543274,
      0.9925376176834106,
      0.9901829957962036,
      0.9745429754257202,
      0.9775382280349731,
      0.9333938360214233,
      0.9594717621803284,
      0.932983934879303,
      0.9599973559379578,
      0.9943283796310425,
      0.9928188920021057,
      0.9985551238059998,
      0.9975571632385254,
      0.9986727833747864,
      0.9993742108345032,
      0.9995117783546448,
      0.9990864396095276,
      0.9985572099685669,
      0.999569833278656,
      0.9995303750038147,
      0.9998548626899719,
      0.999719500541687,
      0.9997999668121338,
      0.9996285438537598,
      0.9995551705360413,
      0.9989331960678101,
      0.9991978406906128,
      0.9995769262313843,
      0.9997702836990356,
      0.9998233914375305,
      0.9997208714485168,
      0.9997689723968506,
      0.999532163143158,
      0.9995757341384888,
      0.9981598258018494,
      0.9973676800727844,
      0.9909311532974243,
      0.9750356674194336,
      0.9559097290039062,
      0.9235612154006958,
      0.8977800011634827,
      0.8484752178192139,
      0.8733166456222534,
      0.9115346670150757,
      0.9098202586174011,
      0.936847448348999,
      0.9833599925041199,
      0.9929404258728027,
      0.9985628724098206,
      0.9992452263832092,
      0.9996765851974487,
      0.9998008012771606,
      0.9998437762260437,
      0.999853253364563,
      0.999851405620575,
      0.9997547268867493,
      0.9997154474258423,
      0.9994651675224304,
      0.9990679025650024,
      0.9988468289375305,
      0.9988681077957153,
      0.9994771480560303,
      0.9995640516281128,
      0.9994449615478516,
      0.9991589188575745,
      0.9969730973243713,
      0.9971303343772888,
      0.9887897968292236,
      0.9919511079788208,
      0.9979097843170166,
      0.9987163543701172,
      0.9995532631874084,
      0.999621570110321,
      0.9998588562011719,
      0.9998175501823425,
      0.9998013377189636,
      0.9997861981391907,
      0.9998618960380554,
      0.9998834729194641,
      0.9998490214347839,
      0.9998654127120972,
      0.9997711777687073,
      0.9998307824134827,
      0.9998982548713684,
      0.9999210238456726,
      0.9998780488967896,
      0.999890148639679,
      0.9997079372406006,
      0.9997134804725647,
      0.9993844628334045,
      0.9990233778953552,
      0.9957177042961121,
      0.9771053194999695,
      0.9625288248062134,
      0.9020634889602661,
      0.8509477376937866,
      0.9074779748916626,
      0.9491928815841675,
      0.9873905181884766,
      0.9963141679763794,
      0.9985091090202332,
      0.9992332458496094,
      0.9991769194602966,
      0.9990580081939697,
      0.9994739890098572,
      0.9985873103141785,
      0.9994955062866211,
      0.9997863173484802,
      0.9998121857643127,
      0.9998956322669983,
      0.9998830556869507,
      0.9999189972877502,
      0.9997808337211609
    ],
    [
      0.23474490642547607,
      0.22516502439975739,
      0.19734551012516022,
      0.19520428776741028,
      0.19679059088230133,
      0.17153124511241913,
      0.1601552516222,
      0.1791364550590515,
      0.1690979301929474,
      0.13879826664924622,
      0.1321433037519455,
      0.14713402092456818,
      0.1320113241672516,
      0.11477299779653549,
      0.11142723262310028,
      0.11736831068992615,
      0.10993289947509766,
      0.08850051462650299,
      0.09430672973394394,
      0.09321597218513489,
      0.08964944630861282,
      0.0865190327167511,
      0.09410864114761353,
      0.09578133374452591,
      0.09330956637859344,
      0.09695719927549362,
      0.10179486125707626,
      0.10269356518983841,
      0.09468978643417358,
      0.09890682995319366,
      0.10655473172664642,
      0.10589440166950226,
      0.10092304646968842,
      0.10700301080942154,
      0.11746982485055923,
      0.11709210276603699,
      0.1140972152352333,
      0.1192367896437645,
      0.1354546695947647,
      0.1302083432674408,
      0.11881367862224579,
      0.12045568227767944,
      0.1286146342754364,
      0.13266724348068237,
      0.11713431775569916,
      0.12659037113189697,
      0.14256562292575836,
      0.14225132763385773,
      0.1298317164182663,
      0.13448399305343628,
      0.13527925312519073,
      0.13922633230686188,
      0.1487882435321808,
      0.16247886419296265,
      0.16049909591674805,
      0.16960468888282776,
      0.1867707073688507,
      0.19863849878311157,
      0.22981801629066467,
      0.9982782602310181,
      0.9992444515228271,
      0.9993205666542053,
      0.9997608661651611,
      0.9997627139091492,
      0.9996948838233948,
      0.9991742372512817,
      0.997678816318512,
      0.9942054748535156,
      0.9567775130271912,
      0.930665135383606,
      0.9748749732971191,
      0.962915301322937,
      0.9160189628601074,
      0.8875536918640137,
      0.9222844839096069,
      0.9631466865539551,
      0.9938139915466309,
      0.9984562397003174,
      0.9996108412742615,
      0.9998252391815186,
      0.9997780323028564,
      0.999730110168457,
      0.9993712306022644,
      0.9992274045944214,
      0.9990463256835938,
      0.9994022846221924,
      0.9994834065437317,
      0.9989936947822571,
      0.9988505244255066,
      0.9995825886726379,
      0.999434232711792,
      0.9995642900466919,
      0.9994213581085205,
      0.9992663860321045,
      0.9978168606758118,
      0.9928330779075623,
      0.9569100141525269,
      0.8895402550697327,
      0.8668762445449829,
      0.8757976293563843,
      0.7894577980041504,
      0.7948052287101746,
      0.8595240712165833,
      0.8823329210281372,
      0.958145260810852,
      0.9811787009239197,
      0.9955755472183228,
      0.9985475540161133,
      0.9988051652908325,
      0.9991976618766785,
      0.9980227947235107,
      0.9978634715080261,
      0.9985345005989075,
      0.9990963935852051,
      0.9995772838592529,
      0.9993404150009155,
      0.9979063272476196,
      0.9888129830360413,
      0.9602323770523071,
      0.8932211399078369,
      0.8739426136016846,
      0.898740828037262,
      0.8305429220199585,
      0.8796862363815308,
      0.8309404850006104,
      0.8443557024002075,
      0.8956430554389954,
      0.9391776323318481,
      0.9760815501213074,
      0.9954394102096558,
      0.9965450763702393,
      0.9990965723991394,
      0.9984509348869324,
      0.9985857605934143,
      0.9966749548912048,
      0.9937111139297485,
      0.9938614964485168,
      0.9941385388374329,
      0.9967584013938904,
      0.9968142509460449,
      0.9934120774269104,
      0.9908796548843384,
      0.9752105474472046,
      0.9777432084083557,
      0.9329395294189453,
      0.9588404893875122,
      0.9312766790390015,
      0.9597054719924927,
      0.9942657351493835,
      0.9925328493118286,
      0.9985808730125427,
      0.9976342916488647,
      0.9987534880638123,
      0.9995021224021912,
      0.999607264995575,
      0.999312162399292,
      0.9988986253738403,
      0.9996671676635742,
      0.9996455907821655,
      0.999886691570282,
      0.9997838139533997,
      0.9998388886451721,
      0.9996947646141052,
      0.9996405243873596,
      0.9991594552993774,
      0.9993496537208557,
      0.9996591210365295,
      0.9998165369033813,
      0.9998586773872375,
      0.9997867345809937,
      0.99982088804245,
      0.999638020992279,
      0.9996706247329712,
      0.99847811460495,
      0.9976144433021545,
      0.9912617802619934,
      0.9749876856803894,
      0.956558883190155,
      0.9238748550415039,
      0.8973578214645386,
      0.8472565412521362,
      0.8726519346237183,
      0.9123877286911011,
      0.9108026027679443,
      0.938079297542572,
      0.9840455651283264,
      0.9936460256576538,
      0.9987740516662598,
      0.9994155764579773,
      0.9997503757476807,
      0.9998483061790466,
      0.9998750686645508,
      0.9998816251754761,
      0.9998752474784851,
      0.9997954368591309,
      0.9997543692588806,
      0.9995468854904175,
      0.9992523193359375,
      0.999090850353241,
      0.999107301235199,
      0.9996147751808167,
      0.9996781349182129,
      0.9996100068092346,
      0.9993932843208313,
      0.9976801872253418,
      0.9977026581764221,
      0.9897687435150146,
      0.9926759004592896,
      0.9982621073722839,
      0.9990020394325256,
      0.9996588826179504,
      0.9996967315673828,
      0.9998839497566223,
      0.9998536705970764,
      0.9998339414596558,
      0.9998201727867126,
      0.9998839497566223,
      0.9999012351036072,
      0.9998716711997986,
      0.9998850226402283,
      0.9998033046722412,
      0.9998550415039062,
      0.999915599822998,
      0.9999337792396545,
      0.9999001026153564,
      0.9999111890792847,
      0.9997729063034058,
      0.9997739195823669,
      0.9995020031929016,
      0.99913489818573,
      0.9960137009620667,
      0.9772146940231323,
      0.962928831577301,
      0.9024665951728821,
      0.8500640392303467,
      0.9070721864700317,
      0.9495144486427307,
      0.987703263759613,
      0.9967061877250671,
      0.9987466335296631,
      0.9993577599525452,
      0.9993734955787659,
      0.9992862343788147,
      0.9996006488800049,
      0.9989358186721802,
      0.9996343851089478,
      0.9998378753662109,
      0.9998520016670227,
      0.9999150037765503,
      0.9999029636383057,
      0.9999313950538635,
      0.9998108148574829
    ],
    [
      0.27130377292633057,
      0.26380452513694763,
      0.24357250332832336,
      0.25036361813545227,
      0.24933290481567383,
      0.20968344807624817,
      0.19166350364685059,
      0.20954570174217224,
      0.20697003602981567,
      0.16449296474456787,
      0.15686513483524323,
      0.17771655321121216,
      0.1532759964466095,
      0.13407106697559357,
      0.1363702267408371,
      0.1475566327571869,
      0.1333036869764328,
      0.1076575219631195,
      0.12139326333999634,
      0.11450465023517609,
      0.11063121259212494,
      0.11081385612487793,
      0.12475564330816269,
      0.12045140564441681,
      0.11068232357501984,
      0.11620025336742401,
      0.12345042824745178,
      0.12027077376842499,
      0.10864163935184479,
      0.11618945747613907,
      0.12401506304740906,
      0.12222439050674438,
      0.11500631272792816,
      0.12576176226139069,
      0.13073140382766724,
      0.12855933606624603,
      0.12542617321014404,
      0.1299571394920349,
      0.14574413001537323,
      0.14555880427360535,
      0.13084708154201508,
      0.13071087002754211,
      0.15172366797924042,
      0.1522298902273178,
      0.13147002458572388,
      0.14414402842521667,
      0.16152024269104004,
      0.15654128789901733,
      0.14313003420829773,
      0.15140914916992188,
      0.1543741226196289,
      0.15940912067890167,
      0.1658688187599182,
      0.18639728426933289,
      0.181186705827713,
      0.1909942626953125,
      0.22184514999389648,
      0.24003557860851288,
      0.2644702196121216,
      0.9986528158187866,
      0.9994340538978577,
      0.9994814991950989,
      0.9998090267181396,
      0.9997981190681458,
      0.9997201561927795,
      0.9991944432258606,
      0.997553825378418,
      0.9937256574630737,
      0.955203652381897,
      0.9285649657249451,
      0.9734315276145935,
      0.9613255858421326,
      0.914018452167511,
      0.8843842148780823,
      0.9198229312896729,
      0.9608431458473206,
      0.9931986927986145,
      0.9983957409858704,
      0.9996157884597778,
      0.9998411536216736,
      0.9998067021369934,
      0.999779462814331,
      0.9994977116584778,
      0.9993759989738464,
      0.9992075562477112,
      0.9994968771934509,
      0.9995740652084351,
      0.999178946018219,
      0.9990679025650024,
      0.999666154384613,
      0.9995603561401367,
      0.9996623396873474,
      0.9995411038398743,
      0.9994080662727356,
      0.9981783032417297,
      0.9934723973274231,
      0.9584234952926636,
      0.8893401026725769,
      0.865386962890625,
      0.871660590171814,
      0.7865575551986694,
      0.7884545922279358,
      0.8592134118080139,
      0.8834987282752991,
      0.9597582817077637,
      0.9819278717041016,
      0.995915412902832,
      0.9986822009086609,
      0.9989145994186401,
      0.9992871284484863,
      0.9982950091362,
      0.9981852173805237,
      0.9987382888793945,
      0.999193549156189,
      0.9996188879013062,
      0.9993658661842346,
      0.9978521466255188,
      0.9880215525627136,
      0.9580920338630676,
      0.888360857963562,
      0.8680193424224854,
      0.8959720730781555,
      0.8292185664176941,
      0.8786478638648987,
      0.829776406288147,
      0.8431992530822754,
      0.8947957158088684,
      0.9396573901176453,
      0.977304220199585,
      0.9959262013435364,
      0.9972955584526062,
      0.9993670582771301,
      0.9989762306213379,
      0.9989945888519287,
      0.997525155544281,
      0.9951794743537903,
      0.9951944351196289,
      0.9955480098724365,
      0.9978417158126831,
      0.9977411031723022,
      0.9947968125343323,
      0.9920319318771362,
      0.9761343002319336,
      0.977882981300354,
      0.9331704378128052,
      0.9586309194564819,
      0.930862545967102,
      0.9597918391227722,
      0.9942469596862793,
      0.9921553730964661,
      0.9985899329185486,
      0.9977038502693176,
      0.9987890720367432,
      0.9995577931404114,
      0.9996544122695923,
      0.9994272589683533,
      0.9990990161895752,
      0.9997233748435974,
      0.9997100830078125,
      0.9999059438705444,
      0.9998218417167664,
      0.9998626112937927,
      0.9997342824935913,
      0.9996932744979858,
      0.9992884993553162,
      0.9994364380836487,
      0.9997068643569946,
      0.999843180179596,
      0.9998799562454224,
      0.9998266696929932,
      0.9998525977134705,
      0.9997001886367798,
      0.9997234344482422,
      0.9986198544502258,
      0.9976962208747864,
      0.991133451461792,
      0.9742982387542725,
      0.9564873576164246,
      0.9231501817703247,
      0.8962335586547852,
      0.8457975387573242,
      0.8725417852401733,
      0.9133675694465637,
      0.9117304086685181,
      0.9390133619308472,
      0.9844303131103516,
      0.9942688941955566,
      0.9989438056945801,
      0.9995359778404236,
      0.9998024106025696,
      0.999880313873291,
      0.9998959302902222,
      0.9999002814292908,
      0.9998907446861267,
      0.9998214840888977,
      0.9997798800468445,
      0.9996011853218079,
      0.999374270439148,
      0.999243974685669,
      0.9992621541023254,
      0.9997003078460693,
      0.9997524619102478,
      0.9997125267982483,
      0.9995420575141907,
      0.9981674551963806,
      0.9981123805046082,
      0.9907588362693787,
      0.9933398365974426,
      0.9985092878341675,
      0.9991827011108398,
      0.9997312426567078,
      0.9997468590736389,
      0.9999008774757385,
      0.9998756647109985,
      0.999854564666748,
      0.9998410940170288,
      0.999896764755249,
      0.999912440776825,
      0.9998856782913208,
      0.9998965263366699,
      0.9998223185539246,
      0.9998682141304016,
      0.9999253153800964,
      0.999941349029541,
      0.9999141693115234,
      0.9999252557754517,
      0.999814510345459,
      0.9998121857643127,
      0.9995803833007812,
      0.99920654296875,
      0.9962390661239624,
      0.977514386177063,
      0.9635958075523376,
      0.904494047164917,
      0.8512349128723145,
      0.9085681438446045,
      0.9505285024642944,
      0.9880021214485168,
      0.9969988465309143,
      0.9989194273948669,
      0.999436616897583,
      0.9994891881942749,
      0.99942547082901,
      0.9996649026870728,
      0.9991526007652283,
      0.999709963798523,
      0.9998685717582703,
      0.9998761415481567,
      0.9999262690544128,
      0.9999144673347473,
      0.9999388456344604,
      0.9998300671577454
    ],
    [
      0.2877241373062134,
      0.2933518886566162,
      0.279291033744812,
      0.2967410981655121,
      0.2979660630226135,
      0.2553996741771698,
      0.23282216489315033,
      0.2527241110801697,
      0.2446468472480774,
      0.20359289646148682,
      0.19429859519004822,
      0.21377258002758026,
      0.1845967322587967,
      0.16636598110198975,
      0.17831319570541382,
      0.1842481642961502,
      0.16363094747066498,
      0.14016085863113403,
      0.16680456697940826,
      0.15681082010269165,
      0.1421414613723755,
      0.13602355122566223,
      0.15214627981185913,
      0.1511029452085495,
      0.13817912340164185,
      0.14412181079387665,
      0.15748344361782074,
      0.14538222551345825,
      0.12897367775440216,
      0.14111381769180298,
      0.15654978156089783,
      0.1421373188495636,
      0.13558055460453033,
      0.14276869595050812,
      0.15533629059791565,
      0.15184512734413147,
      0.1441359519958496,
      0.1492777168750763,
      0.169044628739357,
      0.16743946075439453,
      0.15099403262138367,
      0.15629041194915771,
      0.18115761876106262,
      0.18132402002811432,
      0.1600453406572342,
      0.18124660849571228,
      0.1908259093761444,
      0.18406988680362701,
      0.17342862486839294,
      0.18550074100494385,
      0.19120222330093384,
      0.19309207797050476,
      0.1998063325881958,
      0.22184090316295624,
      0.22413653135299683,
      0.23469668626785278,
      0.2747535705566406,
      0.3076569437980652,
      0.3209042549133301,
      0.9989598393440247,
      0.9995837211608887,
      0.9996115565299988,
      0.9998512864112854,
      0.9998316764831543,
      0.9997477531433105,
      0.9991946220397949,
      0.9973500967025757,
      0.9930457472801208,
      0.9527226686477661,
      0.925724983215332,
      0.9713828563690186,
      0.9587949514389038,
      0.9098104238510132,
      0.8778812289237976,
      0.9148573279380798,
      0.9568955302238464,
      0.992222785949707,
      0.9983094930648804,
      0.9996234178543091,
      0.9998579025268555,
      0.9998388290405273,
      0.9998247623443604,
      0.9996103644371033,
      0.9995136260986328,
      0.9993658661842346,
      0.9995908141136169,
      0.9996612071990967,
      0.9993692636489868,
      0.9992882609367371,
      0.9997453093528748,
      0.9996746778488159,
      0.9997458457946777,
      0.9996495246887207,
      0.999522864818573,
      0.9984001517295837,
      0.9936772584915161,
      0.9585375785827637,
      0.8861947655677795,
      0.8568955659866333,
      0.8657605051994324,
      0.7767761945724487,
      0.7720706462860107,
      0.8526389598846436,
      0.8805015087127686,
      0.959291934967041,
      0.981563925743103,
      0.9960451126098633,
      0.9987881183624268,
      0.9990724921226501,
      0.9994118809700012,
      0.998649537563324,
      0.9985859394073486,
      0.999000072479248,
      0.9993352890014648,
      0.9996788501739502,
      0.9994000196456909,
      0.9977219104766846,
      0.9865310192108154,
      0.9534529447555542,
      0.8805243968963623,
      0.8598484992980957,
      0.8891520500183105,
      0.8218759298324585,
      0.8759772181510925,
      0.8265289068222046,
      0.8411323428153992,
      0.8937768936157227,
      0.9394357800483704,
      0.9781676530838013,
      0.9962795376777649,
      0.9979200959205627,
      0.999565601348877,
      0.9993307590484619,
      0.9992994070053101,
      0.9982130527496338,
      0.9964044094085693,
      0.9963208436965942,
      0.9967302083969116,
      0.9986183047294617,
      0.9985067248344421,
      0.9962877631187439,
      0.9933443069458008,
      0.9771818518638611,
      0.9780958294868469,
      0.9324958324432373,
      0.9575480222702026,
      0.9299657344818115,
      0.9596208930015564,
      0.9941350817680359,
      0.991597592830658,
      0.9985945820808411,
      0.9977053999900818,
      0.9988334774971008,
      0.9996263384819031,
      0.9997082352638245,
      0.9995551705360413,
      0.9993215203285217,
      0.9997830986976624,
      0.9997795820236206,
      0.9999268651008606,
      0.9998626112937927,
      0.9998876452445984,
      0.9997777938842773,
      0.9997442960739136,
      0.9994237422943115,
      0.9995284080505371,
      0.9997564554214478,
      0.9998732805252075,
      0.9999041557312012,
      0.999869704246521,
      0.9998866319656372,
      0.9997707009315491,
      0.9997819662094116,
      0.9988030791282654,
      0.9977784752845764,
      0.9906341433525085,
      0.9724843502044678,
      0.9554391503334045,
      0.9209553003311157,
      0.892362117767334,
      0.8382478952407837,
      0.8682229518890381,
      0.9132510423660278,
      0.911319375038147,
      0.9392760992050171,
      0.9846477508544922,
      0.9948289394378662,
      0.9991120100021362,
      0.9996453523635864,
      0.999851405620575,
      0.9999088048934937,
      0.9999164938926697,
      0.9999184608459473,
      0.9999063014984131,
      0.9998465180397034,
      0.9998043775558472,
      0.9996541738510132,
      0.999487578868866,
      0.9993864893913269,
      0.9994074106216431,
      0.9997751116752625,
      0.9998156428337097,
      0.9997988343238831,
      0.999679446220398,
      0.9986302256584167,
      0.9985440373420715,
      0.9917108416557312,
      0.9941033720970154,
      0.9987733960151672,
      0.9993757009506226,
      0.999800443649292,
      0.9998030662536621,
      0.9999189972877502,
      0.9998986721038818,
      0.9998762607574463,
      0.9998640418052673,
      0.9999100565910339,
      0.9999232888221741,
      0.9999002814292908,
      0.9999082088470459,
      0.9998406171798706,
      0.9998818635940552,
      0.9999351501464844,
      0.9999492168426514,
      0.9999280571937561,
      0.9999389052391052,
      0.9998546242713928,
      0.9998517632484436,
      0.9996617436408997,
      0.999284565448761,
      0.9964670538902283,
      0.9771941900253296,
      0.9637324810028076,
      0.9063742160797119,
      0.8561949729919434,
      0.9101426005363464,
      0.9511542916297913,
      0.9884469509124756,
      0.9973213076591492,
      0.9990972876548767,
      0.9995110034942627,
      0.9996092319488525,
      0.999572217464447,
      0.9997419714927673,
      0.9993752241134644,
      0.9997869729995728,
      0.9998989105224609,
      0.9999011754989624,
      0.9999386072158813,
      0.9999271035194397,
      0.9999470710754395,
      0.9998494982719421
    ],
    [
      0.3455662131309509,
      0.3485061526298523,
      0.3368246853351593,
      0.3537646234035492,
      0.365378201007843,
      0.32012826204299927,
      0.29550209641456604,
      0.32345736026763916,
      0.3137539029121399,
      0.2605476677417755,
      0.2634110450744629,
      0.28917229175567627,
      0.24553215503692627,
      0.21935094892978668,
      0.2401842325925827,
      0.248490110039711,
      0.20879752933979034,
      0.18448640406131744,
      0.20846612751483917,
      0.20418202877044678,
      0.18289056420326233,
      0.16839216649532318,
      0.18567046523094177,
      0.18466182053089142,
      0.16623206436634064,
      0.17257826030254364,
      0.19038257002830505,
      0.1707954704761505,
      0.15623265504837036,
      0.171784445643425,
      0.19231191277503967,
      0.17297592759132385,
      0.15547306835651398,
      0.1647191047668457,
      0.1796751767396927,
      0.1778772473335266,
      0.17122946679592133,
      0.1760157197713852,
      0.20050659775733948,
      0.19841472804546356,
      0.18077053129673004,
      0.1862855702638626,
      0.21806839108467102,
      0.22503891587257385,
      0.20044562220573425,
      0.22267888486385345,
      0.2366989403963089,
      0.22980104386806488,
      0.22774042189121246,
      0.24933457374572754,
      0.24619817733764648,
      0.24252372980117798,
      0.2651391625404358,
      0.28546983003616333,
      0.28949227929115295,
      0.30914169549942017,
      0.34183526039123535,
      0.3612162470817566,
      0.37542277574539185,
      0.9991937279701233,
      0.9996953010559082,
      0.9997114539146423,
      0.999885082244873,
      0.9998617768287659,
      0.9997726678848267,
      0.9991868138313293,
      0.9970846772193909,
      0.9919694662094116,
      0.9486130475997925,
      0.9219387769699097,
      0.968693733215332,
      0.9552837014198303,
      0.9046223163604736,
      0.8729979991912842,
      0.9099236726760864,
      0.9528032541275024,
      0.9913442134857178,
      0.998169481754303,
      0.9996389746665955,
      0.9998759627342224,
      0.9998685717582703,
      0.9998636245727539,
      0.9997040033340454,
      0.999628484249115,
      0.9994956851005554,
      0.9996668696403503,
      0.9997226595878601,
      0.9995195865631104,
      0.9994789958000183,
      0.9998123049736023,
      0.9997707605361938,
      0.9998160600662231,
      0.9997367858886719,
      0.9996206760406494,
      0.9986027479171753,
      0.9938409924507141,
      0.9587182998657227,
      0.8840655088424683,
      0.8465054631233215,
      0.8581708073616028,
      0.7612389326095581,
      0.7549688816070557,
      0.8419088125228882,
      0.8753199577331543,
      0.9589601755142212,
      0.981338381767273,
      0.996232807636261,
      0.9989038109779358,
      0.9992327690124512,
      0.9995379447937012,
      0.9989949464797974,
      0.9989482164382935,
      0.9992565512657166,
      0.999487578868866,
      0.9997395277023315,
      0.999448299407959,
      0.9976059794425964,
      0.9849704504013062,
      0.9489818811416626,
      0.8734039068222046,
      0.8506619334220886,
      0.8816782236099243,
      0.8130536079406738,
      0.8654922842979431,
      0.8079952001571655,
      0.8294265866279602,
      0.890789806842804,
      0.938050389289856,
      0.9787425398826599,
      0.9965851902961731,
      0.9984961152076721,
      0.999717116355896,
      0.9995941519737244,
      0.999541699886322,
      0.9988027811050415,
      0.9976052641868591,
      0.9975574612617493,
      0.9980235695838928,
      0.9991886019706726,
      0.9991188049316406,
      0.9976933598518372,
      0.9945370554924011,
      0.9775400161743164,
      0.976985514163971,
      0.9303240180015564,
      0.9549611806869507,
      0.9273381233215332,
      0.9567837715148926,
      0.9934474229812622,
      0.9899017214775085,
      0.9984790682792664,
      0.9976486563682556,
      0.9988778829574585,
      0.9996971487998962,
      0.9997522830963135,
      0.9996632933616638,
      0.99949711561203,
      0.9998301863670349,
      0.999832034111023,
      0.9999417662620544,
      0.9998925924301147,
      0.9999054670333862,
      0.9998100996017456,
      0.9997838139533997,
      0.9995248913764954,
      0.9995983242988586,
      0.9997926354408264,
      0.9998941421508789,
      0.9999215006828308,
      0.9999023675918579,
      0.9999139904975891,
      0.9998286962509155,
      0.9998319745063782,
      0.999011754989624,
      0.9979159235954285,
      0.9903920888900757,
      0.9709842205047607,
      0.9547487497329712,
      0.9197965860366821,
      0.8920995593070984,
      0.8365476727485657,
      0.8639398813247681,
      0.9128193855285645,
      0.911521315574646,
      0.9386786818504333,
      0.9842950701713562,
      0.9953098893165588,
      0.9992554187774658,
      0.99973064661026,
      0.9998881816864014,
      0.9999299645423889,
      0.9999321699142456,
      0.9999328255653381,
      0.999919056892395,
      0.9998661875724792,
      0.9998236894607544,
      0.9996961355209351,
      0.999575138092041,
      0.9994973540306091,
      0.9995226263999939,
      0.9998316764831543,
      0.9998621344566345,
      0.9998583197593689,
      0.9997766017913818,
      0.9990183115005493,
      0.998914897441864,
      0.9928524494171143,
      0.9951220154762268,
      0.9990404844284058,
      0.999541163444519,
      0.9998537302017212,
      0.9998461604118347,
      0.9999324083328247,
      0.999914824962616,
      0.999891996383667,
      0.9998812675476074,
      0.9999194145202637,
      0.9999314546585083,
      0.9999114871025085,
      0.9999174475669861,
      0.9998553395271301,
      0.9998918175697327,
      0.9999420642852783,
      0.9999552965164185,
      0.99993896484375,
      0.99994957447052,
      0.9998860359191895,
      0.9998804330825806,
      0.9997287392616272,
      0.999363362789154,
      0.9965604543685913,
      0.9752779006958008,
      0.9620776176452637,
      0.9054693579673767,
      0.8608803153038025,
      0.9081091284751892,
      0.9489296078681946,
      0.9878821969032288,
      0.9974491596221924,
      0.9992121458053589,
      0.9995712637901306,
      0.9997017979621887,
      0.999681293964386,
      0.9998042583465576,
      0.9995488524436951,
      0.9998429417610168,
      0.9999217391014099,
      0.999920129776001,
      0.9999476075172424,
      0.9999364614486694,
      0.9999533891677856,
      0.9998654723167419
    ],
    [
      0.36451026797294617,
      0.38030216097831726,
      0.3765222132205963,
      0.41087543964385986,
      0.42359599471092224,
      0.3839232325553894,
      0.36684104800224304,
      0.4013994634151459,
      0.39262834191322327,
      0.33088845014572144,
      0.33487868309020996,
      0.35988080501556396,
      0.3233303725719452,
      0.2917647957801819,
      0.3114716112613678,
      0.3055375814437866,
      0.2762328088283539,
      0.24903927743434906,
      0.2659105658531189,
      0.26611077785491943,
      0.24320848286151886,
      0.22683708369731903,
      0.24634116888046265,
      0.22594128549098969,
      0.20830696821212769,
      0.21972861886024475,
      0.24176833033561707,
      0.21273577213287354,
      0.200374573469162,
      0.2268775850534439,
      0.23822961747646332,
      0.21269497275352478,
      0.20627373456954956,
      0.21028080582618713,
      0.2237379401922226,
      0.22381702065467834,
      0.20994846522808075,
      0.21330535411834717,
      0.23383846879005432,
      0.2409742772579193,
      0.2245817631483078,
      0.2184569388628006,
      0.25306323170661926,
      0.2650411128997803,
      0.23314028978347778,
      0.25318974256515503,
      0.26950132846832275,
      0.2745590806007385,
      0.2840079367160797,
      0.3121193051338196,
      0.2987101674079895,
      0.3061487078666687,
      0.3409019112586975,
      0.3567350506782532,
      0.35399383306503296,
      0.3813892602920532,
      0.40476855635643005,
      0.41413024067878723,
      0.4406735897064209,
      0.9994277358055115,
      0.9997974634170532,
      0.9998052716255188,
      0.9999173283576965,
      0.9998906850814819,
      0.9997965097427368,
      0.9991744160652161,
      0.9966509938240051,
      0.9905658960342407,
      0.9456301927566528,
      0.9194786548614502,
      0.9668222665786743,
      0.9540067911148071,
      0.9018493890762329,
      0.87363600730896,
      0.9063448309898376,
      0.9486782550811768,
      0.9904381036758423,
      0.9980459809303284,
      0.999659538269043,
      0.9998947381973267,
      0.9998986721038818,
      0.9998983144760132,
      0.999789834022522,
      0.9997337460517883,
      0.9996101260185242,
      0.999733030796051,
      0.999782383441925,
      0.99964439868927,
      0.9996349811553955,
      0.9998651742935181,
      0.9998431205749512,
      0.9998700022697449,
      0.9998148679733276,
      0.9997166395187378,
      0.9988760352134705,
      0.9943917393684387,
      0.9614683389663696,
      0.8868184685707092,
      0.8392749428749084,
      0.8531465530395508,
      0.757622480392456,
      0.7450947761535645,
      0.836169958114624,
      0.8780525326728821,
      0.9618538618087769,
      0.9823996424674988,
      0.9967285394668579,
      0.9990782737731934,
      0.9993757605552673,
      0.9996514916419983,
      0.999280571937561,
      0.9992329478263855,
      0.9994565844535828,
      0.9996284246444702,
      0.9998050332069397,
      0.9995225667953491,
      0.9976329207420349,
      0.9835925698280334,
      0.944225549697876,
      0.8677654266357422,
      0.8477059602737427,
      0.8777873516082764,
      0.8086307048797607,
      0.8586986660957336,
      0.796800971031189,
      0.8281978964805603,
      0.892174243927002,
      0.938855767250061,
      0.9807611703872681,
      0.9970932602882385,
      0.9991057515144348,
      0.9998325109481812,
      0.9997850060462952,
      0.9997349381446838,
      0.9993427991867065,
      0.9988996386528015,
      0.9989461898803711,
      0.9990860223770142,
      0.9996016025543213,
      0.9995571970939636,
      0.9988126754760742,
      0.9963496327400208,
      0.980185866355896,
      0.9774839282035828,
      0.9307422637939453,
      0.9526992440223694,
      0.9249462485313416,
      0.9535197615623474,
      0.9924463033676147,
      0.9873964190483093,
      0.9982927441596985,
      0.9974700808525085,
      0.9988853335380554,
      0.9997381567955017,
      0.9997951984405518,
      0.9997591376304626,
      0.9996688961982727,
      0.9998704791069031,
      0.9998780488967896,
      0.9999541640281677,
      0.9999192953109741,
      0.9999226331710815,
      0.999841570854187,
      0.9998205304145813,
      0.9996243119239807,
      0.9996674656867981,
      0.999828040599823,
      0.9999127984046936,
      0.9999373555183411,
      0.9999317526817322,
      0.9999393224716187,
      0.9998840093612671,
      0.9998797178268433,
      0.9992502927780151,
      0.9980899691581726,
      0.9902637600898743,
      0.9684635996818542,
      0.9525025486946106,
      0.916641354560852,
      0.8890141248703003,
      0.8321757316589355,
      0.8614909052848816,
      0.9108330011367798,
      0.9116450548171997,
      0.9350568652153015,
      0.9819660186767578,
      0.9954671859741211,
      0.9993751049041748,
      0.999804675579071,
      0.9999219179153442,
      0.9999496936798096,
      0.9999474287033081,
      0.9999459981918335,
      0.999930202960968,
      0.999884307384491,
      0.9998414516448975,
      0.9997314810752869,
      0.9996452331542969,
      0.9995849132537842,
      0.9996194243431091,
      0.9998767971992493,
      0.9999010562896729,
      0.9999063014984131,
      0.999855637550354,
      0.9993642568588257,
      0.9992555975914001,
      0.9942440986633301,
      0.9964463710784912,
      0.9993336796760559,
      0.9997067451477051,
      0.999901294708252,
      0.9998868107795715,
      0.999944806098938,
      0.9999273419380188,
      0.9999076724052429,
      0.9998981952667236,
      0.9999282956123352,
      0.9999391436576843,
      0.999922513961792,
      0.9999268054962158,
      0.999870240688324,
      0.9999020099639893,
      0.9999487400054932,
      0.9999629855155945,
      0.9999505877494812,
      0.9999607801437378,
      0.9999167919158936,
      0.9999088644981384,
      0.9997845888137817,
      0.999398410320282,
      0.9965103268623352,
      0.9717468023300171,
      0.9580459594726562,
      0.9003538489341736,
      0.867927074432373,
      0.9075791239738464,
      0.9453060626983643,
      0.9867886304855347,
      0.9976033568382263,
      0.9993118643760681,
      0.9996027946472168,
      0.9997830390930176,
      0.9997766017913818,
      0.9998577237129211,
      0.9996924996376038,
      0.9998914003372192,
      0.99994295835495,
      0.9999377131462097,
      0.9999560117721558,
      0.9999460577964783,
      0.9999604821205139,
      0.9998836517333984
    ],
    [
      0.35471442341804504,
      0.3897116482257843,
      0.39372745156288147,
      0.4308229684829712,
      0.43488094210624695,
      0.4110631048679352,
      0.4025818407535553,
      0.4379672706127167,
      0.4313640296459198,
      0.38165706396102905,
      0.38214051723480225,
      0.4087429642677307,
      0.3677644729614258,
      0.33358991146087646,
      0.3475063145160675,
      0.35274946689605713,
      0.3173954486846924,
      0.2897808253765106,
      0.312833309173584,
      0.3307250142097473,
      0.2966046929359436,
      0.27237004041671753,
      0.2968389391899109,
      0.2948342263698578,
      0.2496841996908188,
      0.2639506459236145,
      0.29590538144111633,
      0.25884637236595154,
      0.2359379231929779,
      0.26387012004852295,
      0.26510778069496155,
      0.23306399583816528,
      0.22897815704345703,
      0.2370196133852005,
      0.23911389708518982,
      0.24064095318317413,
      0.23167406022548676,
      0.2308381348848343,
      0.24983413517475128,
      0.26450690627098083,
      0.2510729134082794,
      0.24277983605861664,
      0.2779431939125061,
      0.3037000894546509,
      0.26707011461257935,
      0.27840378880500793,
      0.30910855531692505,
      0.317089706659317,
      0.31208884716033936,
      0.34535422921180725,
      0.3441433608531952,
      0.3494604527950287,
      0.3868670165538788,
      0.40470609068870544,
      0.3970370292663574,
      0.42519503831863403,
      0.4475942552089691,
      0.4544293284416199,
      0.47959479689598083,
      0.9995744824409485,
      0.999857485294342,
      0.999864935874939,
      0.9999392628669739,
      0.9999142289161682,
      0.9998339414596558,
      0.999268651008606,
      0.9968776702880859,
      0.9913034439086914,
      0.9472171664237976,
      0.9226041436195374,
      0.9685276746749878,
      0.9553415775299072,
      0.9032882452011108,
      0.8749184012413025,
      0.908195436000824,
      0.9510122537612915,
      0.9913753271102905,
      0.9982141256332397,
      0.9997161626815796,
      0.9999158978462219,
      0.9999204874038696,
      0.999921441078186,
      0.9998456835746765,
      0.9997984170913696,
      0.9996830224990845,
      0.9997753500938416,
      0.999821662902832,
      0.9997225403785706,
      0.9997270703315735,
      0.9998989105224609,
      0.9998840689659119,
      0.9999034404754639,
      0.999858558177948,
      0.9997851848602295,
      0.999086320400238,
      0.9951183199882507,
      0.9646346569061279,
      0.8920227289199829,
      0.8407498002052307,
      0.853230893611908,
      0.7603721618652344,
      0.7439472675323486,
      0.8384168148040771,
      0.8848184943199158,
      0.9644125699996948,
      0.983715832233429,
      0.9972377419471741,
      0.99924236536026,
      0.9995217323303223,
      0.999735414981842,
      0.9994791150093079,
      0.9994213581085205,
      0.9995817542076111,
      0.9997270107269287,
      0.9998520612716675,
      0.999618411064148,
      0.9978959560394287,
      0.9844821095466614,
      0.9452677965164185,
      0.8706290125846863,
      0.8518025279045105,
      0.8773690462112427,
      0.8065583109855652,
      0.8564548492431641,
      0.7942242622375488,
      0.8332334160804749,
      0.8975292444229126,
      0.9431929588317871,
      0.9836636185646057,
      0.9976258873939514,
      0.999444842338562,
      0.9998891353607178,
      0.9998651146888733,
      0.9998266696929932,
      0.999565601348877,
      0.999406635761261,
      0.9994705319404602,
      0.9994936585426331,
      0.9997668862342834,
      0.9997479319572449,
      0.9993661046028137,
      0.9976437091827393,
      0.9842478632926941,
      0.9804961085319519,
      0.9342008233070374,
      0.9547127485275269,
      0.9275825619697571,
      0.9550954103469849,
      0.992959201335907,
      0.9880157113075256,
      0.9984298944473267,
      0.9976856708526611,
      0.9990043640136719,
      0.9997851848602295,
      0.9998273849487305,
      0.9998142123222351,
      0.9997602701187134,
      0.9998928904533386,
      0.9999035596847534,
      0.9999603629112244,
      0.9999295473098755,
      0.9999315738677979,
      0.9998574256896973,
      0.9998408555984497,
      0.9996775984764099,
      0.9997071027755737,
      0.9998480081558228,
      0.9999233484268188,
      0.9999459385871887,
      0.9999454021453857,
      0.9999514222145081,
      0.9999082684516907,
      0.9999008774757385,
      0.9993638396263123,
      0.9982277750968933,
      0.990524411201477,
      0.9679221510887146,
      0.9506407976150513,
      0.9161618947982788,
      0.8932071924209595,
      0.8343808650970459,
      0.8640526533126831,
      0.912264347076416,
      0.9133920669555664,
      0.9341362714767456,
      0.9807236790657043,
      0.9955313205718994,
      0.9994354844093323,
      0.9998418092727661,
      0.9999386668205261,
      0.9999583959579468,
      0.9999555349349976,
      0.9999538064002991,
      0.9999377727508545,
      0.9998956918716431,
      0.9998540878295898,
      0.9997546672821045,
      0.999686598777771,
      0.9996370673179626,
      0.9996691942214966,
      0.9998974800109863,
      0.9999153017997742,
      0.9999271631240845,
      0.999889075756073,
      0.9995115995407104,
      0.999369740486145,
      0.994367241859436,
      0.9965439438819885,
      0.9994097948074341,
      0.9997605085372925,
      0.9999182820320129,
      0.9999061226844788,
      0.999951958656311,
      0.999934732913971,
      0.9999166131019592,
      0.9999082088470459,
      0.999933660030365,
      0.9999436140060425,
      0.999928891658783,
      0.9999324083328247,
      0.9998797178268433,
      0.9999085664749146,
      0.9999528527259827,
      0.9999677538871765,
      0.9999573826789856,
      0.9999672174453735,
      0.9999346733093262,
      0.9999269843101501,
      0.9998236894607544,
      0.9994565844535828,
      0.9966284036636353,
      0.9714865684509277,
      0.9566336274147034,
      0.9016112089157104,
      0.8714628219604492,
      0.9105674624443054,
      0.9465707540512085,
      0.9876368045806885,
      0.9979383945465088,
      0.9994276165962219,
      0.9996557235717773,
      0.9998307228088379,
      0.9998347163200378,
      0.9998927116394043,
      0.9997789859771729,
      0.9999198913574219,
      0.9999544024467468,
      0.9999476075172424,
      0.9999601244926453,
      0.9999514818191528,
      0.999964714050293,
      0.999893844127655
    ],
    [
      0.3546285629272461,
      0.3908344507217407,
      0.39689508080482483,
      0.4477311372756958,
      0.45383018255233765,
      0.43125981092453003,
      0.4361015856266022,
      0.47539082169532776,
      0.4741658866405487,
      0.4338539242744446,
      0.4334627687931061,
      0.46915361285209656,
      0.43199583888053894,
      0.3875110149383545,
      0.4054234027862549,
      0.42853468656539917,
      0.3765562176704407,
      0.340876966714859,
      0.3598214089870453,
      0.38823002576828003,
      0.3621212840080261,
      0.325839638710022,
      0.37527433037757874,
      0.38915273547172546,
      0.32200390100479126,
      0.3330162763595581,
      0.3844021260738373,
      0.3346787393093109,
      0.2894774377346039,
      0.31160956621170044,
      0.332242488861084,
      0.27634739875793457,
      0.2656785249710083,
      0.2803380787372589,
      0.2842634320259094,
      0.28170108795166016,
      0.2746608257293701,
      0.2702409327030182,
      0.2890464961528778,
      0.3203015923500061,
      0.3061904311180115,
      0.2854986786842346,
      0.33287742733955383,
      0.36613887548446655,
      0.3347713351249695,
      0.32839691638946533,
      0.37565237283706665,
      0.3887695074081421,
      0.36289817094802856,
      0.39083537459373474,
      0.4232056140899658,
      0.4189551770687103,
      0.4432980716228485,
      0.46327489614486694,
      0.45581766963005066,
      0.47030705213546753,
      0.49276041984558105,
      0.49015510082244873,
      0.5008617639541626,
      0.9996612668037415,
      0.9998914003372192,
      0.999896228313446,
      0.99995356798172,
      0.9999291300773621,
      0.999856173992157,
      0.9993249177932739,
      0.9970533847808838,
      0.9919728636741638,
      0.9493338465690613,
      0.9266692399978638,
      0.970372200012207,
      0.9568197727203369,
      0.9060145616531372,
      0.8797542452812195,
      0.9125837087631226,
      0.9540132284164429,
      0.9922068119049072,
      0.9983763694763184,
      0.9997520446777344,
      0.9999308586120605,
      0.9999359250068665,
      0.9999371767044067,
      0.9998832941055298,
      0.9998410940170288,
      0.99973064661026,
      0.9998009204864502,
      0.9998438358306885,
      0.9997724294662476,
      0.9997885227203369,
      0.999921441078186,
      0.9999092221260071,
      0.999925434589386,
      0.9998940229415894,
      0.9998459219932556,
      0.9993252158164978,
      0.9961742162704468,
      0.9708387851715088,
      0.9052095413208008,
      0.8462982177734375,
      0.8611366748809814,
      0.7716274261474609,
      0.7629199028015137,
      0.8538846373558044,
      0.8962417840957642,
      0.9700698852539062,
      0.9866277575492859,
      0.9979541301727295,
      0.9994255900382996,
      0.9996206760406494,
      0.9997923970222473,
      0.9996102452278137,
      0.9995424747467041,
      0.9996626973152161,
      0.9997909665107727,
      0.9998818635940552,
      0.9996940493583679,
      0.9981812238693237,
      0.98539137840271,
      0.948563814163208,
      0.8782800436019897,
      0.8598937392234802,
      0.8806862235069275,
      0.8036054372787476,
      0.8522917032241821,
      0.7844467759132385,
      0.8317908644676208,
      0.9057533740997314,
      0.9511480331420898,
      0.9880710244178772,
      0.9982348084449768,
      0.999660313129425,
      0.9999237060546875,
      0.9999099969863892,
      0.999879002571106,
      0.9996911883354187,
      0.9996401071548462,
      0.9996838569641113,
      0.9996873736381531,
      0.9998447299003601,
      0.999836802482605,
      0.9996386766433716,
      0.9985105991363525,
      0.988530695438385,
      0.9835704565048218,
      0.9371814727783203,
      0.9571042060852051,
      0.9284433722496033,
      0.9555964469909668,
      0.9930649399757385,
      0.9881645441055298,
      0.9984940886497498,
      0.9978302121162415,
      0.9991058111190796,
      0.9998196363449097,
      0.9998423457145691,
      0.99985271692276,
      0.9998071193695068,
      0.9999113082885742,
      0.9999216794967651,
      0.9999653100967407,
      0.9999369978904724,
      0.9999383091926575,
      0.9998688697814941,
      0.9998575448989868,
      0.9997212886810303,
      0.9997371435165405,
      0.9998632073402405,
      0.9999310970306396,
      0.9999512434005737,
      0.9999555945396423,
      0.9999605417251587,
      0.9999277591705322,
      0.9999182820320129,
      0.9994866847991943,
      0.9984032511711121,
      0.9911593794822693,
      0.9678754806518555,
      0.9508787393569946,
      0.916969895362854,
      0.8958202600479126,
      0.8305766582489014,
      0.8631128668785095,
      0.9137253761291504,
      0.915155827999115,
      0.9345873594284058,
      0.9795940518379211,
      0.9956045150756836,
      0.9994749426841736,
      0.9998683929443359,
      0.9999505877494812,
      0.9999649524688721,
      0.9999617338180542,
      0.9999598860740662,
      0.9999426603317261,
      0.9999043941497803,
      0.9998642206192017,
      0.9997720122337341,
      0.9997189044952393,
      0.9996768832206726,
      0.9997076392173767,
      0.9999123811721802,
      0.9999247789382935,
      0.9999399185180664,
      0.9999102354049683,
      0.999626100063324,
      0.9994799494743347,
      0.9946560859680176,
      0.9969410300254822,
      0.9995102286338806,
      0.9998122453689575,
      0.9999328851699829,
      0.9999216794967651,
      0.9999575614929199,
      0.9999399781227112,
      0.9999231696128845,
      0.9999151825904846,
      0.9999372363090515,
      0.9999465346336365,
      0.9999331831932068,
      0.9999358057975769,
      0.9998854994773865,
      0.9999122023582458,
      0.9999552369117737,
      0.9999700784683228,
      0.9999625086784363,
      0.9999723434448242,
      0.9999479055404663,
      0.9999402165412903,
      0.9998518824577332,
      0.9994877576828003,
      0.9968059659004211,
      0.9709500074386597,
      0.9554446339607239,
      0.8997084498405457,
      0.8709112405776978,
      0.9111151695251465,
      0.9468075633049011,
      0.9883085489273071,
      0.9982583522796631,
      0.9995254874229431,
      0.9996981620788574,
      0.9998652338981628,
      0.9998747110366821,
      0.9999170899391174,
      0.9998430013656616,
      0.9999405741691589,
      0.9999635219573975,
      0.9999560117721558,
      0.999963641166687,
      0.9999557733535767,
      0.9999675154685974,
      0.9999027252197266
    ],
    [
      0.4228881001472473,
      0.44217056035995483,
      0.4284808039665222,
      0.5029752254486084,
      0.5229969024658203,
      0.46945926547050476,
      0.4792599678039551,
      0.5491020083427429,
      0.5387204885482788,
      0.4891171157360077,
      0.4930032193660736,
      0.5433119535446167,
      0.4866856336593628,
      0.4309913218021393,
      0.44874969124794006,
      0.4598802626132965,
      0.4172380864620209,
      0.37721458077430725,
      0.3879997432231903,
      0.4112858176231384,
      0.40987107157707214,
      0.36708834767341614,
      0.423896461725235,
      0.43996766209602356,
      0.38058918714523315,
      0.380942165851593,
      0.4334656298160553,
      0.38739973306655884,
      0.3285558819770813,
      0.3480028510093689,
      0.3731060326099396,
      0.32062041759490967,
      0.29780513048171997,
      0.3125178813934326,
      0.3311021327972412,
      0.3235439360141754,
      0.3047347664833069,
      0.29956722259521484,
      0.3341113328933716,
      0.3840622305870056,
      0.3630848824977875,
      0.3310873508453369,
      0.38998284935951233,
      0.4375029504299164,
      0.4122144877910614,
      0.39371055364608765,
      0.45811447501182556,
      0.488362193107605,
      0.44447460770606995,
      0.4816943407058716,
      0.511748194694519,
      0.5066596865653992,
      0.516115665435791,
      0.524223804473877,
      0.5110204219818115,
      0.5240088701248169,
      0.5390003323554993,
      0.5239971876144409,
      0.5325474739074707,
      0.9997047781944275,
      0.9999072551727295,
      0.9999125599861145,
      0.99996018409729,
      0.9999363422393799,
      0.999864935874939,
      0.9993476271629333,
      0.9971405267715454,
      0.9924913644790649,
      0.9509682655334473,
      0.9291228652000427,
      0.9718085527420044,
      0.9581368565559387,
      0.9080586433410645,
      0.8818573355674744,
      0.9156495928764343,
      0.9548280239105225,
      0.9928140044212341,
      0.9984918832778931,
      0.9997732043266296,
      0.9999382495880127,
      0.9999444484710693,
      0.9999451041221619,
      0.9999012351036072,
      0.999860942363739,
      0.9997513890266418,
      0.9998111128807068,
      0.9998530149459839,
      0.9997954368591309,
      0.9998167753219604,
      0.9999326467514038,
      0.9999212622642517,
      0.999936580657959,
      0.9999101758003235,
      0.9998751878738403,
      0.9994463324546814,
      0.9967739582061768,
      0.9740837216377258,
      0.9134331345558167,
      0.8479368686676025,
      0.857360303401947,
      0.7714406251907349,
      0.7715466618537903,
      0.8645738363265991,
      0.9059867858886719,
      0.9734179973602295,
      0.9888465404510498,
      0.998416006565094,
      0.999530553817749,
      0.9996852278709412,
      0.9998241066932678,
      0.9996755719184875,
      0.9996040463447571,
      0.9997093081474304,
      0.9998302459716797,
      0.9999046325683594,
      0.9997413158416748,
      0.9983725547790527,
      0.9856457710266113,
      0.9480029344558716,
      0.8821627497673035,
      0.8549749851226807,
      0.8786230087280273,
      0.8013533353805542,
      0.8464545607566833,
      0.7794890403747559,
      0.823205828666687,
      0.9116265177726746,
      0.9557150602340698,
      0.9904605746269226,
      0.9985392093658447,
      0.9997385740280151,
      0.9999369978904724,
      0.9999269247055054,
      0.9999005794525146,
      0.999739944934845,
      0.9997230172157288,
      0.9997475147247314,
      0.9997597932815552,
      0.9998723268508911,
      0.9998673796653748,
      0.9997307658195496,
      0.99886155128479,
      0.9908481240272522,
      0.98496013879776,
      0.9392029047012329,
      0.9584861993789673,
      0.9296091794967651,
      0.9560638070106506,
      0.9931922554969788,
      0.9886060953140259,
      0.9985568523406982,
      0.9979259967803955,
      0.9991559386253357,
      0.9998446702957153,
      0.9998601675033569,
      0.9998787641525269,
      0.9998384118080139,
      0.9999234080314636,
      0.9999322295188904,
      0.9999680519104004,
      0.9999404549598694,
      0.9999412894248962,
      0.9998739361763,
      0.9998675584793091,
      0.9997457265853882,
      0.9997527599334717,
      0.9998703598976135,
      0.9999345541000366,
      0.9999538064002991,
      0.9999609589576721,
      0.9999666213989258,
      0.9999411702156067,
      0.9999324679374695,
      0.99959397315979,
      0.9985918998718262,
      0.9919494390487671,
      0.9683641791343689,
      0.9525811076164246,
      0.9200726747512817,
      0.9028253555297852,
      0.8338382244110107,
      0.8609787225723267,
      0.9165160655975342,
      0.9186208248138428,
      0.9371109008789062,
      0.9795535206794739,
      0.9959929585456848,
      0.9995248913764954,
      0.9998868703842163,
      0.9999573230743408,
      0.9999681115150452,
      0.9999648928642273,
      0.9999629855155945,
      0.9999458193778992,
      0.9999091625213623,
      0.9998701810836792,
      0.9997813701629639,
      0.9997339248657227,
      0.9996947050094604,
      0.9997248649597168,
      0.9999200105667114,
      0.9999290108680725,
      0.9999476075172424,
      0.999923050403595,
      0.9997103214263916,
      0.9995984435081482,
      0.9958490133285522,
      0.997810423374176,
      0.9996176958084106,
      0.999855101108551,
      0.9999437928199768,
      0.999931275844574,
      0.9999603629112244,
      0.9999421834945679,
      0.9999256134033203,
      0.9999188780784607,
      0.9999387860298157,
      0.9999478459358215,
      0.9999354481697083,
      0.9999370574951172,
      0.9998887777328491,
      0.9999143481254578,
      0.9999569058418274,
      0.9999720454216003,
      0.9999657869338989,
      0.9999751448631287,
      0.9999547004699707,
      0.9999479651451111,
      0.9998692274093628,
      0.9995143413543701,
      0.9969561696052551,
      0.9718084931373596,
      0.9561716318130493,
      0.9041657447814941,
      0.872519850730896,
      0.913733184337616,
      0.9484361410140991,
      0.9889416694641113,
      0.9984749555587769,
      0.9995943903923035,
      0.9997304081916809,
      0.9998871684074402,
      0.9998952150344849,
      0.9999295473098755,
      0.9998700022697449,
      0.999950110912323,
      0.9999685287475586,
      0.9999610781669617,
      0.9999659657478333,
      0.9999585151672363,
      0.9999692440032959,
      0.9999080300331116
    ],
    [
      0.45957544445991516,
      0.4843755066394806,
      0.46870625019073486,
      0.5553579330444336,
      0.5829271078109741,
      0.5022757649421692,
      0.5126475095748901,
      0.5989753007888794,
      0.5799093246459961,
      0.5351951718330383,
      0.5444806218147278,
      0.600307285785675,
      0.5364404916763306,
      0.4738079905509949,
      0.5036362409591675,
      0.5052943229675293,
      0.4431232810020447,
      0.4064757823944092,
      0.40411320328712463,
      0.409015417098999,
      0.41807007789611816,
      0.3779342770576477,
      0.4266201853752136,
      0.4469253718852997,
      0.3997364938259125,
      0.3957138657569885,
      0.4579963684082031,
      0.4146033823490143,
      0.3456912338733673,
      0.36148905754089355,
      0.39635956287384033,
      0.3360496759414673,
      0.30839502811431885,
      0.32515716552734375,
      0.34559428691864014,
      0.3347512185573578,
      0.3138812780380249,
      0.30629751086235046,
      0.34777218103408813,
      0.4035516381263733,
      0.37656134366989136,
      0.34461653232574463,
      0.41287219524383545,
      0.4584839940071106,
      0.43690910935401917,
      0.41733458638191223,
      0.4897196590900421,
      0.5281445980072021,
      0.4848807752132416,
      0.5166333317756653,
      0.549003541469574,
      0.5467631816864014,
      0.5529344081878662,
      0.5535576939582825,
      0.534210205078125,
      0.5491753220558167,
      0.5546992421150208,
      0.5254731178283691,
      0.5244457721710205,
      0.9997186660766602,
      0.9999131560325623,
      0.9999187588691711,
      0.999963104724884,
      0.9999393224716187,
      0.9998700022697449,
      0.9993612766265869,
      0.9973058700561523,
      0.9928919076919556,
      0.9521642923355103,
      0.9304112792015076,
      0.973393976688385,
      0.9602581262588501,
      0.9105526208877563,
      0.8860027194023132,
      0.9200448989868164,
      0.9566115736961365,
      0.9936002492904663,
      0.9986022710800171,
      0.9997851252555847,
      0.9999411106109619,
      0.9999480247497559,
      0.9999485611915588,
      0.999908447265625,
      0.9998694062232971,
      0.9997599720954895,
      0.9998149871826172,
      0.9998568892478943,
      0.9998048543930054,
      0.9998268485069275,
      0.9999369978904724,
      0.9999251961708069,
      0.9999402761459351,
      0.9999154806137085,
      0.9998829960823059,
      0.9994778037071228,
      0.9970580339431763,
      0.9761151671409607,
      0.9194399118423462,
      0.8517447113990784,
      0.8591564893722534,
      0.7764136791229248,
      0.7728314995765686,
      0.8718010187149048,
      0.9105504751205444,
      0.9745922088623047,
      0.9891820549964905,
      0.9984517097473145,
      0.9995440244674683,
      0.9997003078460693,
      0.9998338222503662,
      0.9996969699859619,
      0.9996281862258911,
      0.9997282028198242,
      0.9998449683189392,
      0.9999110698699951,
      0.9997587203979492,
      0.9984667301177979,
      0.9859264492988586,
      0.9477686882019043,
      0.8789130449295044,
      0.8560983538627625,
      0.8804003000259399,
      0.8055095672607422,
      0.8469508290290833,
      0.781821072101593,
      0.8226683735847473,
      0.9155519008636475,
      0.9597089290618896,
      0.9916630983352661,
      0.9986758828163147,
      0.999768078327179,
      0.999941885471344,
      0.9999331831932068,
      0.9999083280563354,
      0.9997551441192627,
      0.9997467994689941,
      0.9997705817222595,
      0.9997855424880981,
      0.9998806715011597,
      0.9998789429664612,
      0.9997605085372925,
      0.9989922642707825,
      0.9919307231903076,
      0.9856017827987671,
      0.9407509565353394,
      0.9598236083984375,
      0.9312376976013184,
      0.9568881392478943,
      0.9931577444076538,
      0.9887788891792297,
      0.9985786080360413,
      0.9980036020278931,
      0.9991937279701233,
      0.9998598098754883,
      0.9998699426651001,
      0.9998875260353088,
      0.9998517036437988,
      0.9999276399612427,
      0.9999362230300903,
      0.9999692440032959,
      0.9999416470527649,
      0.999942421913147,
      0.9998758435249329,
      0.9998713731765747,
      0.9997564554214478,
      0.9997585415840149,
      0.999873161315918,
      0.9999358654022217,
      0.9999544620513916,
      0.9999624490737915,
      0.9999687075614929,
      0.9999472498893738,
      0.999937891960144,
      0.999648928642273,
      0.9987110495567322,
      0.9926292300224304,
      0.9700155258178711,
      0.9560859203338623,
      0.9238880276679993,
      0.9052934050559998,
      0.8380156755447388,
      0.8614101409912109,
      0.9186572432518005,
      0.9211370944976807,
      0.939334511756897,
      0.980797290802002,
      0.9963628053665161,
      0.9995597004890442,
      0.999894380569458,
      0.9999599456787109,
      0.9999695420265198,
      0.9999665021896362,
      0.9999644160270691,
      0.9999467730522156,
      0.9999105930328369,
      0.9998711347579956,
      0.9997842311859131,
      0.9997404217720032,
      0.9997031092643738,
      0.9997325539588928,
      0.9999235272407532,
      0.9999309182167053,
      0.9999504685401917,
      0.9999281167984009,
      0.9997441172599792,
      0.9996546506881714,
      0.996720552444458,
      0.9983199834823608,
      0.9996727108955383,
      0.9998746514320374,
      0.9999486804008484,
      0.9999350309371948,
      0.9999614953994751,
      0.9999427795410156,
      0.9999265074729919,
      0.999919593334198,
      0.9999395608901978,
      0.9999486207962036,
      0.9999363422393799,
      0.9999377131462097,
      0.9998897314071655,
      0.9999154210090637,
      0.9999575614929199,
      0.999972939491272,
      0.9999671578407288,
      0.999976396560669,
      0.9999573230743408,
      0.9999513030052185,
      0.999878466129303,
      0.999541163444519,
      0.9971098303794861,
      0.972398042678833,
      0.9571674466133118,
      0.9059766530990601,
      0.873894214630127,
      0.9149686694145203,
      0.9491153955459595,
      0.9889001846313477,
      0.9984713196754456,
      0.9996045827865601,
      0.9997407793998718,
      0.9999004602432251,
      0.9999030828475952,
      0.9999337196350098,
      0.9998779892921448,
      0.9999533891677856,
      0.9999703168869019,
      0.9999630451202393,
      0.9999667406082153,
      0.9999596476554871,
      0.999970018863678,
      0.9999098777770996
    ],
    [
      0.4865560233592987,
      0.5138624906539917,
      0.5016505122184753,
      0.5867807865142822,
      0.624995768070221,
      0.5462363362312317,
      0.5463513731956482,
      0.6365259885787964,
      0.6153953075408936,
      0.5727546215057373,
      0.5948509573936462,
      0.6512508392333984,
      0.5822914838790894,
      0.5267269611358643,
      0.560632050037384,
      0.5512932538986206,
      0.4775049388408661,
      0.4507712125778198,
      0.447632759809494,
      0.43232086300849915,
      0.4452251195907593,
      0.3843575417995453,
      0.4198662042617798,
      0.4327142536640167,
      0.38197728991508484,
      0.3768068552017212,
      0.44357195496559143,
      0.40601253509521484,
      0.3287662863731384,
      0.3437136709690094,
      0.3850834369659424,
      0.3147963285446167,
      0.293647438287735,
      0.310378760099411,
      0.3295891582965851,
      0.31713753938674927,
      0.29787591099739075,
      0.2919340133666992,
      0.32707270979881287,
      0.3955914080142975,
      0.3666664958000183,
      0.33077767491340637,
      0.40643319487571716,
      0.4506644904613495,
      0.43138986825942993,
      0.4225151538848877,
      0.49806320667266846,
      0.5439409017562866,
      0.512806236743927,
      0.5379718542098999,
      0.566907525062561,
      0.5664835572242737,
      0.5706512331962585,
      0.5635719895362854,
      0.5324149131774902,
      0.5601804256439209,
      0.5621650218963623,
      0.5401656627655029,
      0.5536371469497681,
      0.9997218251228333,
      0.9999145865440369,
      0.9999198913574219,
      0.9999648928642273,
      0.9999427199363708,
      0.999883234500885,
      0.9994237422943115,
      0.9976564645767212,
      0.9939441680908203,
      0.9543930292129517,
      0.9318971633911133,
      0.9751220345497131,
      0.9620599746704102,
      0.9121274352073669,
      0.8880588412284851,
      0.9222546219825745,
      0.9591357707977295,
      0.994539201259613,
      0.9987831115722656,
      0.9998088479042053,
      0.9999455809593201,
      0.999950110912323,
      0.9999496340751648,
      0.9999111294746399,
      0.9998724460601807,
      0.9997637867927551,
      0.9998173117637634,
      0.9998589754104614,
      0.9998078346252441,
      0.9998316764831543,
      0.9999397397041321,
      0.9999278783798218,
      0.999942421913147,
      0.9999170303344727,
      0.9998854994773865,
      0.9994947910308838,
      0.9972535371780396,
      0.9769849181175232,
      0.9224674701690674,
      0.8553942441940308,
      0.8642784357070923,
      0.7805760502815247,
      0.7764856815338135,
      0.863091766834259,
      0.9094382524490356,
      0.9736564755439758,
      0.9886937737464905,
      0.9984207153320312,
      0.9995808005332947,
      0.9997168183326721,
      0.9998432397842407,
      0.9997134804725647,
      0.9996439814567566,
      0.9997398853302002,
      0.9998552799224854,
      0.999916672706604,
      0.9997787475585938,
      0.9985834360122681,
      0.986819326877594,
      0.9482846856117249,
      0.8813310861587524,
      0.8607651591300964,
      0.8845709562301636,
      0.8118454813957214,
      0.8537225723266602,
      0.7890511751174927,
      0.8271681070327759,
      0.9196581840515137,
      0.9632748961448669,
      0.9926130771636963,
      0.9987888932228088,
      0.9997850060462952,
      0.9999442100524902,
      0.9999364614486694,
      0.9999126195907593,
      0.9997642040252686,
      0.9997594952583313,
      0.9997822046279907,
      0.9997967481613159,
      0.9998860359191895,
      0.9998846650123596,
      0.9997810125350952,
      0.9991133809089661,
      0.9929559230804443,
      0.987098217010498,
      0.943837583065033,
      0.9618068337440491,
      0.9327977895736694,
      0.9587627649307251,
      0.9938513040542603,
      0.9902005791664124,
      0.9987122416496277,
      0.9981579780578613,
      0.9992602467536926,
      0.9998682141304016,
      0.9998765587806702,
      0.9998928308486938,
      0.9998584985733032,
      0.9999297857284546,
      0.9999381899833679,
      0.9999698400497437,
      0.9999425411224365,
      0.9999432563781738,
      0.9998766183853149,
      0.9998710751533508,
      0.9997556209564209,
      0.9997592568397522,
      0.9998735189437866,
      0.9999364614486694,
      0.9999549984931946,
      0.999963104724884,
      0.9999696016311646,
      0.9999488592147827,
      0.9999417662620544,
      0.9996685981750488,
      0.9987887740135193,
      0.9930832386016846,
      0.9717453718185425,
      0.9577853679656982,
      0.9270969033241272,
      0.9028614163398743,
      0.8418152928352356,
      0.8617695569992065,
      0.9204502105712891,
      0.9211857318878174,
      0.9401403069496155,
      0.9815925359725952,
      0.9964622855186462,
      0.999574601650238,
      0.9998956918716431,
      0.9999605417251587,
      0.9999698400497437,
      0.999967098236084,
      0.9999651312828064,
      0.9999479651451111,
      0.9999121427536011,
      0.9998734593391418,
      0.9997884035110474,
      0.9997442960739136,
      0.9997072219848633,
      0.9997367262840271,
      0.999925434589386,
      0.9999319314956665,
      0.9999516010284424,
      0.9999298453330994,
      0.9997509717941284,
      0.9996694326400757,
      0.9969130158424377,
      0.9983597993850708,
      0.999683141708374,
      0.9998781681060791,
      0.999950110912323,
      0.999936044216156,
      0.9999618530273438,
      0.9999433159828186,
      0.9999269843101501,
      0.9999197125434875,
      0.9999398589134216,
      0.9999488592147827,
      0.9999367594718933,
      0.9999379515647888,
      0.9998911619186401,
      0.9999164938926697,
      0.9999581575393677,
      0.9999723434448242,
      0.9999675154685974,
      0.9999766945838928,
      0.9999581575393677,
      0.9999537467956543,
      0.9998825788497925,
      0.999556303024292,
      0.9972118735313416,
      0.9731041789054871,
      0.9581305384635925,
      0.9057172536849976,
      0.8741675019264221,
      0.917457640171051,
      0.9503469467163086,
      0.9893158674240112,
      0.9985960721969604,
      0.9996159672737122,
      0.9997537732124329,
      0.9999051690101624,
      0.9999074935913086,
      0.9999352097511292,
      0.9998822808265686,
      0.9999549984931946,
      0.9999709725379944,
      0.9999637007713318,
      0.999967098236084,
      0.9999600052833557,
      0.9999701976776123,
      0.9999096393585205
    ],
    [
      0.5083913803100586,
      0.5237694382667542,
      0.5135424137115479,
      0.5999022126197815,
      0.6410253047943115,
      0.5541155934333801,
      0.5577900409698486,
      0.6539880633354187,
      0.6314274668693542,
      0.5866100788116455,
      0.6213928461074829,
      0.6803299784660339,
      0.6061992049217224,
      0.5579274296760559,
      0.5938778519630432,
      0.5766926407814026,
      0.4988871216773987,
      0.46754658222198486,
      0.44272488355636597,
      0.410325825214386,
      0.42438560724258423,
      0.37344175577163696,
      0.4013146758079529,
      0.42127320170402527,
      0.3736514747142792,
      0.3539094924926758,
      0.4178750216960907,
      0.38810867071151733,
      0.3103272318840027,
      0.3096662759780884,
      0.3515266478061676,
      0.29499202966690063,
      0.26129990816116333,
      0.2646523714065552,
      0.28888335824012756,
      0.2841222882270813,
      0.2631630003452301,
      0.2563677132129669,
      0.2935035824775696,
      0.33233484625816345,
      0.32969963550567627,
      0.29972946643829346,
      0.3562975823879242,
      0.41899895668029785,
      0.4142702519893646,
      0.41608500480651855,
      0.4861670732498169,
      0.5375039577484131,
      0.5194767117500305,
      0.5356163382530212,
      0.5593752861022949,
      0.5641151070594788,
      0.5678228735923767,
      0.5506374835968018,
      0.5182934999465942,
      0.561873197555542,
      0.5662076473236084,
      0.5510938167572021,
      0.5683082342147827,
      0.9997248649597168,
      0.9999154806137085,
      0.9999210834503174,
      0.9999659061431885,
      0.9999445080757141,
      0.9998899102210999,
      0.9994440674781799,
      0.9977328777313232,
      0.994244396686554,
      0.9545027017593384,
      0.9347824454307556,
      0.9769152402877808,
      0.9639530181884766,
      0.9149998426437378,
      0.8892146944999695,
      0.9250027537345886,
      0.9614657163619995,
      0.9948468804359436,
      0.9988322257995605,
      0.9998140931129456,
      0.999947190284729,
      0.9999511241912842,
      0.9999507069587708,
      0.999912679195404,
      0.9998743534088135,
      0.9997658133506775,
      0.9998182058334351,
      0.9998578429222107,
      0.9998087286949158,
      0.9998341798782349,
      0.9999406933784485,
      0.9999290108680725,
      0.9999435544013977,
      0.9999197125434875,
      0.9998883605003357,
      0.9995108842849731,
      0.9973441362380981,
      0.9770259857177734,
      0.9217526316642761,
      0.8618305921554565,
      0.8686736822128296,
      0.7849765419960022,
      0.7784836888313293,
      0.8607004284858704,
      0.9095632433891296,
      0.9733039140701294,
      0.9886248111724854,
      0.9984533190727234,
      0.999593198299408,
      0.9997375011444092,
      0.9998490214347839,
      0.9997234344482422,
      0.9996533393859863,
      0.9997459053993225,
      0.9998615980148315,
      0.9999200105667114,
      0.9997853636741638,
      0.9986453652381897,
      0.9875281453132629,
      0.9496122002601624,
      0.8843570947647095,
      0.8622351884841919,
      0.8883196115493774,
      0.8182048201560974,
      0.8587210774421692,
      0.793445348739624,
      0.8327009677886963,
      0.9233270883560181,
      0.9644079208374023,
      0.9929261803627014,
      0.9988271594047546,
      0.9997930526733398,
      0.999946117401123,
      0.9999387264251709,
      0.999915361404419,
      0.9997703433036804,
      0.9997680187225342,
      0.9997910261154175,
      0.9998031854629517,
      0.999889075756073,
      0.9998871088027954,
      0.9997860789299011,
      0.9991260170936584,
      0.9931352734565735,
      0.9874967932701111,
      0.9454143047332764,
      0.9621867537498474,
      0.9336902499198914,
      0.9599086046218872,
      0.9941365122795105,
      0.9908678531646729,
      0.9988031983375549,
      0.9982895255088806,
      0.9993191957473755,
      0.9998732209205627,
      0.9998902082443237,
      0.9999019503593445,
      0.9998683929443359,
      0.9999327063560486,
      0.9999398589134216,
      0.9999702572822571,
      0.9999435544013977,
      0.9999440908432007,
      0.999878466129303,
      0.9998717904090881,
      0.9997571110725403,
      0.9997625350952148,
      0.9998748302459717,
      0.9999371767044067,
      0.9999555945396423,
      0.999963641166687,
      0.999970018863678,
      0.9999522566795349,
      0.9999465346336365,
      0.9997221827507019,
      0.9989650249481201,
      0.9941861629486084,
      0.9743695259094238,
      0.9609523415565491,
      0.9310119152069092,
      0.9069924354553223,
      0.8423799872398376,
      0.8673222064971924,
      0.9219197034835815,
      0.9254800081253052,
      0.9428490996360779,
      0.9824196696281433,
      0.9965927004814148,
      0.9995980262756348,
      0.9998977184295654,
      0.9999610781669617,
      0.999970018863678,
      0.9999673366546631,
      0.9999657869338989,
      0.9999485611915588,
      0.9999133348464966,
      0.9998746514320374,
      0.9997909069061279,
      0.9997483491897583,
      0.999712347984314,
      0.9997424483299255,
      0.9999279975891113,
      0.9999328851699829,
      0.9999524354934692,
      0.9999314546585083,
      0.9997599720954895,
      0.9997010231018066,
      0.9974623918533325,
      0.9987004399299622,
      0.9997320771217346,
      0.9998893737792969,
      0.9999526143074036,
      0.9999371767044067,
      0.9999620318412781,
      0.9999435544013977,
      0.9999275207519531,
      0.9999201893806458,
      0.9999398589134216,
      0.9999493956565857,
      0.9999372959136963,
      0.9999384880065918,
      0.9998921155929565,
      0.9999171495437622,
      0.9999584555625916,
      0.9999727606773376,
      0.9999679923057556,
      0.9999768733978271,
      0.9999583959579468,
      0.9999549388885498,
      0.999886691570282,
      0.9995794296264648,
      0.9973109364509583,
      0.9734342098236084,
      0.9584988355636597,
      0.910124659538269,
      0.8815450072288513,
      0.9194697141647339,
      0.9512701034545898,
      0.9895368814468384,
      0.9986637830734253,
      0.9996429681777954,
      0.9997642636299133,
      0.9999071359634399,
      0.9999083280563354,
      0.9999369382858276,
      0.9998849630355835,
      0.9999561905860901,
      0.9999716281890869,
      0.9999642372131348,
      0.9999674558639526,
      0.9999606013298035,
      0.9999704360961914,
      0.9999093413352966
    ],
    [
      0.5444551706314087,
      0.5532436966896057,
      0.5390613675117493,
      0.6274219751358032,
      0.6741164326667786,
      0.5921360850334167,
      0.5924080610275269,
      0.6919326782226562,
      0.6700677275657654,
      0.6080686450004578,
      0.6538249254226685,
      0.7169870734214783,
      0.649610698223114,
      0.6012008190155029,
      0.6359555721282959,
      0.6285330057144165,
      0.5429667234420776,
      0.4949984848499298,
      0.4653385281562805,
      0.41004806756973267,
      0.3993391990661621,
      0.3655090928077698,
      0.3930951952934265,
      0.4161670207977295,
      0.37823235988616943,
      0.34338632225990295,
      0.4008886218070984,
      0.40129736065864563,
      0.324118435382843,
      0.30889567732810974,
      0.3566342890262604,
      0.32652127742767334,
      0.28304746747016907,
      0.2725299894809723,
      0.2927127182483673,
      0.2796279788017273,
      0.27022406458854675,
      0.2628701329231262,
      0.2956378161907196,
      0.3158493638038635,
      0.3083690404891968,
      0.2990994155406952,
      0.35769742727279663,
      0.41549932956695557,
      0.40921586751937866,
      0.4230058193206787,
      0.4854663610458374,
      0.5337321758270264,
      0.5236568450927734,
      0.5386065244674683,
      0.5564659833908081,
      0.5568485260009766,
      0.5608243346214294,
      0.5528468489646912,
      0.5389922261238098,
      0.5764062404632568,
      0.5772428512573242,
      0.5629467368125916,
      0.5821486711502075,
      0.9997326135635376,
      0.999918520450592,
      0.9999242424964905,
      0.9999677538871765,
      0.9999485611915588,
      0.9999001026153564,
      0.9994919300079346,
      0.9979929327964783,
      0.9946208596229553,
      0.9557248950004578,
      0.9361339807510376,
      0.9789265394210815,
      0.9673694372177124,
      0.919173002243042,
      0.8930769562721252,
      0.9245261549949646,
      0.9612070322036743,
      0.9950016736984253,
      0.9989283680915833,
      0.9998276233673096,
      0.9999507069587708,
      0.9999535083770752,
      0.9999526739120483,
      0.9999166131019592,
      0.9998784065246582,
      0.999771237373352,
      0.9998212456703186,
      0.9998606443405151,
      0.9998143315315247,
      0.9998403191566467,
      0.9999437928199768,
      0.9999321103096008,
      0.9999460577964783,
      0.9999231100082397,
      0.9998952746391296,
      0.999556839466095,
      0.9976466298103333,
      0.9796178340911865,
      0.9278696179389954,
      0.869558572769165,
      0.8738881945610046,
      0.7947767376899719,
      0.7913742065429688,
      0.8639253377914429,
      0.9133709669113159,
      0.9746646285057068,
      0.9893414378166199,
      0.9985717535018921,
      0.9996268153190613,
      0.9997591972351074,
      0.9998597502708435,
      0.999743640422821,
      0.9996716380119324,
      0.9997591376304626,
      0.9998714923858643,
      0.999924898147583,
      0.9997996687889099,
      0.9987331032752991,
      0.9879939556121826,
      0.9496995210647583,
      0.885800838470459,
      0.8671766519546509,
      0.892109751701355,
      0.8259822130203247,
      0.8666733503341675,
      0.8033052086830139,
      0.8437533974647522,
      0.9308836460113525,
      0.9697041511535645,
      0.994330883026123,
      0.9989938735961914,
      0.9998164176940918,
      0.9999495148658752,
      0.9999427795410156,
      0.9999202489852905,
      0.9997795820236206,
      0.999781608581543,
      0.9998043775558472,
      0.9998174905776978,
      0.9998948574066162,
      0.9998945593833923,
      0.9998123645782471,
      0.9992949366569519,
      0.9950615763664246,
      0.9904306530952454,
      0.9516056776046753,
      0.9653643369674683,
      0.9392686486244202,
      0.9635798931121826,
      0.9948647618293762,
      0.9915183186531067,
      0.9988681077957153,
      0.9984384179115295,
      0.999366044998169,
      0.9998818635940552,
      0.9998984336853027,
      0.9999068975448608,
      0.9998747706413269,
      0.9999359846115112,
      0.9999414086341858,
      0.9999706149101257,
      0.9999440312385559,
      0.9999445080757141,
      0.9998782277107239,
      0.9998701214790344,
      0.9997552037239075,
      0.999761700630188,
      0.9998741745948792,
      0.9999370574951172,
      0.9999558329582214,
      0.9999641180038452,
      0.9999706745147705,
      0.9999544620513916,
      0.9999498724937439,
      0.9997549057006836,
      0.9990912079811096,
      0.9949840307235718,
      0.9768962860107422,
      0.964530885219574,
      0.9366862177848816,
      0.909932017326355,
      0.8457480669021606,
      0.8703909516334534,
      0.9225278496742249,
      0.9278777837753296,
      0.944859504699707,
      0.9839135408401489,
      0.9968259334564209,
      0.9996233582496643,
      0.9999008178710938,
      0.9999617338180542,
      0.9999698996543884,
      0.9999673962593079,
      0.9999659657478333,
      0.9999492764472961,
      0.9999141097068787,
      0.9998749494552612,
      0.9997924566268921,
      0.9997490644454956,
      0.9997133612632751,
      0.9997435212135315,
      0.9999286532402039,
      0.9999326467514038,
      0.9999526143074036,
      0.9999321103096008,
      0.999765157699585,
      0.9997174739837646,
      0.9976253509521484,
      0.998803973197937,
      0.9997578263282776,
      0.9998952746391296,
      0.9999541640281677,
      0.999937891960144,
      0.9999622702598572,
      0.9999437928199768,
      0.9999274611473083,
      0.999919593334198,
      0.9999397397041321,
      0.9999492764472961,
      0.9999372363090515,
      0.9999381303787231,
      0.99989253282547,
      0.9999179840087891,
      0.9999590516090393,
      0.9999731183052063,
      0.999968945980072,
      0.9999771118164062,
      0.9999587535858154,
      0.9999564290046692,
      0.999891996383667,
      0.9996123313903809,
      0.9974936842918396,
      0.9752177000045776,
      0.9608173966407776,
      0.9102187752723694,
      0.8810839056968689,
      0.9242757558822632,
      0.9539324641227722,
      0.9905227422714233,
      0.9988225102424622,
      0.9996768236160278,
      0.9997847676277161,
      0.9999146461486816,
      0.9999117255210876,
      0.9999396204948425,
      0.9998893737792969,
      0.9999575614929199,
      0.9999724626541138,
      0.999965250492096,
      0.9999680519104004,
      0.9999613761901855,
      0.9999703168869019,
      0.9999080300331116
    ],
    [
      0.5866835713386536,
      0.6090250611305237,
      0.5736420750617981,
      0.662466824054718,
      0.7108175158500671,
      0.6255620718002319,
      0.6240789890289307,
      0.7278777956962585,
      0.7075427174568176,
      0.6353481411933899,
      0.6825346946716309,
      0.743022620677948,
      0.6789390444755554,
      0.6327998638153076,
      0.683416485786438,
      0.6686534881591797,
      0.5747650861740112,
      0.5327938199043274,
      0.5173361897468567,
      0.42961689829826355,
      0.3978841304779053,
      0.37332531809806824,
      0.4259597957134247,
      0.4278031587600708,
      0.3990761339664459,
      0.36574822664260864,
      0.41995322704315186,
      0.4578052759170532,
      0.375542014837265,
      0.3329288363456726,
      0.39375048875808716,
      0.38101208209991455,
      0.3254633843898773,
      0.3077794909477234,
      0.3272627592086792,
      0.3194545805454254,
      0.29591768980026245,
      0.290805459022522,
      0.315500944852829,
      0.3394539952278137,
      0.32968032360076904,
      0.3329402804374695,
      0.3824562430381775,
      0.42943206429481506,
      0.42390766739845276,
      0.4444974362850189,
      0.49507635831832886,
      0.5425863265991211,
      0.5216574668884277,
      0.5442625284194946,
      0.5709434747695923,
      0.5733892917633057,
      0.576728880405426,
      0.5627766251564026,
      0.5646734237670898,
      0.5930387377738953,
      0.5962851047515869,
      0.5803779363632202,
      0.6032302975654602,
      0.9997382164001465,
      0.9999209046363831,
      0.9999263286590576,
      0.9999687075614929,
      0.9999509453773499,
      0.9999029040336609,
      0.9994734525680542,
      0.9978213906288147,
      0.9939510822296143,
      0.953944981098175,
      0.9328306317329407,
      0.9781820178031921,
      0.9664320945739746,
      0.9185820817947388,
      0.8861755132675171,
      0.9199804067611694,
      0.9566507339477539,
      0.9942740797996521,
      0.998860239982605,
      0.9998164176940918,
      0.999950647354126,
      0.9999544620513916,
      0.9999532699584961,
      0.9999188184738159,
      0.9998784065246582,
      0.9997745156288147,
      0.9998234510421753,
      0.9998622536659241,
      0.9998173713684082,
      0.99984210729599,
      0.9999446272850037,
      0.999932587146759,
      0.9999464154243469,
      0.9999237060546875,
      0.999900221824646,
      0.9995770454406738,
      0.9978103041648865,
      0.9817537069320679,
      0.9330505132675171,
      0.8741544485092163,
      0.8750000596046448,
      0.7984446287155151,
      0.7973874807357788,
      0.8672305345535278,
      0.9161038398742676,
      0.974709689617157,
      0.9892376065254211,
      0.9985392689704895,
      0.9996122717857361,
      0.9997380971908569,
      0.9998551607131958,
      0.9997413754463196,
      0.9996699094772339,
      0.9997588396072388,
      0.9998711347579956,
      0.9999220967292786,
      0.999782383441925,
      0.9986075162887573,
      0.9866464734077454,
      0.9452270865440369,
      0.8791326880455017,
      0.8657965660095215,
      0.8904876708984375,
      0.8272525072097778,
      0.8704458475112915,
      0.8138724565505981,
      0.8554383516311646,
      0.9372555017471313,
      0.9731792211532593,
      0.9954301118850708,
      0.999116063117981,
      0.9998365044593811,
      0.9999524354934692,
      0.9999449253082275,
      0.9999223947525024,
      0.9997826218605042,
      0.999789297580719,
      0.9998112320899963,
      0.9998291730880737,
      0.999899685382843,
      0.9999008178710938,
      0.9998327493667603,
      0.9994209408760071,
      0.9961596727371216,
      0.992211103439331,
      0.9553793668746948,
      0.9652410745620728,
      0.9415146112442017,
      0.9656960368156433,
      0.9949302077293396,
      0.990623414516449,
      0.9987758994102478,
      0.9983688592910767,
      0.9993374943733215,
      0.9998832941055298,
      0.9998958110809326,
      0.9999030232429504,
      0.9998716711997986,
      0.9999356865882874,
      0.9999414086341858,
      0.9999707341194153,
      0.9999442100524902,
      0.9999449253082275,
      0.9998786449432373,
      0.9998701214790344,
      0.9997572302818298,
      0.9997642040252686,
      0.999874472618103,
      0.9999373555183411,
      0.9999560117721558,
      0.9999642968177795,
      0.9999709725379944,
      0.999954342842102,
      0.9999489188194275,
      0.9997386932373047,
      0.9990320801734924,
      0.9945696592330933,
      0.975087583065033,
      0.9623869061470032,
      0.934355616569519,
      0.9076243042945862,
      0.8474597930908203,
      0.8699358105659485,
      0.921877384185791,
      0.9245173335075378,
      0.9452517628669739,
      0.9846841096878052,
      0.9970672726631165,
      0.9996412992477417,
      0.9999054670333862,
      0.9999626874923706,
      0.9999709129333496,
      0.9999677538871765,
      0.9999662041664124,
      0.9999493360519409,
      0.9999147057533264,
      0.9998758435249329,
      0.9997951984405518,
      0.9997520446777344,
      0.9997162222862244,
      0.9997471570968628,
      0.9999296069145203,
      0.9999337196350098,
      0.9999538064002991,
      0.9999351501464844,
      0.9997811913490295,
      0.9997349381446838,
      0.9977865219116211,
      0.9988606572151184,
      0.9997583627700806,
      0.9998962879180908,
      0.999954104423523,
      0.99993896484375,
      0.999962568283081,
      0.9999440908432007,
      0.999927818775177,
      0.9999200701713562,
      0.9999399781227112,
      0.9999496340751648,
      0.9999376535415649,
      0.999937891960144,
      0.9998921155929565,
      0.9999176859855652,
      0.9999590516090393,
      0.9999731183052063,
      0.9999690055847168,
      0.9999772310256958,
      0.9999591112136841,
      0.9999570846557617,
      0.999894380569458,
      0.9996210336685181,
      0.9975774884223938,
      0.976008951663971,
      0.9635230898857117,
      0.9147326350212097,
      0.8831996917724609,
      0.9253112077713013,
      0.9560418128967285,
      0.9904559850692749,
      0.9988130927085876,
      0.9996834993362427,
      0.9997817873954773,
      0.9999166131019592,
      0.9999138116836548,
      0.9999399185180664,
      0.9998911023139954,
      0.9999592900276184,
      0.9999725818634033,
      0.999965488910675,
      0.9999682903289795,
      0.9999613761901855,
      0.9999703168869019,
      0.9999076724052429
    ],
    [
      0.6201088428497314,
      0.6386828422546387,
      0.5932995676994324,
      0.6767593622207642,
      0.7244290709495544,
      0.6488215327262878,
      0.6481648683547974,
      0.746681809425354,
      0.7304625511169434,
      0.6534505486488342,
      0.7145735621452332,
      0.76284259557724,
      0.6935345530509949,
      0.6444368362426758,
      0.6971732974052429,
      0.6963985562324524,
      0.6169589757919312,
      0.5924849510192871,
      0.6018222570419312,
      0.5075071454048157,
      0.4374805986881256,
      0.37951239943504333,
      0.4541753828525543,
      0.4166851043701172,
      0.40724003314971924,
      0.3912719488143921,
      0.4520880877971649,
      0.513373076915741,
      0.4511513113975525,
      0.39003652334213257,
      0.4796624183654785,
      0.5118564963340759,
      0.44334104657173157,
      0.41002094745635986,
      0.5030372738838196,
      0.48983487486839294,
      0.42547839879989624,
      0.42302632331848145,
      0.47170257568359375,
      0.4856312870979309,
      0.43770068883895874,
      0.46642768383026123,
      0.4956853985786438,
      0.5158988237380981,
      0.5106144547462463,
      0.5441620349884033,
      0.5728754997253418,
      0.5997878313064575,
      0.577779233455658,
      0.5952785015106201,
      0.6099313497543335,
      0.6146533489227295,
      0.6259768009185791,
      0.5998759865760803,
      0.6121941804885864,
      0.6425284743309021,
      0.6297634840011597,
      0.6123940348625183,
      0.6379204988479614,
      0.9997498989105225,
      0.9999262690544128,
      0.9999321103096008,
      0.999972939491272,
      0.9999592900276184,
      0.9999229311943054,
      0.999569296836853,
      0.998260498046875,
      0.9945602416992188,
      0.9556098580360413,
      0.9295371770858765,
      0.9783356189727783,
      0.9651980400085449,
      0.918095588684082,
      0.880892276763916,
      0.9174518585205078,
      0.9566650390625,
      0.9936962127685547,
      0.9989610314369202,
      0.9998288154602051,
      0.9999567866325378,
      0.9999595284461975,
      0.9999579191207886,
      0.9999265670776367,
      0.9998886585235596,
      0.999782919883728,
      0.9998264312744141,
      0.9998651742935181,
      0.999826192855835,
      0.9998498558998108,
      0.9999486804008484,
      0.9999359250068665,
      0.9999499917030334,
      0.9999282360076904,
      0.9999095797538757,
      0.999636709690094,
      0.9981639981269836,
      0.9845370650291443,
      0.9399130940437317,
      0.8808961510658264,
      0.8809657692909241,
      0.8080734014511108,
      0.8086382150650024,
      0.8750906586647034,
      0.9194886684417725,
      0.976198136806488,
      0.9890983700752258,
      0.9985475540161133,
      0.9995895028114319,
      0.9997285008430481,
      0.9998531937599182,
      0.9997463822364807,
      0.9996782541275024,
      0.9997701048851013,
      0.9998801946640015,
      0.999923825263977,
      0.9997788667678833,
      0.99844890832901,
      0.9852285981178284,
      0.9400297403335571,
      0.8779060244560242,
      0.8675483465194702,
      0.8928604125976562,
      0.8320720195770264,
      0.8765060901641846,
      0.826157808303833,
      0.8678643703460693,
      0.9464521408081055,
      0.9782363176345825,
      0.9966934323310852,
      0.9993036389350891,
      0.9998686909675598,
      0.9999580383300781,
      0.9999513626098633,
      0.9999285340309143,
      0.9997918605804443,
      0.9998020529747009,
      0.9998242855072021,
      0.999850332736969,
      0.9999085068702698,
      0.9999116063117981,
      0.9998635053634644,
      0.9995636940002441,
      0.9973154664039612,
      0.9946621060371399,
      0.9623475074768066,
      0.9696713089942932,
      0.9469906091690063,
      0.971733570098877,
      0.9962773323059082,
      0.9930098652839661,
      0.9990689158439636,
      0.9987432956695557,
      0.9994445443153381,
      0.999906063079834,
      0.9999163746833801,
      0.9999170899391174,
      0.9998855590820312,
      0.9999425411224365,
      0.9999465942382812,
      0.9999722838401794,
      0.9999460577964783,
      0.9999469518661499,
      0.9998820424079895,
      0.9998747110366821,
      0.999769389629364,
      0.9997742772102356,
      0.999880313873291,
      0.9999401569366455,
      0.9999574422836304,
      0.9999663829803467,
      0.9999732375144958,
      0.9999613761901855,
      0.999957799911499,
      0.9997994303703308,
      0.9992519617080688,
      0.9956712126731873,
      0.9795902967453003,
      0.9684872031211853,
      0.9417023658752441,
      0.9162585735321045,
      0.8502187728881836,
      0.8730504512786865,
      0.9277323484420776,
      0.9310013055801392,
      0.9533292055130005,
      0.9897594451904297,
      0.9981262683868408,
      0.9997454881668091,
      0.999924898147583,
      0.9999675750732422,
      0.9999728798866272,
      0.9999703168869019,
      0.9999687075614929,
      0.9999517202377319,
      0.9999176263809204,
      0.999878466129303,
      0.9998008608818054,
      0.9997603893280029,
      0.999726414680481,
      0.9997572898864746,
      0.9999342560768127,
      0.9999355673789978,
      0.999958336353302,
      0.9999428987503052,
      0.9998346567153931,
      0.9998172521591187,
      0.9987878203392029,
      0.9993610978126526,
      0.9998311400413513,
      0.9999191761016846,
      0.9999608397483826,
      0.9999443888664246,
      0.9999648332595825,
      0.9999462962150574,
      0.9999300837516785,
      0.9999231696128845,
      0.999941885471344,
      0.9999510049819946,
      0.999939501285553,
      0.9999390840530396,
      0.9998944997787476,
      0.9999195337295532,
      0.9999604225158691,
      0.9999750852584839,
      0.9999716877937317,
      0.9999792575836182,
      0.9999630451202393,
      0.9999630451202393,
      0.9999151825904846,
      0.9997138381004333,
      0.9982262253761292,
      0.9808768033981323,
      0.9697747230529785,
      0.9199362993240356,
      0.8857071995735168,
      0.9298620223999023,
      0.9636859893798828,
      0.9928936958312988,
      0.9991627335548401,
      0.9997671246528625,
      0.9998382925987244,
      0.9999288320541382,
      0.9999226927757263,
      0.9999469518661499,
      0.9999024271965027,
      0.9999644160270691,
      0.9999757409095764,
      0.999968945980072,
      0.999970018863678,
      0.9999634623527527,
      0.9999714493751526,
      0.9999104738235474
    ],
    [
      0.6502147912979126,
      0.6664573550224304,
      0.6256242990493774,
      0.6994577050209045,
      0.7456173300743103,
      0.678134560585022,
      0.6719626188278198,
      0.767376184463501,
      0.7524465918540955,
      0.6796336770057678,
      0.7308825254440308,
      0.7862386703491211,
      0.725538432598114,
      0.6803278923034668,
      0.7223825454711914,
      0.7226992845535278,
      0.6459457874298096,
      0.6284202933311462,
      0.6365492343902588,
      0.5405198335647583,
      0.47756481170654297,
      0.42462727427482605,
      0.4698913097381592,
      0.41847342252731323,
      0.4111589193344116,
      0.4111122190952301,
      0.47190141677856445,
      0.5124833583831787,
      0.47620919346809387,
      0.4173964858055115,
      0.5397465229034424,
      0.5924524068832397,
      0.5188328623771667,
      0.4950466752052307,
      0.6476558446884155,
      0.6438616514205933,
      0.5537008047103882,
      0.5921231508255005,
      0.6771747469902039,
      0.6503887176513672,
      0.5756159424781799,
      0.6248650550842285,
      0.648761510848999,
      0.6362398862838745,
      0.6109203696250916,
      0.6439317464828491,
      0.6513085961341858,
      0.6601617932319641,
      0.6492607593536377,
      0.6484166979789734,
      0.6546036005020142,
      0.6615309119224548,
      0.6673812866210938,
      0.6361262202262878,
      0.654916524887085,
      0.6898165345191956,
      0.6605864763259888,
      0.6391466856002808,
      0.6657914519309998,
      0.9997612237930298,
      0.9999305009841919,
      0.9999380707740784,
      0.9999765753746033,
      0.9999630451202393,
      0.9999378323554993,
      0.9996657967567444,
      0.9987145662307739,
      0.9961720705032349,
      0.9585253000259399,
      0.9340755939483643,
      0.981667697429657,
      0.9692550301551819,
      0.9209221005439758,
      0.8871310353279114,
      0.9221923351287842,
      0.9621877670288086,
      0.9949483275413513,
      0.9991905689239502,
      0.9998637437820435,
      0.9999642372131348,
      0.9999638199806213,
      0.9999604225158691,
      0.9999316334724426,
      0.9998920559883118,
      0.9997838139533997,
      0.9998253583908081,
      0.9998642206192017,
      0.9998291730880737,
      0.9998542666435242,
      0.9999504685401917,
      0.9999375939369202,
      0.9999523758888245,
      0.9999389052391052,
      0.999927818775177,
      0.9997327923774719,
      0.9985853433609009,
      0.9875860214233398,
      0.9471065402030945,
      0.890706479549408,
      0.8891642093658447,
      0.8241086602210999,
      0.8265044689178467,
      0.8866910934448242,
      0.9262524843215942,
      0.9815012812614441,
      0.991791307926178,
      0.9989755749702454,
      0.9997052550315857,
      0.9997894167900085,
      0.9998807907104492,
      0.9997850656509399,
      0.9997085928916931,
      0.9997904896736145,
      0.9998987317085266,
      0.9999376535415649,
      0.9998285174369812,
      0.9987767338752747,
      0.9864686131477356,
      0.9417849779129028,
      0.8863298892974854,
      0.8772101402282715,
      0.9001712799072266,
      0.8433088064193726,
      0.8848215341567993,
      0.8346260786056519,
      0.8753870725631714,
      0.9542472958564758,
      0.9823203086853027,
      0.9975048303604126,
      0.9994444847106934,
      0.9998946785926819,
      0.9999630451202393,
      0.9999579787254333,
      0.9999345541000366,
      0.9998014569282532,
      0.999815821647644,
      0.9998349547386169,
      0.9998708963394165,
      0.9999160766601562,
      0.9999206066131592,
      0.9998858571052551,
      0.9996350407600403,
      0.9979346394538879,
      0.9959046840667725,
      0.9679027199745178,
      0.9747402667999268,
      0.9520551562309265,
      0.975199818611145,
      0.9971436262130737,
      0.995229184627533,
      0.9993043541908264,
      0.9990714192390442,
      0.9995546340942383,
      0.9999233484268188,
      0.9999351501464844,
      0.999930739402771,
      0.9999008178710938,
      0.9999496340751648,
      0.9999512434005737,
      0.9999734163284302,
      0.9999467730522156,
      0.999947190284729,
      0.9998812079429626,
      0.9998753070831299,
      0.9997734427452087,
      0.9997748732566833,
      0.9998810291290283,
      0.9999406337738037,
      0.9999577403068542,
      0.9999674558639526,
      0.9999749660491943,
      0.9999669790267944,
      0.9999655485153198,
      0.9998534321784973,
      0.9994907975196838,
      0.9973592162132263,
      0.9864216446876526,
      0.9756187200546265,
      0.9519253969192505,
      0.9231321811676025,
      0.8619092702865601,
      0.8811212778091431,
      0.9342251420021057,
      0.9393573999404907,
      0.9601657390594482,
      0.9925326108932495,
      0.9985557794570923,
      0.9997972249984741,
      0.9999351501464844,
      0.9999710321426392,
      0.99997478723526,
      0.9999727606773376,
      0.9999704957008362,
      0.9999520778656006,
      0.9999175071716309,
      0.9998758435249329,
      0.9997974038124084,
      0.9997592568397522,
      0.999722957611084,
      0.9997583031654358,
      0.9999368786811829,
      0.9999370574951172,
      0.9999611973762512,
      0.9999464154243469,
      0.9998576045036316,
      0.9998454451560974,
      0.9989961981773376,
      0.9995174407958984,
      0.9998663663864136,
      0.9999306797981262,
      0.9999642372131348,
      0.999946653842926,
      0.9999661445617676,
      0.9999468326568604,
      0.9999301433563232,
      0.9999240040779114,
      0.9999424815177917,
      0.9999518394470215,
      0.9999409317970276,
      0.999939501285553,
      0.9998959898948669,
      0.9999203681945801,
      0.9999613165855408,
      0.999976634979248,
      0.9999735951423645,
      0.9999811053276062,
      0.9999667406082153,
      0.9999673962593079,
      0.9999285340309143,
      0.9997609257698059,
      0.9985859990119934,
      0.9850664138793945,
      0.973649263381958,
      0.9252707958221436,
      0.8917937874794006,
      0.935269832611084,
      0.9677801132202148,
      0.9943345785140991,
      0.9993544816970825,
      0.9998085498809814,
      0.9998729825019836,
      0.999936044216156,
      0.9999308586120605,
      0.9999509453773499,
      0.9999127984046936,
      0.9999683499336243,
      0.9999779462814331,
      0.9999717473983765,
      0.999971330165863,
      0.9999651908874512,
      0.9999725222587585,
      0.9999136328697205
    ],
    [
      0.6772282123565674,
      0.7001839876174927,
      0.6578803658485413,
      0.7240684032440186,
      0.7696681022644043,
      0.7073830962181091,
      0.7029660940170288,
      0.7882108688354492,
      0.7775604128837585,
      0.7099614143371582,
      0.7531194090843201,
      0.8143541216850281,
      0.7607229948043823,
      0.7182390093803406,
      0.7599574327468872,
      0.7603051066398621,
      0.6927111744880676,
      0.6793242692947388,
      0.7044242024421692,
      0.6151639819145203,
      0.5601141452789307,
      0.5299199819564819,
      0.4993929862976074,
      0.42496415972709656,
      0.4197019934654236,
      0.4334756135940552,
      0.48850762844085693,
      0.5002719163894653,
      0.4919367730617523,
      0.45556387305259705,
      0.566328227519989,
      0.6497094035148621,
      0.580032467842102,
      0.5516729354858398,
      0.6870774626731873,
      0.70134437084198,
      0.6191932559013367,
      0.6556757092475891,
      0.7304047346115112,
      0.6998622417449951,
      0.6467942595481873,
      0.6901164650917053,
      0.7043511867523193,
      0.6856702566146851,
      0.6665281057357788,
      0.6924658417701721,
      0.6894696950912476,
      0.6962763071060181,
      0.6973720788955688,
      0.6852538585662842,
      0.6889187097549438,
      0.700324296951294,
      0.6944321393966675,
      0.667294979095459,
      0.682572603225708,
      0.7215489745140076,
      0.6799587607383728,
      0.6573840975761414,
      0.6871629953384399,
      0.9997673034667969,
      0.9999327659606934,
      0.9999408721923828,
      0.9999788999557495,
      0.9999667406082153,
      0.9999492168426514,
      0.9997544884681702,
      0.9989396929740906,
      0.9965928196907043,
      0.963119626045227,
      0.9407990574836731,
      0.9842485189437866,
      0.9725892543792725,
      0.9258129596710205,
      0.8970160484313965,
      0.9283385276794434,
      0.9648242592811584,
      0.9951910376548767,
      0.9992979764938354,
      0.9998892545700073,
      0.9999693036079407,
      0.9999663829803467,
      0.9999619722366333,
      0.9999340176582336,
      0.9998923540115356,
      0.9997826814651489,
      0.9998236298561096,
      0.9998663067817688,
      0.9998314380645752,
      0.9998557567596436,
      0.999951958656311,
      0.999938428401947,
      0.9999532103538513,
      0.9999430179595947,
      0.9999391436576843,
      0.9998019933700562,
      0.9989408850669861,
      0.9910701513290405,
      0.9541370868682861,
      0.9012972116470337,
      0.8985872864723206,
      0.8396733999252319,
      0.8431081771850586,
      0.899075448513031,
      0.9342891573905945,
      0.9863135814666748,
      0.994036078453064,
      0.9992866516113281,
      0.999770998954773,
      0.9998207688331604,
      0.9998924732208252,
      0.9998053908348083,
      0.9997236132621765,
      0.9998016953468323,
      0.9999092221260071,
      0.9999457597732544,
      0.9998653531074524,
      0.9990976452827454,
      0.987423837184906,
      0.9449141025543213,
      0.8958357572555542,
      0.887557864189148,
      0.9085204601287842,
      0.8562806844711304,
      0.894554853439331,
      0.8451442718505859,
      0.8822681903839111,
      0.9610211849212646,
      0.9858805537223816,
      0.9979689717292786,
      0.9995386600494385,
      0.9999111294746399,
      0.9999655485153198,
      0.9999614953994751,
      0.9999371767044067,
      0.9998040795326233,
      0.9998251795768738,
      0.9998376965522766,
      0.9998818039894104,
      0.9999196529388428,
      0.9999250769615173,
      0.999899685382843,
      0.9996796250343323,
      0.9983581304550171,
      0.996581494808197,
      0.971305787563324,
      0.9786304235458374,
      0.9565632343292236,
      0.9788896441459656,
      0.9978013038635254,
      0.9966383576393127,
      0.9994577169418335,
      0.9993062019348145,
      0.9996446371078491,
      0.9999390840530396,
      0.9999492168426514,
      0.9999409317970276,
      0.9999114274978638,
      0.9999547004699707,
      0.9999536871910095,
      0.9999740123748779,
      0.999947726726532,
      0.9999473690986633,
      0.9998798966407776,
      0.9998741149902344,
      0.9997749924659729,
      0.9997753500938416,
      0.9998810291290283,
      0.9999405145645142,
      0.9999575614929199,
      0.9999682903289795,
      0.9999759793281555,
      0.9999713897705078,
      0.9999719262123108,
      0.9998926520347595,
      0.9996885657310486,
      0.9984421730041504,
      0.9916336536407471,
      0.9849485158920288,
      0.9633791446685791,
      0.9313713908195496,
      0.8760362863540649,
      0.8933817148208618,
      0.9425673484802246,
      0.9492807984352112,
      0.9714736938476562,
      0.9961820840835571,
      0.9992246031761169,
      0.9998648762702942,
      0.9999456405639648,
      0.9999731779098511,
      0.9999754428863525,
      0.9999739527702332,
      0.9999716281890869,
      0.9999527931213379,
      0.9999170303344727,
      0.999872624874115,
      0.9997935891151428,
      0.9997560977935791,
      0.9997180700302124,
      0.9997574090957642,
      0.9999383091926575,
      0.9999372959136963,
      0.9999632239341736,
      0.9999504685401917,
      0.9998871088027954,
      0.9998958706855774,
      0.9995550513267517,
      0.9997667670249939,
      0.9999120831489563,
      0.9999446868896484,
      0.9999690055847168,
      0.9999483227729797,
      0.999966561794281,
      0.999946653842926,
      0.9999300241470337,
      0.9999247193336487,
      0.99994295835495,
      0.9999525547027588,
      0.9999415278434753,
      0.9999399185180664,
      0.999897837638855,
      0.999921441078186,
      0.999962329864502,
      0.999977707862854,
      0.9999744296073914,
      0.9999819993972778,
      0.9999681711196899,
      0.9999699592590332,
      0.9999366402626038,
      0.9998210072517395,
      0.9989218711853027,
      0.9885226488113403,
      0.9786156415939331,
      0.9329146146774292,
      0.9019315242767334,
      0.9415616989135742,
      0.9725213050842285,
      0.9955183863639832,
      0.9994921684265137,
      0.9998407363891602,
      0.9998974204063416,
      0.9999433755874634,
      0.9999340176582336,
      0.9999536871910095,
      0.9999166131019592,
      0.999968945980072,
      0.9999790191650391,
      0.999973714351654,
      0.9999727010726929,
      0.9999668598175049,
      0.9999734163284302,
      0.9999158978462219
    ],
    [
      0.6833228468894958,
      0.7029992938041687,
      0.6624739170074463,
      0.7264196872711182,
      0.7738245725631714,
      0.7127712368965149,
      0.7088900804519653,
      0.7920640707015991,
      0.7832088470458984,
      0.7170553803443909,
      0.7590364813804626,
      0.8218139410018921,
      0.770449161529541,
      0.7306215763092041,
      0.7711626291275024,
      0.7715458273887634,
      0.7076292634010315,
      0.6905514597892761,
      0.7207135558128357,
      0.6520680785179138,
      0.5714149475097656,
      0.5419583320617676,
      0.5041351318359375,
      0.4407801926136017,
      0.4040706753730774,
      0.43035730719566345,
      0.5098642110824585,
      0.5266712307929993,
      0.5075795650482178,
      0.4703916013240814,
      0.5750177502632141,
      0.6537370681762695,
      0.5966559648513794,
      0.5649439692497253,
      0.700023889541626,
      0.7147337198257446,
      0.6423422694206238,
      0.6761085987091064,
      0.7388131618499756,
      0.7134053707122803,
      0.6607732176780701,
      0.7022207975387573,
      0.7165966033935547,
      0.6931957602500916,
      0.6782905459403992,
      0.7051200866699219,
      0.699359655380249,
      0.7055870294570923,
      0.7117810249328613,
      0.6955459117889404,
      0.6981325149536133,
      0.7137656211853027,
      0.7071479558944702,
      0.6790638566017151,
      0.695489227771759,
      0.7365527749061584,
      0.6941108703613281,
      0.6706566214561462,
      0.6987825036048889,
      0.9997697472572327,
      0.9999334812164307,
      0.9999420642852783,
      0.9999796152114868,
      0.9999681115150452,
      0.9999518394470215,
      0.9997714161872864,
      0.9989938735961914,
      0.9966964721679688,
      0.9643796682357788,
      0.9414045810699463,
      0.9841742515563965,
      0.9723701477050781,
      0.9270741939544678,
      0.9003655910491943,
      0.9301838278770447,
      0.9652692675590515,
      0.9950053095817566,
      0.9993186593055725,
      0.9998955130577087,
      0.999970555305481,
      0.9999673962593079,
      0.9999626278877258,
      0.9999345541000366,
      0.99989253282547,
      0.9997825026512146,
      0.999822735786438,
      0.9998658299446106,
      0.9998319149017334,
      0.9998564720153809,
      0.9999522566795349,
      0.9999386668205261,
      0.9999536275863647,
      0.9999446272850037,
      0.9999426007270813,
      0.9998183846473694,
      0.9990236163139343,
      0.9918423295021057,
      0.9556892514228821,
      0.9050226211547852,
      0.9018230438232422,
      0.8434450030326843,
      0.846794605255127,
      0.9028397798538208,
      0.9370648860931396,
      0.9875155687332153,
      0.9945241808891296,
      0.9993492960929871,
      0.9997777938842773,
      0.9998263120651245,
      0.9998947978019714,
      0.9998095631599426,
      0.9997259378433228,
      0.9998038411140442,
      0.999912440776825,
      0.9999479055404663,
      0.9998728036880493,
      0.9991260766983032,
      0.9871622323989868,
      0.9458147287368774,
      0.899469256401062,
      0.8907403349876404,
      0.910901665687561,
      0.860056459903717,
      0.8972409963607788,
      0.8493764400482178,
      0.8848466277122498,
      0.9624500870704651,
      0.986107587814331,
      0.9980812668800354,
      0.9995701909065247,
      0.999915361404419,
      0.9999663233757019,
      0.9999624490737915,
      0.999937891960144,
      0.9998049736022949,
      0.9998254179954529,
      0.9998381733894348,
      0.9998846054077148,
      0.9999204874038696,
      0.999925971031189,
      0.9999024271965027,
      0.9996878504753113,
      0.9984509944915771,
      0.9968197345733643,
      0.9723491072654724,
      0.9797461032867432,
      0.9583977460861206,
      0.9802495241165161,
      0.9979737997055054,
      0.9970293641090393,
      0.9995087385177612,
      0.9993973970413208,
      0.9996885657310486,
      0.9999447464942932,
      0.9999546408653259,
      0.999944806098938,
      0.9999150037765503,
      0.999956488609314,
      0.999954879283905,
      0.9999743103981018,
      0.9999479651451111,
      0.9999473094940186,
      0.9998793005943298,
      0.9998732209205627,
      0.9997763633728027,
      0.9997766017913818,
      0.9998809695243835,
      0.9999405741691589,
      0.9999573826789856,
      0.9999685287475586,
      0.9999762177467346,
      0.9999727606773376,
      0.999974250793457,
      0.9999070763587952,
      0.9997574090957642,
      0.9988019466400146,
      0.9934529066085815,
      0.9896816611289978,
      0.9687169790267944,
      0.9349405169487,
      0.8828030824661255,
      0.8986620903015137,
      0.9465587139129639,
      0.9544963836669922,
      0.9767478704452515,
      0.9973514080047607,
      0.9994438290596008,
      0.9998903870582581,
      0.9999502897262573,
      0.9999741315841675,
      0.9999758005142212,
      0.9999745488166809,
      0.9999719262123108,
      0.9999525547027588,
      0.9999167919158936,
      0.9998704791069031,
      0.9997910261154175,
      0.9997537136077881,
      0.9997140169143677,
      0.9997566342353821,
      0.9999391436576843,
      0.9999373555183411,
      0.99996417760849,
      0.9999520778656006,
      0.9998990893363953,
      0.9999132752418518,
      0.99969083070755,
      0.9998239874839783,
      0.9999262094497681,
      0.9999496340751648,
      0.9999706745147705,
      0.9999490976333618,
      0.9999667406082153,
      0.9999468326568604,
      0.9999299049377441,
      0.9999247193336487,
      0.999943196773529,
      0.9999527931213379,
      0.9999420046806335,
      0.9999399185180664,
      0.999897837638855,
      0.9999216794967651,
      0.9999626278877258,
      0.9999781250953674,
      0.9999750256538391,
      0.9999824166297913,
      0.9999686479568481,
      0.9999709725379944,
      0.9999411702156067,
      0.999848484992981,
      0.9990978240966797,
      0.9904812574386597,
      0.9811733961105347,
      0.9381515979766846,
      0.9074054956436157,
      0.9448195695877075,
      0.9747080206871033,
      0.9959314465522766,
      0.999548077583313,
      0.9998549818992615,
      0.999905526638031,
      0.9999444484710693,
      0.99993497133255,
      0.9999557137489319,
      0.9999170899391174,
      0.9999693036079407,
      0.9999794363975525,
      0.9999745488166809,
      0.9999732375144958,
      0.9999676942825317,
      0.9999738931655884,
      0.9999167323112488
    ],
    [
      0.683364748954773,
      0.6995464563369751,
      0.6606406569480896,
      0.7286314964294434,
      0.7741415500640869,
      0.7115285396575928,
      0.7090750336647034,
      0.795325756072998,
      0.7833461761474609,
      0.7232085466384888,
      0.7657276391983032,
      0.8258979320526123,
      0.773421585559845,
      0.7366354465484619,
      0.7788413763046265,
      0.7732477188110352,
      0.7088655233383179,
      0.6951953172683716,
      0.7283685207366943,
      0.66486656665802,
      0.5938431620597839,
      0.5837215185165405,
      0.5508778095245361,
      0.47400617599487305,
      0.4431120455265045,
      0.4502008557319641,
      0.5398478507995605,
      0.5850253701210022,
      0.5809298753738403,
      0.5260233879089355,
      0.6354708075523376,
      0.7092709541320801,
      0.6523919701576233,
      0.6202440857887268,
      0.7390368580818176,
      0.752554178237915,
      0.6872493624687195,
      0.7154980897903442,
      0.7624965906143188,
      0.732331395149231,
      0.6881399154663086,
      0.7268451452255249,
      0.7368356585502625,
      0.7060733437538147,
      0.7000360488891602,
      0.7246193885803223,
      0.7110114097595215,
      0.7153372168540955,
      0.729425311088562,
      0.7073935866355896,
      0.7078507542610168,
      0.726189911365509,
      0.7218859195709229,
      0.690743625164032,
      0.7079859972000122,
      0.7512140870094299,
      0.7109946012496948,
      0.6862927079200745,
      0.7117353081703186,
      0.9997721910476685,
      0.999934196472168,
      0.9999430775642395,
      0.9999803900718689,
      0.9999703168869019,
      0.9999563694000244,
      0.9998002648353577,
      0.9990535378456116,
      0.9967817664146423,
      0.9655561447143555,
      0.9423789978027344,
      0.983152449131012,
      0.9710801243782043,
      0.9278013706207275,
      0.9035536646842957,
      0.9321309328079224,
      0.9652900099754333,
      0.9946243166923523,
      0.9993438124656677,
      0.9999023079872131,
      0.999972403049469,
      0.9999685287475586,
      0.9999632835388184,
      0.9999350905418396,
      0.999891996383667,
      0.9997807145118713,
      0.9998199939727783,
      0.9998643398284912,
      0.999830961227417,
      0.999855637550354,
      0.9999521374702454,
      0.9999383687973022,
      0.9999535083770752,
      0.999945878982544,
      0.9999457597732544,
      0.9998337626457214,
      0.999123752117157,
      0.9924821257591248,
      0.9569211602210999,
      0.907590389251709,
      0.9036349058151245,
      0.8440167903900146,
      0.8482052683830261,
      0.9051804542541504,
      0.9384074211120605,
      0.9881983995437622,
      0.9948381781578064,
      0.9993947744369507,
      0.9997941255569458,
      0.9998326301574707,
      0.9998970627784729,
      0.9998118877410889,
      0.9997267723083496,
      0.999805212020874,
      0.9999150037765503,
      0.9999501705169678,
      0.999879777431488,
      0.9991111755371094,
      0.986513614654541,
      0.9466961026191711,
      0.9029051661491394,
      0.8932434916496277,
      0.9126667976379395,
      0.8630692958831787,
      0.8994612693786621,
      0.8536678552627563,
      0.887241005897522,
      0.9645197987556458,
      0.9870747923851013,
      0.998299241065979,
      0.9996145963668823,
      0.9999204874038696,
      0.9999669194221497,
      0.9999629259109497,
      0.999937891960144,
      0.9998040795326233,
      0.9998242855072021,
      0.9998367428779602,
      0.9998858571052551,
      0.999920666217804,
      0.9999268651008606,
      0.9999071359634399,
      0.9997138381004333,
      0.9986128211021423,
      0.9972514510154724,
      0.9744291305541992,
      0.9815177917480469,
      0.9604369401931763,
      0.982873260974884,
      0.9982523322105408,
      0.9974792003631592,
      0.9995709657669067,
      0.9994854927062988,
      0.9997309446334839,
      0.9999487996101379,
      0.9999588131904602,
      0.999947190284729,
      0.9999167919158936,
      0.9999576807022095,
      0.9999555349349976,
      0.9999744296073914,
      0.9999478459358215,
      0.9999468922615051,
      0.9998778104782104,
      0.9998714327812195,
      0.9997758269309998,
      0.9997753500938416,
      0.9998796582221985,
      0.999940037727356,
      0.9999570846557617,
      0.9999684691429138,
      0.999976396560669,
      0.9999737739562988,
      0.9999761581420898,
      0.999917209148407,
      0.9998063445091248,
      0.9990692734718323,
      0.9948276877403259,
      0.9929042458534241,
      0.9722335338592529,
      0.9377893805503845,
      0.8891180753707886,
      0.903026282787323,
      0.9500414133071899,
      0.9586006999015808,
      0.9807846546173096,
      0.9980744123458862,
      0.9995758533477783,
      0.9999096393585205,
      0.9999548196792603,
      0.9999752044677734,
      0.9999761581420898,
      0.9999746680259705,
      0.999971866607666,
      0.9999521374702454,
      0.9999152421951294,
      0.9998674392700195,
      0.9997867941856384,
      0.9997485876083374,
      0.9997081160545349,
      0.9997540712356567,
      0.9999390840530396,
      0.9999368786811829,
      0.9999648928642273,
      0.9999536275863647,
      0.9999092817306519,
      0.9999248385429382,
      0.9997507333755493,
      0.9998541474342346,
      0.9999350905418396,
      0.9999525547027588,
      0.9999723434448242,
      0.9999493360519409,
      0.9999668002128601,
      0.9999464750289917,
      0.9999290704727173,
      0.9999243021011353,
      0.9999430179595947,
      0.9999527931213379,
      0.9999419450759888,
      0.9999396204948425,
      0.9998974204063416,
      0.9999213814735413,
      0.9999624490737915,
      0.999978244304657,
      0.9999750852584839,
      0.9999825954437256,
      0.999968945980072,
      0.999971866607666,
      0.999946117401123,
      0.9998762011528015,
      0.9992624521255493,
      0.9924846291542053,
      0.9839200377464294,
      0.9455941319465637,
      0.9130687117576599,
      0.9496383666992188,
      0.9779741764068604,
      0.9965670108795166,
      0.9996254444122314,
      0.9998701810836792,
      0.9999160766601562,
      0.9999459385871887,
      0.9999350309371948,
      0.9999557733535767,
      0.9999172687530518,
      0.9999685883522034,
      0.9999796748161316,
      0.9999750256538391,
      0.999973475933075,
      0.9999680519104004,
      0.9999740719795227,
      0.9999166131019592
    ],
    [
      0.6847236156463623,
      0.7013654708862305,
      0.6649623513221741,
      0.7351623177528381,
      0.7749662399291992,
      0.7150389552116394,
      0.714083731174469,
      0.800590455532074,
      0.7910662889480591,
      0.7297613620758057,
      0.773432195186615,
      0.8305391669273376,
      0.7788087725639343,
      0.7458741068840027,
      0.7939592599868774,
      0.7857264876365662,
      0.7252139449119568,
      0.721185564994812,
      0.751579761505127,
      0.6973419189453125,
      0.6439275145530701,
      0.6578332781791687,
      0.6287392377853394,
      0.566197395324707,
      0.5515204668045044,
      0.5286879539489746,
      0.5837819576263428,
      0.6342225074768066,
      0.6581330299377441,
      0.5676134824752808,
      0.6830579042434692,
      0.7292650938034058,
      0.6864030361175537,
      0.6402527093887329,
      0.7528407573699951,
      0.7569940090179443,
      0.7003973722457886,
      0.7205622792243958,
      0.7668370008468628,
      0.7424455881118774,
      0.6978799104690552,
      0.7379394769668579,
      0.7478635311126709,
      0.7152912020683289,
      0.7155377268791199,
      0.7390568256378174,
      0.7198379039764404,
      0.7263848781585693,
      0.7470613718032837,
      0.7202604413032532,
      0.7166627049446106,
      0.7401195764541626,
      0.7383178472518921,
      0.7041703462600708,
      0.7222586870193481,
      0.7680862545967102,
      0.7300201058387756,
      0.7011795043945312,
      0.7276079654693604,
      0.9997753500938416,
      0.9999350309371948,
      0.9999442100524902,
      0.9999812841415405,
      0.9999719262123108,
      0.9999604225158691,
      0.9998295903205872,
      0.9991596341133118,
      0.9970517158508301,
      0.9680380821228027,
      0.9455380439758301,
      0.9834049344062805,
      0.9709224104881287,
      0.9302183985710144,
      0.9084026217460632,
      0.9352531433105469,
      0.9663386344909668,
      0.9947900176048279,
      0.9993959069252014,
      0.999911904335022,
      0.9999743103981018,
      0.999969482421875,
      0.9999639391899109,
      0.999935507774353,
      0.9998913407325745,
      0.9997786283493042,
      0.999818742275238,
      0.9998646974563599,
      0.9998306632041931,
      0.9998549818992615,
      0.9999522566795349,
      0.9999382495880127,
      0.9999537467956543,
      0.9999476671218872,
      0.9999504685401917,
      0.9998571276664734,
      0.9992423057556152,
      0.9933176040649414,
      0.9581530094146729,
      0.9109779596328735,
      0.905763566493988,
      0.8452590703964233,
      0.8520711660385132,
      0.9093108773231506,
      0.9403483271598816,
      0.989434003829956,
      0.995472252368927,
      0.9994900226593018,
      0.9998248219490051,
      0.9998435378074646,
      0.9999009966850281,
      0.9998155832290649,
      0.9997282028198242,
      0.9998071789741516,
      0.9999182820320129,
      0.9999535083770752,
      0.9998918771743774,
      0.9991930723190308,
      0.9865900874137878,
      0.9484255313873291,
      0.9071587920188904,
      0.8964857459068298,
      0.9147968292236328,
      0.866196870803833,
      0.9018963575363159,
      0.8572720885276794,
      0.889174222946167,
      0.9653612375259399,
      0.9878793358802795,
      0.9985484480857849,
      0.9996716976165771,
      0.9999277591705322,
      0.9999679327011108,
      0.9999640583992004,
      0.9999382495880127,
      0.9998043775558472,
      0.999826192855835,
      0.9998368620872498,
      0.9998891353607178,
      0.9999215602874756,
      0.9999284148216248,
      0.9999125599861145,
      0.9997352957725525,
      0.9987804293632507,
      0.9976485371589661,
      0.9768152236938477,
      0.9834216833114624,
      0.9627704620361328,
      0.9852085709571838,
      0.9985206127166748,
      0.9979586005210876,
      0.9996340274810791,
      0.9995664954185486,
      0.9997743368148804,
      0.9999533295631409,
      0.9999625086784363,
      0.9999494552612305,
      0.9999182224273682,
      0.9999586939811707,
      0.9999564290046692,
      0.9999744296073914,
      0.9999471306800842,
      0.9999462366104126,
      0.9998758435249329,
      0.9998698234558105,
      0.9997762441635132,
      0.9997749328613281,
      0.9998786449432373,
      0.9999393820762634,
      0.9999566078186035,
      0.9999684691429138,
      0.9999769926071167,
      0.9999745488166809,
      0.9999776482582092,
      0.9999265074729919,
      0.9998463988304138,
      0.9993002414703369,
      0.9960449934005737,
      0.99516761302948,
      0.9774324297904968,
      0.941993236541748,
      0.8964049816131592,
      0.9079582691192627,
      0.953671932220459,
      0.9628399610519409,
      0.983756959438324,
      0.9984781742095947,
      0.9996529817581177,
      0.9999221563339233,
      0.9999582767486572,
      0.9999761581420898,
      0.9999765753746033,
      0.999975323677063,
      0.9999720454216003,
      0.9999517202377319,
      0.9999147057533264,
      0.9998654127120972,
      0.9997835159301758,
      0.9997442960739136,
      0.9997023344039917,
      0.9997511506080627,
      0.9999392628669739,
      0.9999369978904724,
      0.9999657869338989,
      0.9999549388885498,
      0.9999167323112488,
      0.9999327063560486,
      0.999787449836731,
      0.9998728036880493,
      0.9999420046806335,
      0.9999550580978394,
      0.9999732375144958,
      0.9999496936798096,
      0.9999669194221497,
      0.999946117401123,
      0.9999284148216248,
      0.9999237656593323,
      0.9999427795410156,
      0.9999529719352722,
      0.9999422430992126,
      0.9999393224716187,
      0.9998978972434998,
      0.999921441078186,
      0.9999626874923706,
      0.9999785423278809,
      0.9999753832817078,
      0.9999828338623047,
      0.9999696016311646,
      0.9999728798866272,
      0.999950110912323,
      0.9998952746391296,
      0.9993841052055359,
      0.9938849210739136,
      0.9863908290863037,
      0.9520740509033203,
      0.9177271127700806,
      0.9527603387832642,
      0.9801211357116699,
      0.9970858693122864,
      0.9996886849403381,
      0.9998879432678223,
      0.9999268651008606,
      0.9999474883079529,
      0.9999357461929321,
      0.9999562501907349,
      0.9999170899391174,
      0.9999686479568481,
      0.9999799132347107,
      0.9999756217002869,
      0.9999739527702332,
      0.9999686479568481,
      0.999974250793457,
      0.9999175667762756
    ],
    [
      0.6984575986862183,
      0.7137935161590576,
      0.6803541779518127,
      0.7488025426864624,
      0.7861461639404297,
      0.7295557260513306,
      0.7301058173179626,
      0.8098618984222412,
      0.7962296009063721,
      0.7430156469345093,
      0.7831746935844421,
      0.8373609185218811,
      0.785862922668457,
      0.7568686604499817,
      0.8038234710693359,
      0.7959414124488831,
      0.7377028465270996,
      0.7350609302520752,
      0.7676198482513428,
      0.7193846702575684,
      0.6693239212036133,
      0.694553017616272,
      0.6833404302597046,
      0.6027051210403442,
      0.5656594634056091,
      0.5674549341201782,
      0.6134368181228638,
      0.6287201046943665,
      0.6702235341072083,
      0.574002206325531,
      0.6892472505569458,
      0.7258329391479492,
      0.7020299434661865,
      0.6543818712234497,
      0.7516067028045654,
      0.7586615681648254,
      0.7138236165046692,
      0.7297003865242004,
      0.7666997313499451,
      0.7515019178390503,
      0.7135083675384521,
      0.7595418691635132,
      0.7615855932235718,
      0.7335543632507324,
      0.7374779582023621,
      0.7601132392883301,
      0.7385578155517578,
      0.744964063167572,
      0.7685285806655884,
      0.743449866771698,
      0.7383031249046326,
      0.7600775361061096,
      0.7614923119544983,
      0.7272951602935791,
      0.7421193718910217,
      0.7837965488433838,
      0.7527193427085876,
      0.7204434871673584,
      0.7442444562911987,
      0.9997773766517639,
      0.9999351501464844,
      0.999944806098938,
      0.9999821186065674,
      0.9999738931655884,
      0.9999667406082153,
      0.9998672604560852,
      0.999316394329071,
      0.9975351691246033,
      0.9719352126121521,
      0.9514179229736328,
      0.9847579598426819,
      0.9731709361076355,
      0.936179518699646,
      0.9166975021362305,
      0.940460741519928,
      0.9691030383110046,
      0.9953488111495972,
      0.9994910359382629,
      0.9999265670776367,
      0.9999772906303406,
      0.9999706745147705,
      0.9999641180038452,
      0.9999356865882874,
      0.999890148639679,
      0.9997753500938416,
      0.999816358089447,
      0.9998635649681091,
      0.9998303055763245,
      0.999855637550354,
      0.9999523758888245,
      0.999938428401947,
      0.9999537467956543,
      0.9999494552612305,
      0.9999557137489319,
      0.9998850226402283,
      0.9993961453437805,
      0.9943560361862183,
      0.9623821973800659,
      0.9175739884376526,
      0.9106643199920654,
      0.8527450561523438,
      0.8593262434005737,
      0.9145999550819397,
      0.9435480237007141,
      0.9908879399299622,
      0.9962307810783386,
      0.9996007084846497,
      0.9998529553413391,
      0.9998603463172913,
      0.9999080300331116,
      0.9998236298561096,
      0.9997335076332092,
      0.999810516834259,
      0.9999223947525024,
      0.999959409236908,
      0.9999088644981384,
      0.9993159770965576,
      0.987419068813324,
      0.9522468447685242,
      0.9139931797981262,
      0.9034961462020874,
      0.920485258102417,
      0.8736122250556946,
      0.9083378911018372,
      0.8643816709518433,
      0.896072506904602,
      0.9714926481246948,
      0.9903519749641418,
      0.9989933967590332,
      0.9997616410255432,
      0.9999383687973022,
      0.9999691843986511,
      0.9999650716781616,
      0.9999381899833679,
      0.9998033046722412,
      0.9998269081115723,
      0.9998345971107483,
      0.9998917579650879,
      0.999921977519989,
      0.9999304413795471,
      0.9999226927757263,
      0.999783456325531,
      0.9991205930709839,
      0.9984130263328552,
      0.9824728965759277,
      0.9871826767921448,
      0.9666675329208374,
      0.9883962869644165,
      0.9989562034606934,
      0.9985853433609009,
      0.9997440576553345,
      0.9996585845947266,
      0.9998227953910828,
      0.9999582171440125,
      0.9999666213989258,
      0.9999521970748901,
      0.999919593334198,
      0.9999594688415527,
      0.9999569058418274,
      0.9999744892120361,
      0.9999470710754395,
      0.9999458193778992,
      0.9998742341995239,
      0.9998683333396912,
      0.999775230884552,
      0.999773383140564,
      0.9998772144317627,
      0.9999386668205261,
      0.9999562501907349,
      0.9999686479568481,
      0.999977171421051,
      0.9999753832817078,
      0.9999790191650391,
      0.9999357461929321,
      0.9998850226402283,
      0.9995245933532715,
      0.9973308444023132,
      0.9970316290855408,
      0.9841651916503906,
      0.9508224725723267,
      0.9064345359802246,
      0.9154255390167236,
      0.959581732749939,
      0.9676772952079773,
      0.9868266582489014,
      0.9988083243370056,
      0.9997173547744751,
      0.9999328255653381,
      0.999961256980896,
      0.9999769330024719,
      0.9999769926071167,
      0.9999757409095764,
      0.9999721646308899,
      0.9999517202377319,
      0.9999141693115234,
      0.99986332654953,
      0.9997810125350952,
      0.999741792678833,
      0.9996994733810425,
      0.9997500777244568,
      0.9999395608901978,
      0.9999373555183411,
      0.999966561794281,
      0.9999561905860901,
      0.999923586845398,
      0.9999399781227112,
      0.9998185038566589,
      0.9998885989189148,
      0.999947726726532,
      0.9999571442604065,
      0.9999741315841675,
      0.9999501705169678,
      0.9999670386314392,
      0.999946117401123,
      0.9999282360076904,
      0.999923825263977,
      0.9999428987503052,
      0.9999529719352722,
      0.9999422430992126,
      0.9999392032623291,
      0.9998980760574341,
      0.9999215602874756,
      0.9999628663063049,
      0.9999789595603943,
      0.9999756813049316,
      0.9999831914901733,
      0.9999701976776123,
      0.9999735355377197,
      0.9999536871910095,
      0.9999128580093384,
      0.9995291233062744,
      0.9953439235687256,
      0.9889980554580688,
      0.9580985903739929,
      0.9235323667526245,
      0.9568818807601929,
      0.9836562275886536,
      0.9977257251739502,
      0.9997547268867493,
      0.9999035596847534,
      0.9999363422393799,
      0.9999470710754395,
      0.9999361634254456,
      0.9999563694000244,
      0.9999169111251831,
      0.9999688863754272,
      0.999980092048645,
      0.999976396560669,
      0.9999744892120361,
      0.9999691843986511,
      0.9999746084213257,
      0.9999185800552368
    ],
    [
      0.7129649519920349,
      0.729017436504364,
      0.69884192943573,
      0.762929379940033,
      0.7983986735343933,
      0.7468766570091248,
      0.7488695383071899,
      0.8202447295188904,
      0.8074124455451965,
      0.758396327495575,
      0.7940882444381714,
      0.8441433906555176,
      0.7929814457893372,
      0.7671350836753845,
      0.8136614561080933,
      0.8058916330337524,
      0.7498549222946167,
      0.7488740086555481,
      0.7792067527770996,
      0.7382099628448486,
      0.6970905661582947,
      0.7213183045387268,
      0.7223342061042786,
      0.6626381874084473,
      0.6208745241165161,
      0.6309903860092163,
      0.6646760106086731,
      0.6630322933197021,
      0.688005268573761,
      0.5855323076248169,
      0.6911306381225586,
      0.7142786383628845,
      0.7041856050491333,
      0.658088207244873,
      0.7354087829589844,
      0.7539583444595337,
      0.7173197269439697,
      0.7279704809188843,
      0.7639371752738953,
      0.7534356117248535,
      0.7215301990509033,
      0.7685455679893494,
      0.7711266279220581,
      0.7461465001106262,
      0.7546577453613281,
      0.7771186828613281,
      0.7572538256645203,
      0.7625144720077515,
      0.7876758575439453,
      0.7659769058227539,
      0.7592309713363647,
      0.778985857963562,
      0.7814574241638184,
      0.7499641180038452,
      0.7620000243186951,
      0.7980205416679382,
      0.7737980484962463,
      0.7386583089828491,
      0.7603887915611267,
      0.9997810125350952,
      0.9999356865882874,
      0.999945342540741,
      0.9999826550483704,
      0.9999752640724182,
      0.9999710321426392,
      0.9998926520347595,
      0.9994232058525085,
      0.9978837966918945,
      0.9746224880218506,
      0.9566572308540344,
      0.986253559589386,
      0.9761999845504761,
      0.9435266256332397,
      0.9255666732788086,
      0.9465993642807007,
      0.9721618890762329,
      0.9959745407104492,
      0.999567985534668,
      0.9999379515647888,
      0.9999794960021973,
      0.9999713897705078,
      0.9999642372131348,
      0.9999356865882874,
      0.9998893737792969,
      0.9997729063034058,
      0.999812662601471,
      0.9998592734336853,
      0.9998291730880737,
      0.9998552799224854,
      0.9999520778656006,
      0.9999380111694336,
      0.9999535083770752,
      0.9999505877494812,
      0.9999597668647766,
      0.999904990196228,
      0.9995065331459045,
      0.9951004385948181,
      0.9673510789871216,
      0.9240575432777405,
      0.9162858128547668,
      0.8620466589927673,
      0.8685171604156494,
      0.9212237596511841,
      0.9489210844039917,
      0.9919861555099487,
      0.9966330528259277,
      0.9996790885925293,
      0.9998742341995239,
      0.9998735189437866,
      0.9999131560325623,
      0.9998289346694946,
      0.9997367858886719,
      0.9998120665550232,
      0.9999253749847412,
      0.9999620318412781,
      0.9999218583106995,
      0.9994449615478516,
      0.9886745810508728,
      0.9563074111938477,
      0.9207695722579956,
      0.9107275605201721,
      0.9269450902938843,
      0.8818902969360352,
      0.914941668510437,
      0.8718888163566589,
      0.9044589996337891,
      0.9781209230422974,
      0.9924705624580383,
      0.999289333820343,
      0.9998192191123962,
      0.9999465346336365,
      0.9999700784683228,
      0.9999656677246094,
      0.9999376535415649,
      0.9998021721839905,
      0.9998275637626648,
      0.9998326301574707,
      0.999894380569458,
      0.999922513961792,
      0.9999322295188904,
      0.9999301433563232,
      0.9998118877410889,
      0.9993367791175842,
      0.998849093914032,
      0.9857155084609985,
      0.9892914295196533,
      0.9695886373519897,
      0.9906430840492249,
      0.9992600083351135,
      0.9989575147628784,
      0.9998061060905457,
      0.9997339844703674,
      0.9998558759689331,
      0.9999616146087646,
      0.9999694228172302,
      0.999954104423523,
      0.9999203681945801,
      0.9999598264694214,
      0.9999573230743408,
      0.9999745488166809,
      0.9999470710754395,
      0.9999455809593201,
      0.9998725056648254,
      0.9998665452003479,
      0.9997732043266296,
      0.9997715353965759,
      0.9998759031295776,
      0.9999381899833679,
      0.9999557733535767,
      0.9999685287475586,
      0.9999772310256958,
      0.999975860118866,
      0.9999799728393555,
      0.9999428391456604,
      0.9999106526374817,
      0.9996594786643982,
      0.9981698989868164,
      0.9979972243309021,
      0.9882829785346985,
      0.9578543305397034,
      0.9150347113609314,
      0.9225430488586426,
      0.9658719301223755,
      0.971666693687439,
      0.9890217781066895,
      0.9990832805633545,
      0.9997586011886597,
      0.9999395608901978,
      0.9999629259109497,
      0.9999774098396301,
      0.9999774098396301,
      0.999976396560669,
      0.9999724626541138,
      0.9999516606330872,
      0.9999141097068787,
      0.9998619556427002,
      0.9997789859771729,
      0.999738872051239,
      0.9996954202651978,
      0.9997479319572449,
      0.9999395608901978,
      0.9999372363090515,
      0.9999672174453735,
      0.9999570846557617,
      0.999927818775177,
      0.9999445080757141,
      0.9998384118080139,
      0.99989914894104,
      0.9999517202377319,
      0.9999584555625916,
      0.9999746084213257,
      0.999950647354126,
      0.9999672770500183,
      0.9999462962150574,
      0.9999279975891113,
      0.9999235272407532,
      0.99994295835495,
      0.999953031539917,
      0.9999424815177917,
      0.9999390840530396,
      0.999898374080658,
      0.9999217987060547,
      0.9999631643295288,
      0.9999792575836182,
      0.9999760389328003,
      0.9999834299087524,
      0.9999704360961914,
      0.9999738335609436,
      0.9999557137489319,
      0.9999240636825562,
      0.9996200799942017,
      0.9963796734809875,
      0.9907281398773193,
      0.9620492458343506,
      0.9275488257408142,
      0.960209310054779,
      0.9864832162857056,
      0.9981304407119751,
      0.9997878670692444,
      0.9999155402183533,
      0.9999425411224365,
      0.9999477863311768,
      0.9999383687973022,
      0.9999561309814453,
      0.9999169707298279,
      0.9999690055847168,
      0.9999803304672241,
      0.9999767541885376,
      0.9999748468399048,
      0.9999697208404541,
      0.9999748468399048,
      0.9999191761016846
    ],
    [
      0.734046220779419,
      0.7533787488937378,
      0.7300962805747986,
      0.7836266160011292,
      0.8154588937759399,
      0.7740798592567444,
      0.777396023273468,
      0.8361231088638306,
      0.826347291469574,
      0.7814183235168457,
      0.8114295601844788,
      0.8573616743087769,
      0.8100866675376892,
      0.7889409065246582,
      0.8304451107978821,
      0.8233360052108765,
      0.7720909118652344,
      0.7713563442230225,
      0.8006359934806824,
      0.76700758934021,
      0.7412017583847046,
      0.7694140672683716,
      0.7915098667144775,
      0.7623062133789062,
      0.7391424179077148,
      0.745720624923706,
      0.7482313513755798,
      0.7648310661315918,
      0.7480072975158691,
      0.6846591234207153,
      0.7507875561714172,
      0.7786117196083069,
      0.7746131420135498,
      0.7012125253677368,
      0.7519599199295044,
      0.7968299984931946,
      0.746584415435791,
      0.7477061152458191,
      0.7878121733665466,
      0.7739141583442688,
      0.7495630383491516,
      0.7904691100120544,
      0.7922191619873047,
      0.7680811285972595,
      0.778759241104126,
      0.8023902177810669,
      0.786759614944458,
      0.7884884476661682,
      0.8127397298812866,
      0.7938710451126099,
      0.7877671718597412,
      0.8028860688209534,
      0.8028877377510071,
      0.7770987153053284,
      0.7884063720703125,
      0.8148931264877319,
      0.7949334979057312,
      0.7629321217536926,
      0.7785510420799255,
      0.9997859597206116,
      0.9999366998672485,
      0.9999465346336365,
      0.9999834299087524,
      0.9999771118164062,
      0.9999759793281555,
      0.9999193549156189,
      0.9995599389076233,
      0.9983339309692383,
      0.9782590866088867,
      0.9625502824783325,
      0.9886782765388489,
      0.9798180460929871,
      0.9514849185943604,
      0.9349276423454285,
      0.9537128210067749,
      0.9762232303619385,
      0.9968281984329224,
      0.9996646642684937,
      0.9999502301216125,
      0.9999818801879883,
      0.9999721646308899,
      0.9999646544456482,
      0.999936580657959,
      0.9998891353607178,
      0.9997717142105103,
      0.9998123049736023,
      0.9998598098754883,
      0.9998300075531006,
      0.9998564124107361,
      0.9999527931213379,
      0.9999386072158813,
      0.9999538660049438,
      0.9999508857727051,
      0.9999642372131348,
      0.9999253153800964,
      0.9996421933174133,
      0.9954990744590759,
      0.9710729718208313,
      0.9316893815994263,
      0.9237143993377686,
      0.8750684261322021,
      0.8799979090690613,
      0.9288255572319031,
      0.954271674156189,
      0.9924841523170471,
      0.9967989921569824,
      0.9997473359107971,
      0.9998970627784729,
      0.9998891949653625,
      0.9999188780784607,
      0.9998340606689453,
      0.999740481376648,
      0.9998129606246948,
      0.9999271631240845,
      0.9999644160270691,
      0.9999377131462097,
      0.9996548891067505,
      0.9905112385749817,
      0.9614884853363037,
      0.9293044209480286,
      0.9195321798324585,
      0.9351626634597778,
      0.8939745426177979,
      0.9252141714096069,
      0.8841607570648193,
      0.916987955570221,
      0.9838458299636841,
      0.9940966963768005,
      0.9995338320732117,
      0.9998745918273926,
      0.9999554753303528,
      0.9999714493751526,
      0.9999668598175049,
      0.9999375939369202,
      0.9998007416725159,
      0.9998270869255066,
      0.999829888343811,
      0.9998972415924072,
      0.9999229311943054,
      0.9999346733093262,
      0.9999393820762634,
      0.9998484253883362,
      0.9995360970497131,
      0.999258279800415,
      0.989640474319458,
      0.9918534159660339,
      0.9770152568817139,
      0.9941399693489075,
      0.9995734691619873,
      0.9993782043457031,
      0.9998669028282166,
      0.9998129606246948,
      0.999884307384491,
      0.9999645352363586,
      0.9999721050262451,
      0.9999560117721558,
      0.9999218583106995,
      0.9999604821205139,
      0.9999580979347229,
      0.99997478723526,
      0.9999471306800842,
      0.999945342540741,
      0.999871015548706,
      0.9998648166656494,
      0.9997702836990356,
      0.9997691512107849,
      0.9998746514320374,
      0.999937891960144,
      0.9999557137489319,
      0.9999687671661377,
      0.9999774694442749,
      0.9999765753746033,
      0.9999812245368958,
      0.9999494552612305,
      0.9999314546585083,
      0.9997625946998596,
      0.9988396167755127,
      0.9986807703971863,
      0.9909640550613403,
      0.9640032649040222,
      0.923957347869873,
      0.9302571415901184,
      0.9733350872993469,
      0.9767366051673889,
      0.9919509887695312,
      0.9993922710418701,
      0.999813973903656,
      0.999948263168335,
      0.9999648928642273,
      0.9999778866767883,
      0.999977707862854,
      0.9999769926071167,
      0.9999727606773376,
      0.9999516010284424,
      0.9999136328697205,
      0.9998598098754883,
      0.9997761845588684,
      0.9997363090515137,
      0.999692440032959,
      0.9997469186782837,
      0.9999396800994873,
      0.9999373555183411,
      0.9999675154685974,
      0.9999575018882751,
      0.9999325275421143,
      0.9999496340751648,
      0.9998629093170166,
      0.9999110102653503,
      0.999955952167511,
      0.9999599456787109,
      0.9999752640724182,
      0.9999510049819946,
      0.9999675750732422,
      0.9999462366104126,
      0.9999277591705322,
      0.9999234080314636,
      0.9999428391456604,
      0.9999528527259827,
      0.9999423623085022,
      0.9999389052391052,
      0.9998985528945923,
      0.9999217391014099,
      0.9999633431434631,
      0.9999794960021973,
      0.9999765157699585,
      0.9999837875366211,
      0.9999708533287048,
      0.9999739527702332,
      0.9999575614929199,
      0.9999370574951172,
      0.9997305870056152,
      0.9977114796638489,
      0.9940102100372314,
      0.969001829624176,
      0.9344905614852905,
      0.9664875864982605,
      0.9907863736152649,
      0.9987621307373047,
      0.9998342394828796,
      0.9999266862869263,
      0.9999477863311768,
      0.9999482035636902,
      0.9999375343322754,
      0.999955952167511,
      0.9999164342880249,
      0.9999688267707825,
      0.999980628490448,
      0.9999774694442749,
      0.9999752640724182,
      0.9999703764915466,
      0.9999750852584839,
      0.9999198317527771
    ],
    [
      0.7699233293533325,
      0.805992841720581,
      0.7983870506286621,
      0.8266831636428833,
      0.8514133095741272,
      0.8247714042663574,
      0.830435574054718,
      0.8680583834648132,
      0.8620908856391907,
      0.8269736170768738,
      0.8491990566253662,
      0.8839365839958191,
      0.8446378707885742,
      0.8269652128219604,
      0.8553820252418518,
      0.8501367568969727,
      0.8020423054695129,
      0.8000689148902893,
      0.8296279907226562,
      0.8031483292579651,
      0.7875181436538696,
      0.8155661821365356,
      0.842552900314331,
      0.8311213254928589,
      0.813971757888794,
      0.8197507858276367,
      0.8169784545898438,
      0.8314651250839233,
      0.8103381395339966,
      0.7866491675376892,
      0.8315166234970093,
      0.8673604726791382,
      0.8558840751647949,
      0.7865103483200073,
      0.8452893495559692,
      0.8512347936630249,
      0.8019645810127258,
      0.805530846118927,
      0.8402197957038879,
      0.8147304058074951,
      0.7994588017463684,
      0.8351322412490845,
      0.8343948125839233,
      0.8160980343818665,
      0.8292931914329529,
      0.839951753616333,
      0.834007740020752,
      0.8378427028656006,
      0.8519609570503235,
      0.8340158462524414,
      0.8383916616439819,
      0.8452222347259521,
      0.836928129196167,
      0.8248156309127808,
      0.8315041661262512,
      0.8440465927124023,
      0.8268116116523743,
      0.8009434938430786,
      0.8026618957519531,
      0.9997905492782593,
      0.9999381303787231,
      0.999947726726532,
      0.9999842047691345,
      0.9999784231185913,
      0.9999797940254211,
      0.9999415874481201,
      0.9997497797012329,
      0.9988164901733398,
      0.9834185838699341,
      0.9700855016708374,
      0.9913672208786011,
      0.9842382669448853,
      0.9611290097236633,
      0.9465165734291077,
      0.9634084105491638,
      0.9819127321243286,
      0.9978920221328735,
      0.9997856020927429,
      0.9999616146087646,
      0.9999839663505554,
      0.9999732375144958,
      0.999965488910675,
      0.999937891960144,
      0.9998900294303894,
      0.9997724294662476,
      0.9998124241828918,
      0.9998605251312256,
      0.999830424785614,
      0.9998569488525391,
      0.9999533891677856,
      0.9999390840530396,
      0.9999542236328125,
      0.9999523162841797,
      0.9999678730964661,
      0.9999433159828186,
      0.9997525215148926,
      0.9963278770446777,
      0.9784978628158569,
      0.9468143582344055,
      0.9424549341201782,
      0.9026011824607849,
      0.9047375917434692,
      0.9436618089675903,
      0.965450644493103,
      0.9942785501480103,
      0.9976953864097595,
      0.9998188614845276,
      0.9999194741249084,
      0.9999055862426758,
      0.9999251365661621,
      0.9998399019241333,
      0.9997451305389404,
      0.9998154044151306,
      0.999930202960968,
      0.9999679327011108,
      0.9999512434005737,
      0.9997845888137817,
      0.9930694699287415,
      0.9693322777748108,
      0.9422378540039062,
      0.9349842667579651,
      0.949639618396759,
      0.916251003742218,
      0.9432252645492554,
      0.905697226524353,
      0.9322853088378906,
      0.9881191253662109,
      0.9956135153770447,
      0.9997054934501648,
      0.9999130368232727,
      0.9999622106552124,
      0.9999727010726929,
      0.9999674558639526,
      0.9999371767044067,
      0.9998006820678711,
      0.9998270869255066,
      0.9998281598091125,
      0.9998997449874878,
      0.999923586845398,
      0.9999363422393799,
      0.9999462366104126,
      0.9998774528503418,
      0.9996940493583679,
      0.9995601773262024,
      0.9930230379104614,
      0.9949722290039062,
      0.9843789935112,
      0.9965083003044128,
      0.9997610449790955,
      0.9996742606163025,
      0.9999071955680847,
      0.9998654127120972,
      0.9999055862426758,
      0.9999665021896362,
      0.9999743700027466,
      0.999957263469696,
      0.9999220967292786,
      0.9999608993530273,
      0.9999585151672363,
      0.9999749660491943,
      0.999947190284729,
      0.9999450445175171,
      0.9998695254325867,
      0.9998627305030823,
      0.9997674822807312,
      0.9997671842575073,
      0.9998739361763,
      0.9999378323554993,
      0.9999557137489319,
      0.9999687671661377,
      0.999977707862854,
      0.9999769926071167,
      0.9999819397926331,
      0.9999550580978394,
      0.9999483823776245,
      0.9998431205749512,
      0.99937903881073,
      0.9992425441741943,
      0.9946534037590027,
      0.9724850654602051,
      0.9355562925338745,
      0.9408459663391113,
      0.9805423617362976,
      0.9840984344482422,
      0.9947181940078735,
      0.9996219873428345,
      0.9998550415039062,
      0.9999546408653259,
      0.9999660849571228,
      0.9999783039093018,
      0.9999780058860779,
      0.9999774694442749,
      0.9999730587005615,
      0.9999516606330872,
      0.9999135136604309,
      0.9998583793640137,
      0.9997742772102356,
      0.999733567237854,
      0.9996896982192993,
      0.9997463822364807,
      0.9999400973320007,
      0.9999372363090515,
      0.9999678134918213,
      0.9999576807022095,
      0.9999356269836426,
      0.9999534487724304,
      0.9998821020126343,
      0.999920129776001,
      0.9999591112136841,
      0.9999608397483826,
      0.9999756217002869,
      0.9999512434005737,
      0.9999678134918213,
      0.9999464154243469,
      0.9999276399612427,
      0.9999233484268188,
      0.99994295835495,
      0.999953031539917,
      0.9999426007270813,
      0.9999389052391052,
      0.9998992085456848,
      0.9999221563339233,
      0.9999637007713318,
      0.9999798536300659,
      0.9999769926071167,
      0.9999839663505554,
      0.9999712109565735,
      0.9999739527702332,
      0.9999602437019348,
      0.999946653842926,
      0.9998041987419128,
      0.9985786080360413,
      0.9963703751564026,
      0.9708008170127869,
      0.9415597915649414,
      0.9721049666404724,
      0.9939405918121338,
      0.9991636872291565,
      0.9998671412467957,
      0.9999344348907471,
      0.9999527335166931,
      0.9999483823776245,
      0.9999368786811829,
      0.9999555349349976,
      0.9999147653579712,
      0.9999687075614929,
      0.9999807476997375,
      0.9999778866767883,
      0.9999756813049316,
      0.9999709725379944,
      0.9999753832817078,
      0.9999203681945801
    ],
    [
      0.7910997867584229,
      0.8385183811187744,
      0.8409108519554138,
      0.8566811084747314,
      0.8749510049819946,
      0.8562507033348083,
      0.8621068596839905,
      0.8891181349754333,
      0.8847054243087769,
      0.8547825813293457,
      0.87125164270401,
      0.8994620442390442,
      0.8650107383728027,
      0.8447751998901367,
      0.8695293664932251,
      0.8650424480438232,
      0.8205552101135254,
      0.8188695907592773,
      0.8468860387802124,
      0.822485625743866,
      0.8104523420333862,
      0.8409124612808228,
      0.8626075387001038,
      0.8585131168365479,
      0.8411120176315308,
      0.8484472036361694,
      0.8503254652023315,
      0.8610644936561584,
      0.8519570231437683,
      0.8317531943321228,
      0.8747776746749878,
      0.9005204439163208,
      0.8908867239952087,
      0.8490296006202698,
      0.8950839042663574,
      0.8846043348312378,
      0.8358234167098999,
      0.8458293676376343,
      0.8726744055747986,
      0.8414635062217712,
      0.8271496295928955,
      0.8587196469306946,
      0.8579434156417847,
      0.84262615442276,
      0.8553116321563721,
      0.8587012887001038,
      0.8603013157844543,
      0.8646746873855591,
      0.8738412857055664,
      0.8588461875915527,
      0.8687289953231812,
      0.869797945022583,
      0.8592010140419006,
      0.8533036708831787,
      0.8568854331970215,
      0.8635044693946838,
      0.8449392914772034,
      0.8254194855690002,
      0.817259669303894,
      0.9997932314872742,
      0.9999387264251709,
      0.9999484419822693,
      0.9999845623970032,
      0.9999790787696838,
      0.9999818801879883,
      0.9999521970748901,
      0.9998294711112976,
      0.9990785121917725,
      0.9863944053649902,
      0.974557638168335,
      0.9928174614906311,
      0.9863349199295044,
      0.9661312103271484,
      0.9538260698318481,
      0.9690243601799011,
      0.9852917790412903,
      0.9983949661254883,
      0.9998440742492676,
      0.999967098236084,
      0.9999850392341614,
      0.9999740719795227,
      0.9999659061431885,
      0.9999386072158813,
      0.9998904466629028,
      0.9997720718383789,
      0.9998124837875366,
      0.999860942363739,
      0.9998314380645752,
      0.9998578429222107,
      0.9999539256095886,
      0.9999396204948425,
      0.9999546408653259,
      0.9999533295631409,
      0.9999695420265198,
      0.9999501705169678,
      0.9998065829277039,
      0.9970157742500305,
      0.9830336570739746,
      0.9567826986312866,
      0.953681230545044,
      0.9193577766418457,
      0.9205424189567566,
      0.9541441202163696,
      0.9729552268981934,
      0.995541512966156,
      0.9982286095619202,
      0.9998493194580078,
      0.9999286532402039,
      0.9999123811721802,
      0.9999287724494934,
      0.9998437166213989,
      0.9997492432594299,
      0.999817967414856,
      0.9999322295188904,
      0.9999698400497437,
      0.9999571442604065,
      0.9998316168785095,
      0.9942165613174438,
      0.9745078682899475,
      0.9526705741882324,
      0.9460804462432861,
      0.9588096737861633,
      0.9319018125534058,
      0.9536026120185852,
      0.9201418161392212,
      0.9401402473449707,
      0.9899686574935913,
      0.9964859485626221,
      0.9997596740722656,
      0.9999277591705322,
      0.999964714050293,
      0.9999730587005615,
      0.9999680519104004,
      0.9999374747276306,
      0.9998000264167786,
      0.9998263120651245,
      0.9998273253440857,
      0.9999009966850281,
      0.9999236464500427,
      0.9999367594718933,
      0.9999485611915588,
      0.999888002872467,
      0.9997523427009583,
      0.9996791481971741,
      0.9945058822631836,
      0.9962469339370728,
      0.9875519871711731,
      0.9973390102386475,
      0.9998388886451721,
      0.9997765421867371,
      0.9999263882637024,
      0.9998912215232849,
      0.9999163746833801,
      0.9999674558639526,
      0.9999756813049316,
      0.9999579191207886,
      0.9999221563339233,
      0.9999610781669617,
      0.9999588131904602,
      0.9999750256538391,
      0.9999470710754395,
      0.999944806098938,
      0.9998684525489807,
      0.9998611211776733,
      0.9997652769088745,
      0.9997653961181641,
      0.9998730421066284,
      0.9999375939369202,
      0.9999555945396423,
      0.9999688863754272,
      0.9999777674674988,
      0.9999771118164062,
      0.9999823570251465,
      0.9999577403068542,
      0.9999566674232483,
      0.9998766183853149,
      0.9995825290679932,
      0.9994764924049377,
      0.9958878755569458,
      0.9775643348693848,
      0.943437933921814,
      0.9483397006988525,
      0.9846027493476868,
      0.9883747100830078,
      0.9966318011283875,
      0.999750554561615,
      0.9998849630355835,
      0.999958872795105,
      0.9999665021896362,
      0.9999783039093018,
      0.9999780058860779,
      0.9999775886535645,
      0.9999730587005615,
      0.9999514222145081,
      0.999913215637207,
      0.9998570084571838,
      0.9997721910476685,
      0.9997305274009705,
      0.9996857643127441,
      0.9997429847717285,
      0.9999387860298157,
      0.9999368786811829,
      0.9999677538871765,
      0.9999573826789856,
      0.9999374747276306,
      0.999955952167511,
      0.9998959898948669,
      0.9999262094497681,
      0.9999608993530273,
      0.9999610781669617,
      0.9999756813049316,
      0.9999513626098633,
      0.9999679327011108,
      0.9999463558197021,
      0.9999271631240845,
      0.9999233484268188,
      0.9999428987503052,
      0.999953031539917,
      0.9999426603317261,
      0.9999387860298157,
      0.9998990297317505,
      0.9999222755432129,
      0.9999637007713318,
      0.9999799728393555,
      0.9999769926071167,
      0.9999841451644897,
      0.9999713897705078,
      0.9999739527702332,
      0.9999607801437378,
      0.9999530911445618,
      0.9998487234115601,
      0.9990912079811096,
      0.9979894757270813,
      0.9747931361198425,
      0.9478111267089844,
      0.9761754870414734,
      0.9960665702819824,
      0.9993836879730225,
      0.9998860955238342,
      0.9999386668205261,
      0.9999560713768005,
      0.9999485015869141,
      0.9999353885650635,
      0.9999545216560364,
      0.999914824962616,
      0.9999687075614929,
      0.9999809265136719,
      0.9999779462814331,
      0.999975860118866,
      0.9999710917472839,
      0.9999755024909973,
      0.9999197721481323
    ],
    [
      0.8012962937355042,
      0.8546030521392822,
      0.8606098294258118,
      0.8709637522697449,
      0.8869713544845581,
      0.8733006119728088,
      0.877526044845581,
      0.8996407985687256,
      0.8972648978233337,
      0.8705024719238281,
      0.8855942487716675,
      0.9094964265823364,
      0.8791157603263855,
      0.8589900732040405,
      0.8810141086578369,
      0.8767918348312378,
      0.8360221982002258,
      0.83379727602005,
      0.8620445728302002,
      0.8387905359268188,
      0.8300169706344604,
      0.8614791035652161,
      0.8799520134925842,
      0.8773051500320435,
      0.86252760887146,
      0.867225170135498,
      0.8725748658180237,
      0.879802942276001,
      0.8735823631286621,
      0.8583475351333618,
      0.8979445695877075,
      0.9152619242668152,
      0.9094520807266235,
      0.8796333074569702,
      0.9173349142074585,
      0.9020121693611145,
      0.8553410768508911,
      0.8687505125999451,
      0.8902319073677063,
      0.8579205274581909,
      0.8453366756439209,
      0.8734185695648193,
      0.8721132874488831,
      0.859505295753479,
      0.8718016147613525,
      0.8720453381538391,
      0.8748498558998108,
      0.8804918527603149,
      0.8873516917228699,
      0.8733206987380981,
      0.8835614919662476,
      0.8830962181091309,
      0.8731614351272583,
      0.8665517568588257,
      0.8690872192382812,
      0.8740151524543762,
      0.8544808626174927,
      0.8384550213813782,
      0.8242981433868408,
      0.9997951984405518,
      0.9999393820762634,
      0.9999486207962036,
      0.9999845623970032,
      0.9999790191650391,
      0.9999828934669495,
      0.9999580979347229,
      0.9998661875724792,
      0.9992194175720215,
      0.9883525967597961,
      0.9774847030639648,
      0.9935944676399231,
      0.9875046610832214,
      0.9698991775512695,
      0.9598186016082764,
      0.9725006818771362,
      0.9872950315475464,
      0.9986658692359924,
      0.9998713731765747,
      0.9999696612358093,
      0.9999855756759644,
      0.9999740719795227,
      0.9999660849571228,
      0.9999391436576843,
      0.9998902082443237,
      0.9997719526290894,
      0.9998117685317993,
      0.9998612403869629,
      0.9998313784599304,
      0.999858021736145,
      0.9999541640281677,
      0.9999399185180664,
      0.999954879283905,
      0.9999536871910095,
      0.9999701976776123,
      0.9999537467956543,
      0.999836266040802,
      0.9974324107170105,
      0.9853314757347107,
      0.9624298810958862,
      0.9591189026832581,
      0.9281109571456909,
      0.9285721778869629,
      0.959823727607727,
      0.9768924713134766,
      0.9963545799255371,
      0.9985522627830505,
      0.9998632073402405,
      0.9999290108680725,
      0.9999150037765503,
      0.9999299645423889,
      0.9998441934585571,
      0.9997504949569702,
      0.9998183846473694,
      0.9999328851699829,
      0.9999708533287048,
      0.9999602437019348,
      0.9998574256896973,
      0.9948757886886597,
      0.9775106310844421,
      0.9590051174163818,
      0.9529905915260315,
      0.9644694924354553,
      0.943293571472168,
      0.9606311321258545,
      0.929663896560669,
      0.9453845024108887,
      0.9912819266319275,
      0.9970704317092896,
      0.9997921586036682,
      0.9999348521232605,
      0.9999659061431885,
      0.9999731779098511,
      0.9999680519104004,
      0.9999371767044067,
      0.9998000264167786,
      0.9998258352279663,
      0.9998264312744141,
      0.999901294708252,
      0.9999239444732666,
      0.9999369382858276,
      0.9999496340751648,
      0.9998917579650879,
      0.9997766017913818,
      0.9997363686561584,
      0.9952882528305054,
      0.9968903064727783,
      0.9896434545516968,
      0.9979216456413269,
      0.9998819828033447,
      0.9998393654823303,
      0.9999393224716187,
      0.9999072551727295,
      0.9999229311943054,
      0.9999678134918213,
      0.9999765753746033,
      0.9999583959579468,
      0.9999219179153442,
      0.9999611973762512,
      0.9999591112136841,
      0.9999751448631287,
      0.9999471306800842,
      0.9999444484710693,
      0.9998672604560852,
      0.9998593926429749,
      0.9997623562812805,
      0.9997630715370178,
      0.9998719692230225,
      0.9999372363090515,
      0.9999555349349976,
      0.9999688267707825,
      0.9999778866767883,
      0.999977171421051,
      0.9999825358390808,
      0.9999592900276184,
      0.9999613761901855,
      0.9998956322669983,
      0.9996907711029053,
      0.9996036887168884,
      0.9965474605560303,
      0.980769693851471,
      0.9499107599258423,
      0.9556328058242798,
      0.9871060848236084,
      0.9905185699462891,
      0.9977565407752991,
      0.9998307824134827,
      0.9999074339866638,
      0.999962568283081,
      0.999966561794281,
      0.9999784231185913,
      0.9999781250953674,
      0.9999780654907227,
      0.9999732971191406,
      0.9999516606330872,
      0.9999130964279175,
      0.9998560547828674,
      0.9997706413269043,
      0.9997279644012451,
      0.9996830224990845,
      0.9997420310974121,
      0.9999389052391052,
      0.9999368786811829,
      0.9999676942825317,
      0.9999571442604065,
      0.9999389052391052,
      0.9999576807022095,
      0.9999069571495056,
      0.999930739402771,
      0.9999619126319885,
      0.9999611377716064,
      0.9999757409095764,
      0.9999514222145081,
      0.9999681115150452,
      0.9999463558197021,
      0.9999268651008606,
      0.9999232888221741,
      0.9999430179595947,
      0.9999533295631409,
      0.9999428987503052,
      0.9999387264251709,
      0.9998989105224609,
      0.9999223947525024,
      0.9999638199806213,
      0.9999802708625793,
      0.9999773502349854,
      0.9999843835830688,
      0.9999715089797974,
      0.999973714351654,
      0.9999611377716064,
      0.999956488609314,
      0.9998810887336731,
      0.9994022846221924,
      0.9988056421279907,
      0.9783771634101868,
      0.9540268182754517,
      0.9815448522567749,
      0.9978117942810059,
      0.9995604753494263,
      0.9999033212661743,
      0.9999427795410156,
      0.9999585151672363,
      0.9999482035636902,
      0.9999350905418396,
      0.999954342842102,
      0.9999147057533264,
      0.9999688863754272,
      0.9999810457229614,
      0.9999781847000122,
      0.9999760389328003,
      0.999971330165863,
      0.9999754428863525,
      0.9999192357063293
    ],
    [
      0.8097237348556519,
      0.868084192276001,
      0.8740561604499817,
      0.8793808221817017,
      0.8948986530303955,
      0.8844373226165771,
      0.8870025873184204,
      0.9066775441169739,
      0.904929518699646,
      0.8804150223731995,
      0.8939938545227051,
      0.915544331073761,
      0.887056291103363,
      0.8672433495521545,
      0.888564944267273,
      0.8838002681732178,
      0.8454248905181885,
      0.8438329696655273,
      0.8735269904136658,
      0.8480592370033264,
      0.8436391949653625,
      0.8750747442245483,
      0.8902641534805298,
      0.8915861248970032,
      0.8799870014190674,
      0.8802068829536438,
      0.8880603313446045,
      0.8967483639717102,
      0.886568546295166,
      0.8732857704162598,
      0.9088972806930542,
      0.9256781339645386,
      0.9200977087020874,
      0.8978697061538696,
      0.9293486475944519,
      0.9113188982009888,
      0.8674082159996033,
      0.8824868202209473,
      0.8997339010238647,
      0.8674336671829224,
      0.8561183214187622,
      0.8819583654403687,
      0.8796473741531372,
      0.8691521286964417,
      0.8811802268028259,
      0.8800049424171448,
      0.8838989734649658,
      0.8900079131126404,
      0.8957064151763916,
      0.8831477165222168,
      0.8934882879257202,
      0.8919784426689148,
      0.8843737244606018,
      0.8761828541755676,
      0.8775468468666077,
      0.8819608688354492,
      0.8616105914115906,
      0.848945140838623,
      0.8296490907669067,
      0.9997959733009338,
      0.9999396800994873,
      0.9999489188194275,
      0.999984860420227,
      0.9999791979789734,
      0.9999837279319763,
      0.9999605417251587,
      0.9998863339424133,
      0.9992969632148743,
      0.9896524548530579,
      0.9798682332038879,
      0.9940859079360962,
      0.9882498383522034,
      0.9723182320594788,
      0.9640635848045349,
      0.9750694632530212,
      0.9887174963951111,
      0.9988400340080261,
      0.9998878836631775,
      0.999971330165863,
      0.9999858736991882,
      0.9999745488166809,
      0.9999662637710571,
      0.999939501285553,
      0.999890148639679,
      0.9997717142105103,
      0.9998120069503784,
      0.9998615384101868,
      0.999832272529602,
      0.9998583793640137,
      0.9999544620513916,
      0.9999403357505798,
      0.9999552369117737,
      0.9999544024467468,
      0.9999709725379944,
      0.9999566078186035,
      0.9998579621315002,
      0.9977768659591675,
      0.9870578646659851,
      0.9664406776428223,
      0.9633080959320068,
      0.9347000122070312,
      0.9352172613143921,
      0.9639807343482971,
      0.979718804359436,
      0.9970296621322632,
      0.9987675547599792,
      0.9998732209205627,
      0.9999322891235352,
      0.9999175071716309,
      0.9999315142631531,
      0.9998459815979004,
      0.9997534155845642,
      0.9998201727867126,
      0.9999333024024963,
      0.999970555305481,
      0.9999622106552124,
      0.999872088432312,
      0.9953036308288574,
      0.9797071814537048,
      0.9632097482681274,
      0.9577761888504028,
      0.9684547781944275,
      0.9512560963630676,
      0.9653482437133789,
      0.9368046522140503,
      0.9503424167633057,
      0.9922975897789001,
      0.9975101947784424,
      0.9998183250427246,
      0.9999408721923828,
      0.9999669194221497,
      0.9999735355377197,
      0.9999684691429138,
      0.9999374747276306,
      0.9998008608818054,
      0.9998266696929932,
      0.9998268485069275,
      0.9999024271965027,
      0.9999240636825562,
      0.9999373555183411,
      0.9999503493309021,
      0.9998952150344849,
      0.9997971057891846,
      0.999772846698761,
      0.995817244052887,
      0.9973512887954712,
      0.9908686280250549,
      0.9981675744056702,
      0.9999047517776489,
      0.9998735189437866,
      0.9999470114707947,
      0.9999151229858398,
      0.9999265670776367,
      0.9999672770500183,
      0.9999769926071167,
      0.9999584555625916,
      0.9999217987060547,
      0.9999614357948303,
      0.9999592304229736,
      0.999975323677063,
      0.9999470114707947,
      0.9999443888664246,
      0.9998664259910583,
      0.9998583197593689,
      0.9997606873512268,
      0.9997615814208984,
      0.9998712539672852,
      0.9999372363090515,
      0.9999555945396423,
      0.9999688863754272,
      0.9999779462814331,
      0.9999772310256958,
      0.9999827146530151,
      0.99996018409729,
      0.9999642372131348,
      0.9999071359634399,
      0.9997491836547852,
      0.9996753931045532,
      0.997049868106842,
      0.9830954670906067,
      0.9558805227279663,
      0.9617069363594055,
      0.9885794520378113,
      0.9915971755981445,
      0.9983933568000793,
      0.9998716711997986,
      0.9999191164970398,
      0.9999648332595825,
      0.9999666810035706,
      0.9999784827232361,
      0.9999781847000122,
      0.9999781250953674,
      0.9999732971191406,
      0.9999513030052185,
      0.9999129772186279,
      0.9998552799224854,
      0.9997693300247192,
      0.9997265338897705,
      0.9996813535690308,
      0.99974125623703,
      0.9999387860298157,
      0.9999369382858276,
      0.9999678730964661,
      0.9999572038650513,
      0.9999396800994873,
      0.9999586343765259,
      0.9999129176139832,
      0.9999332427978516,
      0.9999626278877258,
      0.9999613761901855,
      0.999975860118866,
      0.9999517202377319,
      0.9999683499336243,
      0.9999464750289917,
      0.999926745891571,
      0.9999232888221741,
      0.9999433755874634,
      0.9999533295631409,
      0.99994295835495,
      0.9999386072158813,
      0.9998987913131714,
      0.9999222755432129,
      0.9999638199806213,
      0.9999803304672241,
      0.9999774098396301,
      0.9999844431877136,
      0.9999718070030212,
      0.9999737739562988,
      0.9999620914459229,
      0.9999595880508423,
      0.9998992681503296,
      0.9995531439781189,
      0.9991198182106018,
      0.9797862768173218,
      0.9577438831329346,
      0.9845172166824341,
      0.9984917044639587,
      0.999652624130249,
      0.9999136924743652,
      0.9999459981918335,
      0.9999602437019348,
      0.999948263168335,
      0.9999352693557739,
      0.9999544024467468,
      0.9999144077301025,
      0.999968945980072,
      0.9999811053276062,
      0.999978244304657,
      0.9999760985374451,
      0.9999713897705078,
      0.9999755024909973,
      0.9999188184738159
    ],
    [
      0.8171802759170532,
      0.8777655959129333,
      0.8833867311477661,
      0.8851047158241272,
      0.9008982181549072,
      0.8915956020355225,
      0.8935438394546509,
      0.9116159677505493,
      0.9097314476966858,
      0.8874000310897827,
      0.8994743824005127,
      0.9200093150138855,
      0.8926613330841064,
      0.873160719871521,
      0.893729567527771,
      0.889419436454773,
      0.8521439433097839,
      0.8512974977493286,
      0.881569504737854,
      0.8558201193809509,
      0.8528228998184204,
      0.8833470344543457,
      0.8976438641548157,
      0.9022513628005981,
      0.8903143405914307,
      0.8889011740684509,
      0.8977895975112915,
      0.9073542356491089,
      0.8943933248519897,
      0.8829576969146729,
      0.915816068649292,
      0.9329490661621094,
      0.9271238446235657,
      0.9097797870635986,
      0.9370776414871216,
      0.9189901351928711,
      0.8759658336639404,
      0.8915737271308899,
      0.9061166048049927,
      0.8742169141769409,
      0.8636441230773926,
      0.8878827095031738,
      0.8848171234130859,
      0.875808596611023,
      0.8871683478355408,
      0.8857176303863525,
      0.8898696899414062,
      0.8964102864265442,
      0.901263952255249,
      0.8894237875938416,
      0.8994874358177185,
      0.8977994918823242,
      0.8908158540725708,
      0.88192218542099,
      0.8830660581588745,
      0.8870514035224915,
      0.8667938113212585,
      0.8552281856536865,
      0.8345140218734741,
      0.9997967481613159,
      0.9999400973320007,
      0.9999491572380066,
      0.9999849200248718,
      0.9999792575836182,
      0.999984085559845,
      0.9999623894691467,
      0.9998959302902222,
      0.9993349313735962,
      0.990375280380249,
      0.9812068939208984,
      0.9942945241928101,
      0.9886442422866821,
      0.9737231731414795,
      0.9665499925613403,
      0.9765181541442871,
      0.9895204305648804,
      0.9989327192306519,
      0.9998971819877625,
      0.9999723434448242,
      0.9999861717224121,
      0.9999746680259705,
      0.9999665021896362,
      0.9999397397041321,
      0.9998902678489685,
      0.9997721314430237,
      0.9998118877410889,
      0.9998612999916077,
      0.999832272529602,
      0.9998583793640137,
      0.9999545812606812,
      0.9999405145645142,
      0.9999554753303528,
      0.9999546408653259,
      0.9999713897705078,
      0.9999587535858154,
      0.999873697757721,
      0.9980881810188293,
      0.9881832599639893,
      0.9689818620681763,
      0.9660043716430664,
      0.938839316368103,
      0.9392580389976501,
      0.9667685627937317,
      0.9817619919776917,
      0.9974772930145264,
      0.998952329158783,
      0.9998812079429626,
      0.99993497133255,
      0.9999195337295532,
      0.999932587146759,
      0.9998471736907959,
      0.9997546672821045,
      0.9998213052749634,
      0.9999340772628784,
      0.9999711513519287,
      0.9999637007713318,
      0.9998825788497925,
      0.9955887794494629,
      0.9810853600502014,
      0.9657989740371704,
      0.9606450200080872,
      0.9709454774856567,
      0.9558549523353577,
      0.9683422446250916,
      0.9417259693145752,
      0.9541839957237244,
      0.9928188323974609,
      0.9977161884307861,
      0.9998320937156677,
      0.9999438524246216,
      0.9999675750732422,
      0.9999735951423645,
      0.9999684691429138,
      0.9999374747276306,
      0.9998012185096741,
      0.9998263120651245,
      0.9998271465301514,
      0.9999029040336609,
      0.9999246001243591,
      0.9999377727508545,
      0.9999511241912842,
      0.9998975992202759,
      0.999807596206665,
      0.9997914433479309,
      0.9960538148880005,
      0.9976295828819275,
      0.9914413094520569,
      0.9982359409332275,
      0.9999107122421265,
      0.99988853931427,
      0.9999507069587708,
      0.9999215006828308,
      0.9999284148216248,
      0.9999672174453735,
      0.999977171421051,
      0.9999586343765259,
      0.9999218583106995,
      0.9999616146087646,
      0.9999593496322632,
      0.9999753832817078,
      0.9999468922615051,
      0.999944269657135,
      0.9998660087585449,
      0.9998579025268555,
      0.999760091304779,
      0.9997610449790955,
      0.9998709559440613,
      0.9999372363090515,
      0.9999557137489319,
      0.9999690651893616,
      0.9999779462814331,
      0.9999772906303406,
      0.9999828338623047,
      0.9999604821205139,
      0.9999655485153198,
      0.9999128580093384,
      0.9997790455818176,
      0.9997150301933289,
      0.9973184466362,
      0.9845050573348999,
      0.960071325302124,
      0.9651559591293335,
      0.9894046187400818,
      0.9921413064002991,
      0.9984557032585144,
      0.9998854398727417,
      0.9999241232872009,
      0.9999657869338989,
      0.9999668002128601,
      0.9999786019325256,
      0.9999778270721436,
      0.9999781847000122,
      0.9999734163284302,
      0.9999516010284424,
      0.9999128580093384,
      0.9998549222946167,
      0.999768853187561,
      0.9997246861457825,
      0.9996792674064636,
      0.9997401833534241,
      0.9999386072158813,
      0.9999368190765381,
      0.9999677538871765,
      0.9999572038650513,
      0.9999403953552246,
      0.9999596476554871,
      0.9999160170555115,
      0.9999348521232605,
      0.9999629259109497,
      0.9999615550041199,
      0.999975323677063,
      0.9999517798423767,
      0.999968409538269,
      0.9999465942382812,
      0.999926745891571,
      0.9999234676361084,
      0.9999435544013977,
      0.9999534487724304,
      0.9999431371688843,
      0.9999386668205261,
      0.9998987913131714,
      0.9999223947525024,
      0.9999638795852661,
      0.9999803304672241,
      0.9999775290489197,
      0.9999845027923584,
      0.9999718070030212,
      0.9999735951423645,
      0.9999602437019348,
      0.9999608993530273,
      0.9999071359634399,
      0.9996147155761719,
      0.9992268681526184,
      0.9809118509292603,
      0.9592857360839844,
      0.9855420589447021,
      0.9985669255256653,
      0.9996891021728516,
      0.999919056892395,
      0.9999474883079529,
      0.9999607801437378,
      0.9999464154243469,
      0.9999350309371948,
      0.9999542236328125,
      0.999914288520813,
      0.9999698400497437,
      0.999981164932251,
      0.9999784231185913,
      0.9999762177467346,
      0.9999714493751526,
      0.9999755024909973,
      0.9999188184738159
    ],
    [
      0.8226783275604248,
      0.8876476287841797,
      0.8921240568161011,
      0.89105224609375,
      0.907052755355835,
      0.8989945650100708,
      0.9002147912979126,
      0.9164535999298096,
      0.9146795272827148,
      0.8951185941696167,
      0.9056642651557922,
      0.9250190258026123,
      0.8996477127075195,
      0.8811483979225159,
      0.9000622630119324,
      0.8966684341430664,
      0.860038161277771,
      0.8593940138816833,
      0.8905572295188904,
      0.8636865615844727,
      0.8611339330673218,
      0.8918717503547668,
      0.9039709568023682,
      0.9098025560379028,
      0.8968790769577026,
      0.8971346020698547,
      0.9051539897918701,
      0.9131587743759155,
      0.9007174968719482,
      0.8922399282455444,
      0.9218285083770752,
      0.9372275471687317,
      0.932270348072052,
      0.9171735644340515,
      0.9424045085906982,
      0.9249512553215027,
      0.8839203715324402,
      0.8996363282203674,
      0.9123928546905518,
      0.8814626932144165,
      0.8721058964729309,
      0.8944454193115234,
      0.8908176422119141,
      0.8837648630142212,
      0.8936249017715454,
      0.8915809988975525,
      0.8959793448448181,
      0.9029906988143921,
      0.906275749206543,
      0.8952528238296509,
      0.905077338218689,
      0.9032155275344849,
      0.8964150547981262,
      0.8874316215515137,
      0.888693630695343,
      0.8923600912094116,
      0.8726662397384644,
      0.860937237739563,
      0.8419502973556519,
      0.9997977614402771,
      0.9999402761459351,
      0.9999495148658752,
      0.9999850392341614,
      0.9999793171882629,
      0.9999845623970032,
      0.9999642968177795,
      0.9999035000801086,
      0.9993736743927002,
      0.99099200963974,
      0.982348620891571,
      0.9945884346961975,
      0.9891201853752136,
      0.9751936197280884,
      0.9687877893447876,
      0.9778521060943604,
      0.9902064800262451,
      0.9990053772926331,
      0.9999037384986877,
      0.9999732375144958,
      0.9999865293502808,
      0.9999748468399048,
      0.9999666810035706,
      0.9999399781227112,
      0.9998904466629028,
      0.9997718930244446,
      0.9998119473457336,
      0.9998616576194763,
      0.9998331069946289,
      0.9998592138290405,
      0.9999549984931946,
      0.9999409317970276,
      0.9999556541442871,
      0.999954879283905,
      0.9999709129333496,
      0.9999599456787109,
      0.9998799562454224,
      0.9982702732086182,
      0.9889246225357056,
      0.9710394144058228,
      0.9681581258773804,
      0.9424569606781006,
      0.9429008364677429,
      0.9689397811889648,
      0.9831187129020691,
      0.9976223707199097,
      0.9989811182022095,
      0.9998855590820312,
      0.9999368786811829,
      0.9999212026596069,
      0.9999338984489441,
      0.9998489618301392,
      0.9997568726539612,
      0.9998227953910828,
      0.9999350905418396,
      0.9999715685844421,
      0.9999641180038452,
      0.9998884797096252,
      0.9957863688468933,
      0.9820834994316101,
      0.967879593372345,
      0.963079035282135,
      0.9728555679321289,
      0.9599534273147583,
      0.9706963300704956,
      0.9457254409790039,
      0.9572898149490356,
      0.9934321045875549,
      0.9978213906288147,
      0.9998396635055542,
      0.999945878982544,
      0.9999681115150452,
      0.999973714351654,
      0.9999686479568481,
      0.9999375939369202,
      0.9998010396957397,
      0.999826192855835,
      0.9998272657394409,
      0.9999035596847534,
      0.9999248385429382,
      0.9999382495880127,
      0.9999515414237976,
      0.9998994469642639,
      0.9998137950897217,
      0.9998074769973755,
      0.9962835907936096,
      0.9978193044662476,
      0.9919436573982239,
      0.9983466863632202,
      0.9999189376831055,
      0.9998998641967773,
      0.9999536275863647,
      0.999924898147583,
      0.9999291896820068,
      0.9999659657478333,
      0.9999770522117615,
      0.9999585747718811,
      0.9999219179153442,
      0.9999617338180542,
      0.9999597072601318,
      0.9999753832817078,
      0.9999471306800842,
      0.9999443292617798,
      0.9998659491539001,
      0.9998576045036316,
      0.9997591376304626,
      0.999760627746582,
      0.999870777130127,
      0.9999369978904724,
      0.9999556541442871,
      0.9999690651893616,
      0.9999780654907227,
      0.9999773502349854,
      0.9999828934669495,
      0.9999608397483826,
      0.9999665021896362,
      0.9999173283576965,
      0.9997994899749756,
      0.9997438788414001,
      0.9976014494895935,
      0.9857086539268494,
      0.9634110331535339,
      0.9676616191864014,
      0.9899812340736389,
      0.9925780296325684,
      0.9985288381576538,
      0.9998959898948669,
      0.9999284148216248,
      0.9999669194221497,
      0.9999669790267944,
      0.9999785423278809,
      0.9999780654907227,
      0.9999783039093018,
      0.999973714351654,
      0.9999518394470215,
      0.9999133348464966,
      0.9998552203178406,
      0.999768853187561,
      0.9997243881225586,
      0.9996787309646606,
      0.9997408390045166,
      0.9999388456344604,
      0.9999368786811829,
      0.9999679327011108,
      0.9999574422836304,
      0.9999411702156067,
      0.9999603629112244,
      0.9999188184738159,
      0.9999363422393799,
      0.9999631643295288,
      0.9999614953994751,
      0.9999751448631287,
      0.9999517202377319,
      0.9999686479568481,
      0.9999467134475708,
      0.9999265670776367,
      0.9999234676361084,
      0.9999434351921082,
      0.9999536275863647,
      0.9999433159828186,
      0.9999387860298157,
      0.9998990893363953,
      0.9999225735664368,
      0.9999641180038452,
      0.9999804496765137,
      0.9999778270721436,
      0.9999847412109375,
      0.999971866607666,
      0.9999735951423645,
      0.99996018409729,
      0.9999619722366333,
      0.9999133348464966,
      0.9996511340141296,
      0.9992470145225525,
      0.9822943806648254,
      0.9607700705528259,
      0.9863578677177429,
      0.9986578226089478,
      0.9997169375419617,
      0.9999236464500427,
      0.999947726726532,
      0.9999613761901855,
      0.9999468922615051,
      0.9999353289604187,
      0.999954342842102,
      0.9999148845672607,
      0.9999703764915466,
      0.9999812841415405,
      0.9999785423278809,
      0.999976396560669,
      0.9999716281890869,
      0.9999755024909973,
      0.9999188780784607
    ],
    [
      0.8303393125534058,
      0.896619439125061,
      0.9004613757133484,
      0.8969345092773438,
      0.9127672910690308,
      0.906264066696167,
      0.9065439105033875,
      0.9214333891868591,
      0.9199559688568115,
      0.9032126069068909,
      0.912240743637085,
      0.9304566979408264,
      0.9077855348587036,
      0.8908457159996033,
      0.9081206321716309,
      0.9061115980148315,
      0.8707558512687683,
      0.8704856634140015,
      0.9015302658081055,
      0.8762266635894775,
      0.8728102445602417,
      0.903638482093811,
      0.9134059548377991,
      0.9200222492218018,
      0.9075158834457397,
      0.9070492386817932,
      0.9140629172325134,
      0.9226564168930054,
      0.9100812673568726,
      0.903216540813446,
      0.929524838924408,
      0.9441471695899963,
      0.9396478533744812,
      0.9265961050987244,
      0.9491901397705078,
      0.932243824005127,
      0.8947117328643799,
      0.9088062644004822,
      0.9198367595672607,
      0.89003586769104,
      0.882365345954895,
      0.9020637273788452,
      0.8985297083854675,
      0.8920596241950989,
      0.9001222252845764,
      0.8978866934776306,
      0.9026811122894287,
      0.9100782871246338,
      0.9115335941314697,
      0.9023153185844421,
      0.9112939238548279,
      0.9090114831924438,
      0.9026529788970947,
      0.8948830366134644,
      0.8946653604507446,
      0.8976793885231018,
      0.8786037564277649,
      0.8676530718803406,
      0.8468129634857178,
      0.9997998476028442,
      0.9999411702156067,
      0.9999501705169678,
      0.9999852776527405,
      0.9999796152114868,
      0.9999849796295166,
      0.9999657869338989,
      0.9999107122421265,
      0.99941486120224,
      0.9916499257087708,
      0.9835131764411926,
      0.9948911666870117,
      0.9896436929702759,
      0.9767582416534424,
      0.9709849953651428,
      0.9793919324874878,
      0.9909747242927551,
      0.9990971684455872,
      0.9999110698699951,
      0.9999741911888123,
      0.9999867081642151,
      0.9999751448631287,
      0.9999669194221497,
      0.9999406337738037,
      0.9998913407325745,
      0.9997735023498535,
      0.9998125433921814,
      0.9998622536659241,
      0.9998340606689453,
      0.9998600482940674,
      0.9999552369117737,
      0.9999414682388306,
      0.9999560117721558,
      0.9999553561210632,
      0.9999714493751526,
      0.9999617338180542,
      0.9998874664306641,
      0.9984941482543945,
      0.9898492097854614,
      0.9733588695526123,
      0.9706786274909973,
      0.9468808770179749,
      0.9468357563018799,
      0.9714144468307495,
      0.9845202565193176,
      0.9978576302528381,
      0.9990761876106262,
      0.9998915195465088,
      0.99993896484375,
      0.9999227523803711,
      0.9999346733093262,
      0.9998494982719421,
      0.9997586011886597,
      0.9998239874839783,
      0.999935507774353,
      0.9999719858169556,
      0.9999651908874512,
      0.9998970031738281,
      0.9961186647415161,
      0.9833977818489075,
      0.9701328873634338,
      0.9657255411148071,
      0.9748433828353882,
      0.9635857343673706,
      0.9731820225715637,
      0.9497917890548706,
      0.960300624370575,
      0.994107186794281,
      0.9980136156082153,
      0.9998512268066406,
      0.9999486804008484,
      0.9999688267707825,
      0.9999740123748779,
      0.999968945980072,
      0.9999377727508545,
      0.999801754951477,
      0.9998265504837036,
      0.9998282194137573,
      0.9999045729637146,
      0.999925434589386,
      0.9999389052391052,
      0.9999523162841797,
      0.9999018311500549,
      0.999823272228241,
      0.9998228549957275,
      0.9965763092041016,
      0.99800705909729,
      0.9925728440284729,
      0.9984685778617859,
      0.9999271035194397,
      0.9999097585678101,
      0.9999562501907349,
      0.9999279975891113,
      0.9999313354492188,
      0.9999656677246094,
      0.9999772310256958,
      0.9999589323997498,
      0.9999220967292786,
      0.9999618530273438,
      0.9999599456787109,
      0.9999755024909973,
      0.9999471306800842,
      0.9999443292617798,
      0.9998658299446106,
      0.9998573660850525,
      0.9997589588165283,
      0.9997603297233582,
      0.9998705983161926,
      0.9999369978904724,
      0.9999557137489319,
      0.9999690651893616,
      0.9999781847000122,
      0.9999773502349854,
      0.9999828934669495,
      0.999961256980896,
      0.9999679923057556,
      0.9999198317527771,
      0.999818742275238,
      0.999769926071167,
      0.9978534579277039,
      0.986889123916626,
      0.9667866826057434,
      0.9703707695007324,
      0.9906650185585022,
      0.9932375550270081,
      0.9986750483512878,
      0.9999065399169922,
      0.9999321699142456,
      0.999967634677887,
      0.9999669194221497,
      0.9999786615371704,
      0.9999781847000122,
      0.9999784827232361,
      0.999973714351654,
      0.999951958656311,
      0.9999132752418518,
      0.9998552799224854,
      0.9997684955596924,
      0.9997238516807556,
      0.9996786713600159,
      0.9997413158416748,
      0.9999389052391052,
      0.9999370574951172,
      0.9999681115150452,
      0.9999575018882751,
      0.9999417066574097,
      0.9999608397483826,
      0.9999215006828308,
      0.9999376535415649,
      0.9999634027481079,
      0.9999616146087646,
      0.9999752044677734,
      0.9999518990516663,
      0.9999687075614929,
      0.9999469518661499,
      0.9999265074729919,
      0.9999234676361084,
      0.9999436140060425,
      0.9999536275863647,
      0.9999433755874634,
      0.9999388456344604,
      0.9998990893363953,
      0.9999226331710815,
      0.9999642372131348,
      0.9999805092811584,
      0.9999777674674988,
      0.9999849200248718,
      0.9999719858169556,
      0.9999735355377197,
      0.9999600648880005,
      0.9999630451202393,
      0.9999181628227234,
      0.9996902942657471,
      0.9993142485618591,
      0.984060525894165,
      0.9628012776374817,
      0.9874224066734314,
      0.9987848997116089,
      0.9997428059577942,
      0.9999268651008606,
      0.999946653842926,
      0.9999614357948303,
      0.9999458193778992,
      0.9999351501464844,
      0.9999545216560364,
      0.9999151825904846,
      0.9999706149101257,
      0.9999813437461853,
      0.9999786019325256,
      0.9999765753746033,
      0.9999716877937317,
      0.9999756217002869,
      0.9999189376831055
    ],
    [
      0.8356382250785828,
      0.9030687808990479,
      0.90594083070755,
      0.9012376070022583,
      0.9170833826065063,
      0.9124030470848083,
      0.9118462800979614,
      0.9255738854408264,
      0.9243080019950867,
      0.9101652503013611,
      0.9182372093200684,
      0.9352085590362549,
      0.9152958989143372,
      0.8998492956161499,
      0.9161522388458252,
      0.9152450561523438,
      0.8826838135719299,
      0.8819996118545532,
      0.913134753704071,
      0.8913662433624268,
      0.8869128227233887,
      0.9164899587631226,
      0.9256202578544617,
      0.9319324493408203,
      0.9206303358078003,
      0.9171040058135986,
      0.9239804744720459,
      0.9339305758476257,
      0.9201449155807495,
      0.914300799369812,
      0.937999963760376,
      0.9519903659820557,
      0.9479045867919922,
      0.9359214305877686,
      0.9560190439224243,
      0.9392114877700806,
      0.9053609371185303,
      0.9168308973312378,
      0.9265537261962891,
      0.8982751369476318,
      0.8924266695976257,
      0.9090169072151184,
      0.9054166078567505,
      0.8993953466415405,
      0.9065659046173096,
      0.9034013748168945,
      0.9090074300765991,
      0.9163827300071716,
      0.9165564775466919,
      0.908574640750885,
      0.9166408181190491,
      0.9146103858947754,
      0.9082381725311279,
      0.9012517333030701,
      0.9003719091415405,
      0.9025713205337524,
      0.8842836618423462,
      0.8744250535964966,
      0.8518081903457642,
      0.999801516532898,
      0.9999415278434753,
      0.9999505877494812,
      0.99998539686203,
      0.9999797940254211,
      0.9999853372573853,
      0.999967098236084,
      0.9999164342880249,
      0.9994484186172485,
      0.9921797513961792,
      0.9844783544540405,
      0.9951667785644531,
      0.9900938272476196,
      0.977979302406311,
      0.9727447032928467,
      0.9805777072906494,
      0.9916111826896667,
      0.9992039799690247,
      0.9999170303344727,
      0.9999750256538391,
      0.999987006187439,
      0.9999753832817078,
      0.999967098236084,
      0.9999410510063171,
      0.9998917579650879,
      0.9997740983963013,
      0.9998133182525635,
      0.9998629093170166,
      0.9998351335525513,
      0.9998608231544495,
      0.9999556541442871,
      0.9999419450759888,
      0.9999564290046692,
      0.9999562501907349,
      0.9999722838401794,
      0.9999632835388184,
      0.999893844127655,
      0.9986399412155151,
      0.990548849105835,
      0.975364089012146,
      0.9726478457450867,
      0.950368344783783,
      0.9500160217285156,
      0.9733136296272278,
      0.9855251908302307,
      0.9980002045631409,
      0.9991406202316284,
      0.999896228313446,
      0.9999407529830933,
      0.9999241828918457,
      0.9999354481697083,
      0.999850869178772,
      0.9997605681419373,
      0.9998252391815186,
      0.9999362230300903,
      0.999972403049469,
      0.9999663233757019,
      0.9999030828475952,
      0.9963290095329285,
      0.9843801856040955,
      0.9719293117523193,
      0.9679147601127625,
      0.9764831066131592,
      0.9664865732192993,
      0.9751377105712891,
      0.953681230545044,
      0.9631385803222656,
      0.99454265832901,
      0.9981628656387329,
      0.999859631061554,
      0.9999522566795349,
      0.9999696016311646,
      0.9999741911888123,
      0.9999693036079407,
      0.9999383091926575,
      0.9998023509979248,
      0.9998272657394409,
      0.9998294115066528,
      0.9999057650566101,
      0.9999261498451233,
      0.9999393224716187,
      0.9999529719352722,
      0.9999033808708191,
      0.9998300671577454,
      0.9998326897621155,
      0.9967462420463562,
      0.9981628656387329,
      0.9930382370948792,
      0.9985578656196594,
      0.9999325275421143,
      0.9999170303344727,
      0.9999582171440125,
      0.9999284744262695,
      0.9999322891235352,
      0.9999656677246094,
      0.9999771118164062,
      0.999958872795105,
      0.9999223351478577,
      0.9999621510505676,
      0.99996018409729,
      0.9999756217002869,
      0.9999473690986633,
      0.9999445676803589,
      0.9998658299446106,
      0.9998571872711182,
      0.999758780002594,
      0.9997600317001343,
      0.9998703598976135,
      0.9999370574951172,
      0.9999558329582214,
      0.9999691843986511,
      0.9999783039093018,
      0.9999775290489197,
      0.9999830722808838,
      0.9999614953994751,
      0.9999688267707825,
      0.9999232888221741,
      0.999832808971405,
      0.9997918009757996,
      0.9980214834213257,
      0.9879735708236694,
      0.9696037769317627,
      0.9725461006164551,
      0.9913179874420166,
      0.9936779737472534,
      0.9987527132034302,
      0.9999132752418518,
      0.9999346733093262,
      0.9999681711196899,
      0.9999666810035706,
      0.9999787211418152,
      0.9999783039093018,
      0.9999787211418152,
      0.9999738931655884,
      0.9999522566795349,
      0.9999142289161682,
      0.9998559951782227,
      0.9997690916061401,
      0.9997240304946899,
      0.999678373336792,
      0.9997420310974121,
      0.9999390840530396,
      0.9999371767044067,
      0.9999681115150452,
      0.9999577403068542,
      0.9999420046806335,
      0.9999610185623169,
      0.999924898147583,
      0.9999386072158813,
      0.9999635815620422,
      0.999961793422699,
      0.9999752640724182,
      0.9999521374702454,
      0.999968945980072,
      0.9999470710754395,
      0.9999265074729919,
      0.999923586845398,
      0.9999436736106873,
      0.9999538064002991,
      0.9999436736106873,
      0.9999390244483948,
      0.9998997449874878,
      0.9999231696128845,
      0.9999644160270691,
      0.9999806880950928,
      0.9999781250953674,
      0.9999850392341614,
      0.9999722242355347,
      0.9999734163284302,
      0.9999597072601318,
      0.9999634623527527,
      0.9999213218688965,
      0.9997118711471558,
      0.999363899230957,
      0.9854099750518799,
      0.9643171429634094,
      0.9881559610366821,
      0.9988442063331604,
      0.9997634887695312,
      0.999929666519165,
      0.9999470710754395,
      0.9999616146087646,
      0.9999459385871887,
      0.9999355673789978,
      0.9999545216560364,
      0.9999155402183533,
      0.9999707937240601,
      0.9999815821647644,
      0.9999788403511047,
      0.999976634979248,
      0.9999718070030212,
      0.9999756813049316,
      0.9999191164970398
    ],
    [
      0.8421509265899658,
      0.9093123078346252,
      0.9111266136169434,
      0.9056220054626465,
      0.9209250807762146,
      0.9175174236297607,
      0.9167872071266174,
      0.928987979888916,
      0.9276227355003357,
      0.9158974289894104,
      0.9227839112281799,
      0.938958466053009,
      0.9210731387138367,
      0.9064618349075317,
      0.92244952917099,
      0.9220176935195923,
      0.8930217027664185,
      0.8920056819915771,
      0.9232332706451416,
      0.9041703939437866,
      0.9009685516357422,
      0.9273660778999329,
      0.9372135400772095,
      0.9449247717857361,
      0.9387282133102417,
      0.9265580177307129,
      0.9345778226852417,
      0.9457269906997681,
      0.9312081336975098,
      0.9246207475662231,
      0.9454044103622437,
      0.9608923196792603,
      0.9551772475242615,
      0.9438437223434448,
      0.9628407955169678,
      0.9461401104927063,
      0.9141354560852051,
      0.9229697585105896,
      0.9320115447044373,
      0.9052859544754028,
      0.9001267552375793,
      0.9144818186759949,
      0.910568356513977,
      0.9055237770080566,
      0.9116960763931274,
      0.9080010652542114,
      0.9146681427955627,
      0.922041118144989,
      0.9207378625869751,
      0.914469301700592,
      0.9210085272789001,
      0.9196590781211853,
      0.9133578538894653,
      0.9063132405281067,
      0.905663013458252,
      0.9069603681564331,
      0.8896770477294922,
      0.8799464702606201,
      0.8565020561218262,
      0.999802827835083,
      0.9999422430992126,
      0.9999513626098633,
      0.9999858140945435,
      0.9999802112579346,
      0.9999856948852539,
      0.9999678134918213,
      0.9999198317527771,
      0.9994679093360901,
      0.9925959706306458,
      0.985313355922699,
      0.9953917264938354,
      0.9903886318206787,
      0.9789374470710754,
      0.9740992784500122,
      0.9814082384109497,
      0.9920755624771118,
      0.9992730617523193,
      0.9999210834503174,
      0.9999757409095764,
      0.9999871850013733,
      0.9999757409095764,
      0.9999674558639526,
      0.9999417662620544,
      0.9998927712440491,
      0.9997758865356445,
      0.9998137950897217,
      0.9998636841773987,
      0.9998362064361572,
      0.999861478805542,
      0.9999558329582214,
      0.9999421834945679,
      0.9999567866325378,
      0.9999566674232483,
      0.9999728798866272,
      0.9999646544456482,
      0.9999003410339355,
      0.9988036751747131,
      0.9912473559379578,
      0.9771706461906433,
      0.9744308590888977,
      0.9533891081809998,
      0.9528532028198242,
      0.9751162528991699,
      0.9866504073143005,
      0.9982126951217651,
      0.9992307424545288,
      0.999901294708252,
      0.9999425411224365,
      0.9999253153800964,
      0.9999361634254456,
      0.9998519420623779,
      0.999762237071991,
      0.9998264312744141,
      0.9999368190765381,
      0.9999727606773376,
      0.999967098236084,
      0.9999068975448608,
      0.9964510202407837,
      0.9851522445678711,
      0.9733022451400757,
      0.9697760343551636,
      0.977961003780365,
      0.9691595435142517,
      0.9768600463867188,
      0.9575470089912415,
      0.9659196138381958,
      0.9949735403060913,
      0.9982609152793884,
      0.9998682141304016,
      0.9999542832374573,
      0.9999703168869019,
      0.9999745488166809,
      0.9999694228172302,
      0.9999385476112366,
      0.9998024702072144,
      0.9998276233673096,
      0.9998303651809692,
      0.9999068379402161,
      0.9999266862869263,
      0.999940037727356,
      0.9999537467956543,
      0.9999052882194519,
      0.9998359680175781,
      0.999840497970581,
      0.9968138337135315,
      0.9982385635375977,
      0.9933297634124756,
      0.9985361695289612,
      0.9999350905418396,
      0.9999210834503174,
      0.9999595284461975,
      0.999930202960968,
      0.9999332427978516,
      0.9999659061431885,
      0.9999777674674988,
      0.9999591708183289,
      0.9999225735664368,
      0.9999625086784363,
      0.9999605417251587,
      0.9999759197235107,
      0.9999476075172424,
      0.9999446272850037,
      0.9998659491539001,
      0.999857485294342,
      0.9997586011886597,
      0.9997601509094238,
      0.9998704791069031,
      0.999937117099762,
      0.9999561309814453,
      0.9999694228172302,
      0.9999784827232361,
      0.9999777674674988,
      0.9999832510948181,
      0.999961793422699,
      0.9999696612358093,
      0.9999263882637024,
      0.9998454451560974,
      0.9998095035552979,
      0.9982091188430786,
      0.9887885451316833,
      0.9718480706214905,
      0.9744787216186523,
      0.9918063879013062,
      0.9939966797828674,
      0.9987534284591675,
      0.999920129776001,
      0.9999364614486694,
      0.9999686479568481,
      0.9999668598175049,
      0.9999789595603943,
      0.9999784231185913,
      0.99997878074646,
      0.9999740123748779,
      0.9999524354934692,
      0.9999142289161682,
      0.9998559951782227,
      0.9997694492340088,
      0.9997240304946899,
      0.9996792078018188,
      0.9997431635856628,
      0.999939501285553,
      0.9999374151229858,
      0.999968409538269,
      0.9999579787254333,
      0.9999425411224365,
      0.9999614357948303,
      0.9999257326126099,
      0.9999395608901978,
      0.9999637603759766,
      0.9999620318412781,
      0.9999754428863525,
      0.9999523758888245,
      0.9999690651893616,
      0.9999473094940186,
      0.9999263286590576,
      0.9999235272407532,
      0.999943733215332,
      0.9999539852142334,
      0.999943733215332,
      0.9999391436576843,
      0.9998998641967773,
      0.9999232888221741,
      0.9999645948410034,
      0.9999807476997375,
      0.9999783039093018,
      0.9999851584434509,
      0.999972403049469,
      0.9999735355377197,
      0.9999597668647766,
      0.9999642968177795,
      0.9999237060546875,
      0.9997177124023438,
      0.9993739128112793,
      0.9861000776290894,
      0.9655085206031799,
      0.9884679317474365,
      0.998793363571167,
      0.9997683167457581,
      0.9999313950538635,
      0.9999483823776245,
      0.9999620914459229,
      0.999946117401123,
      0.9999356269836426,
      0.9999547600746155,
      0.9999158382415771,
      0.9999709129333496,
      0.9999818205833435,
      0.9999789595603943,
      0.9999768733978271,
      0.9999719858169556,
      0.9999757409095764,
      0.9999192953109741
    ],
    [
      0.8462001085281372,
      0.9152628779411316,
      0.9157371520996094,
      0.9112986922264099,
      0.9249381422996521,
      0.9227209687232971,
      0.9210313558578491,
      0.9320980310440063,
      0.9311455488204956,
      0.920235276222229,
      0.9266172647476196,
      0.9419560432434082,
      0.9260463714599609,
      0.9126880168914795,
      0.9284462928771973,
      0.9289813041687012,
      0.904137134552002,
      0.9030041098594666,
      0.9326621294021606,
      0.9201993942260742,
      0.9144551753997803,
      0.9375454187393188,
      0.9500464797019958,
      0.9568818807601929,
      0.9555444717407227,
      0.9374627470970154,
      0.9452537298202515,
      0.9586516618728638,
      0.9440739750862122,
      0.9347858428955078,
      0.9525633454322815,
      0.9686412811279297,
      0.961704432964325,
      0.9506311416625977,
      0.9679195284843445,
      0.9521294236183167,
      0.9233354330062866,
      0.9290295243263245,
      0.9375952482223511,
      0.9117847084999084,
      0.9079958200454712,
      0.9191408753395081,
      0.9138177633285522,
      0.9107623100280762,
      0.9160312414169312,
      0.9114764332771301,
      0.9191533327102661,
      0.9265207648277283,
      0.9241473078727722,
      0.9196460247039795,
      0.9248194694519043,
      0.9236425161361694,
      0.9174259305000305,
      0.9114662408828735,
      0.910744845867157,
      0.9105374217033386,
      0.8946263194084167,
      0.8850194811820984,
      0.8608378767967224,
      0.9998034834861755,
      0.9999428391456604,
      0.9999517798423767,
      0.9999858736991882,
      0.999980628490448,
      0.9999860525131226,
      0.9999685883522034,
      0.9999256134033203,
      0.9994766116142273,
      0.9928050637245178,
      0.9858942031860352,
      0.9955294132232666,
      0.9905648231506348,
      0.9796309471130371,
      0.9750858545303345,
      0.9819478988647461,
      0.9923558235168457,
      0.9993200898170471,
      0.9999242424964905,
      0.999976396560669,
      0.9999874234199524,
      0.9999760985374451,
      0.9999679327011108,
      0.9999423027038574,
      0.9998932480812073,
      0.9997773170471191,
      0.9998152256011963,
      0.9998646378517151,
      0.9998380541801453,
      0.9998628497123718,
      0.9999563694000244,
      0.9999428391456604,
      0.9999572038650513,
      0.9999572038650513,
      0.9999732971191406,
      0.9999658465385437,
      0.9999051094055176,
      0.99892258644104,
      0.991800844669342,
      0.9785929918289185,
      0.9759255647659302,
      0.956153154373169,
      0.9557390213012695,
      0.9768167734146118,
      0.9876130819320679,
      0.9983511567115784,
      0.9992920160293579,
      0.9999052286148071,
      0.9999433159828186,
      0.9999247789382935,
      0.9999365210533142,
      0.9998533129692078,
      0.9997649788856506,
      0.9998282790184021,
      0.9999377727508545,
      0.9999730587005615,
      0.9999677538871765,
      0.999908983707428,
      0.9965003132820129,
      0.9855581521987915,
      0.9741514921188354,
      0.9710911512374878,
      0.9790400266647339,
      0.9710708260536194,
      0.9780064821243286,
      0.9603767395019531,
      0.968069314956665,
      0.995211124420166,
      0.9983173608779907,
      0.9998737573623657,
      0.9999557733535767,
      0.9999709725379944,
      0.9999748468399048,
      0.9999698996543884,
      0.9999390840530396,
      0.9998034834861755,
      0.9998286366462708,
      0.9998318552970886,
      0.999908447265625,
      0.9999274015426636,
      0.9999403953552246,
      0.999954342842102,
      0.9999062418937683,
      0.9998388290405273,
      0.9998416304588318,
      0.996761679649353,
      0.9982171058654785,
      0.9934285879135132,
      0.9983329176902771,
      0.9999359846115112,
      0.9999228715896606,
      0.9999603629112244,
      0.9999300241470337,
      0.9999334216117859,
      0.9999662041664124,
      0.9999774098396301,
      0.9999595880508423,
      0.9999231696128845,
      0.9999628067016602,
      0.9999610185623169,
      0.9999760985374451,
      0.9999479055404663,
      0.9999449253082275,
      0.9998660683631897,
      0.9998577833175659,
      0.9997589588165283,
      0.9997607469558716,
      0.9998705983161926,
      0.999937117099762,
      0.9999564290046692,
      0.9999697804450989,
      0.9999786019325256,
      0.9999779462814331,
      0.9999834299087524,
      0.9999622702598572,
      0.9999701380729675,
      0.999927818775177,
      0.9998474717140198,
      0.9998095631599426,
      0.9982893466949463,
      0.9892693758010864,
      0.9730884432792664,
      0.9756239056587219,
      0.9916898608207703,
      0.9939775466918945,
      0.9985691905021667,
      0.9999209642410278,
      0.999936044216156,
      0.9999687671661377,
      0.9999669194221497,
      0.9999792575836182,
      0.9999786615371704,
      0.9999789595603943,
      0.9999741315841675,
      0.9999527335166931,
      0.9999153017997742,
      0.9998571872711182,
      0.9997705817222595,
      0.9997250437736511,
      0.9996798634529114,
      0.999744713306427,
      0.999940037727356,
      0.9999377727508545,
      0.9999687671661377,
      0.9999584555625916,
      0.9999433159828186,
      0.9999619126319885,
      0.9999260902404785,
      0.999940037727356,
      0.9999640583992004,
      0.999962568283081,
      0.9999759197235107,
      0.9999528527259827,
      0.9999694228172302,
      0.9999475479125977,
      0.9999262690544128,
      0.9999236464500427,
      0.9999437928199768,
      0.999954104423523,
      0.9999439716339111,
      0.9999392628669739,
      0.9999003410339355,
      0.9999237060546875,
      0.9999648928642273,
      0.9999809265136719,
      0.9999784827232361,
      0.9999852180480957,
      0.9999725818634033,
      0.9999737739562988,
      0.9999597072601318,
      0.9999641180038452,
      0.9999216794967651,
      0.9997034668922424,
      0.9992972016334534,
      0.9858505129814148,
      0.9657231569290161,
      0.9880478382110596,
      0.9985097646713257,
      0.9997693300247192,
      0.9999316334724426,
      0.9999479055404663,
      0.9999620914459229,
      0.9999472498893738,
      0.9999362826347351,
      0.9999549984931946,
      0.9999154806137085,
      0.9999704957008362,
      0.999981701374054,
      0.9999792575836182,
      0.9999770522117615,
      0.9999722838401794,
      0.9999758005142212,
      0.9999193549156189
    ],
    [
      0.8555952906608582,
      0.920807957649231,
      0.9198665022850037,
      0.9161348342895508,
      0.929343044757843,
      0.9277402758598328,
      0.925121545791626,
      0.936135470867157,
      0.9349559545516968,
      0.9245006442070007,
      0.9302778244018555,
      0.9455981254577637,
      0.9309110641479492,
      0.919289767742157,
      0.9341908693313599,
      0.934959352016449,
      0.9135334491729736,
      0.9135370254516602,
      0.9413018226623535,
      0.931999683380127,
      0.9257290363311768,
      0.9465031623840332,
      0.9618025422096252,
      0.9670699238777161,
      0.9665371775627136,
      0.9469509124755859,
      0.9543347358703613,
      0.967280387878418,
      0.9544644355773926,
      0.943486213684082,
      0.9585405588150024,
      0.9734055995941162,
      0.9664632678031921,
      0.956393301486969,
      0.9727423191070557,
      0.9582626819610596,
      0.9316864013671875,
      0.9354537129402161,
      0.9440175294876099,
      0.9191330671310425,
      0.9172230958938599,
      0.9255874752998352,
      0.9171011447906494,
      0.9165325164794922,
      0.9202505946159363,
      0.9156745672225952,
      0.9236901998519897,
      0.9308088421821594,
      0.9275932312011719,
      0.9251296520233154,
      0.9285436272621155,
      0.9270262718200684,
      0.9206082820892334,
      0.916892945766449,
      0.915579080581665,
      0.9137493968009949,
      0.8992388248443604,
      0.8892620801925659,
      0.8656104803085327,
      0.9998053312301636,
      0.9999436140060425,
      0.999952495098114,
      0.9999861121177673,
      0.9999808669090271,
      0.9999858736991882,
      0.9999681115150452,
      0.9999246001243591,
      0.9994560480117798,
      0.9927321672439575,
      0.9862779974937439,
      0.9955828785896301,
      0.9905585646629333,
      0.9799701571464539,
      0.9754652380943298,
      0.9819549918174744,
      0.9923700094223022,
      0.9992963671684265,
      0.9999215602874756,
      0.9999769330024719,
      0.9999874830245972,
      0.9999766945838928,
      0.9999682307243347,
      0.9999428987503052,
      0.9998944401741028,
      0.9997795224189758,
      0.9998164772987366,
      0.9998661279678345,
      0.9998395442962646,
      0.9998640418052673,
      0.9999570250511169,
      0.9999433755874634,
      0.9999575018882751,
      0.9999576210975647,
      0.9999737739562988,
      0.9999670386314392,
      0.9999119639396667,
      0.9990607500076294,
      0.9924885630607605,
      0.9803095459938049,
      0.9776943325996399,
      0.9592697620391846,
      0.9595498442649841,
      0.9787197113037109,
      0.9887908697128296,
      0.998574435710907,
      0.9993743896484375,
      0.9999094605445862,
      0.9999457001686096,
      0.9999248385429382,
      0.9999368190765381,
      0.9998541474342346,
      0.9997669458389282,
      0.9998299479484558,
      0.9999384880065918,
      0.9999733567237854,
      0.9999682903289795,
      0.9999104142189026,
      0.9964882135391235,
      0.9859597086906433,
      0.9750056862831116,
      0.9725095629692078,
      0.9801164269447327,
      0.9727578163146973,
      0.9790576100349426,
      0.96334308385849,
      0.9703582525253296,
      0.9954951405525208,
      0.9984521865844727,
      0.9998828768730164,
      0.9999579787254333,
      0.9999716281890869,
      0.9999750256538391,
      0.9999699592590332,
      0.9999394416809082,
      0.9998037815093994,
      0.9998289346694946,
      0.9998330473899841,
      0.9999095797538757,
      0.9999279975891113,
      0.9999412298202515,
      0.9999551177024841,
      0.9999087452888489,
      0.9998460412025452,
      0.9998481869697571,
      0.996568500995636,
      0.9981279969215393,
      0.9931846261024475,
      0.9979128241539001,
      0.9999293684959412,
      0.9998615384101868,
      0.9999574422836304,
      0.9999275803565979,
      0.9999338388442993,
      0.9999662041664124,
      0.9999773502349854,
      0.9999597072601318,
      0.9999240636825562,
      0.9999633431434631,
      0.9999614953994751,
      0.9999762773513794,
      0.999948263168335,
      0.999945342540741,
      0.9998663663864136,
      0.9998578429222107,
      0.9997588396072388,
      0.9997616410255432,
      0.999870777130127,
      0.9999373555183411,
      0.9999566078186035,
      0.9999698400497437,
      0.9999789595603943,
      0.9999783039093018,
      0.9999834299087524,
      0.9999629259109497,
      0.9999706149101257,
      0.9999292492866516,
      0.9998481869697571,
      0.999811589717865,
      0.9982984066009521,
      0.9897640347480774,
      0.9738200306892395,
      0.9765266180038452,
      0.9911800026893616,
      0.9936991930007935,
      0.9982214570045471,
      0.9999209642410278,
      0.9999351501464844,
      0.9999688863754272,
      0.9999671578407288,
      0.999979555606842,
      0.9999788999557495,
      0.9999791383743286,
      0.999974250793457,
      0.9999527335166931,
      0.999915361404419,
      0.9998577833175659,
      0.9997709393501282,
      0.9997259378433228,
      0.9996820688247681,
      0.9997471570968628,
      0.9999406933784485,
      0.9999383091926575,
      0.9999692440032959,
      0.9999591708183289,
      0.999944269657135,
      0.9999624490737915,
      0.9999261498451233,
      0.9999408721923828,
      0.9999643564224243,
      0.9999630451202393,
      0.9999762177467346,
      0.9999533295631409,
      0.9999697208404541,
      0.999947726726532,
      0.9999263286590576,
      0.9999234676361084,
      0.9999439716339111,
      0.9999542236328125,
      0.9999440908432007,
      0.9999390840530396,
      0.9999005198478699,
      0.9999236464500427,
      0.9999649524688721,
      0.9999809861183167,
      0.9999786615371704,
      0.9999853372573853,
      0.9999728798866272,
      0.9999738335609436,
      0.9999598264694214,
      0.9999644756317139,
      0.9999182820320129,
      0.9996591806411743,
      0.9991507530212402,
      0.9855039119720459,
      0.9667150378227234,
      0.9875129461288452,
      0.9979068040847778,
      0.9997541904449463,
      0.9999294281005859,
      0.9999474883079529,
      0.999961793422699,
      0.9999476671218872,
      0.9999366998672485,
      0.9999554753303528,
      0.9999160766601562,
      0.9999706745147705,
      0.9999819993972778,
      0.9999794363975525,
      0.9999772906303406,
      0.9999722838401794,
      0.9999757409095764,
      0.9999179244041443
    ],
    [
      0.8725360035896301,
      0.9304529428482056,
      0.9286293387413025,
      0.9256153106689453,
      0.9362235069274902,
      0.9354891777038574,
      0.9332848787307739,
      0.9420161247253418,
      0.9409083724021912,
      0.9335603713989258,
      0.9389252662658691,
      0.952308714389801,
      0.9393200278282166,
      0.931334912776947,
      0.9432647228240967,
      0.9438692331314087,
      0.9272670745849609,
      0.9282581210136414,
      0.9517486095428467,
      0.9445838332176208,
      0.9393042325973511,
      0.957051694393158,
      0.9735504984855652,
      0.9770440459251404,
      0.9756882786750793,
      0.9572704434394836,
      0.9642655253410339,
      0.9746280312538147,
      0.9639056921005249,
      0.9532771706581116,
      0.9656583070755005,
      0.978337287902832,
      0.9713563919067383,
      0.9625838994979858,
      0.9772101640701294,
      0.9647427201271057,
      0.9416926503181458,
      0.9435441493988037,
      0.949069619178772,
      0.9282534122467041,
      0.9305717945098877,
      0.9333945512771606,
      0.9231864213943481,
      0.9270535111427307,
      0.9299902319908142,
      0.924162745475769,
      0.9318264722824097,
      0.9388253688812256,
      0.9345334768295288,
      0.9339633584022522,
      0.9357569217681885,
      0.9337114095687866,
      0.9272828102111816,
      0.9258913993835449,
      0.9237947463989258,
      0.9202263355255127,
      0.9073513746261597,
      0.8981468081474304,
      0.875227153301239,
      0.9998077154159546,
      0.9999446272850037,
      0.9999534487724304,
      0.9999865889549255,
      0.999981164932251,
      0.9999859929084778,
      0.9999681711196899,
      0.9999253749847412,
      0.9994746446609497,
      0.9931747913360596,
      0.9871707558631897,
      0.9956552982330322,
      0.9904239773750305,
      0.9803011417388916,
      0.9763611555099487,
      0.9826771020889282,
      0.9926183223724365,
      0.9992873072624207,
      0.9999224543571472,
      0.9999774098396301,
      0.9999876618385315,
      0.9999769926071167,
      0.9999687075614929,
      0.9999436140060425,
      0.9998959302902222,
      0.9997823238372803,
      0.9998185038566589,
      0.9998679161071777,
      0.9998414516448975,
      0.9998656511306763,
      0.9999578595161438,
      0.9999439716339111,
      0.999958336353302,
      0.9999583959579468,
      0.9999746084213257,
      0.9999692440032959,
      0.999923050403595,
      0.9992831945419312,
      0.9935755729675293,
      0.9832017421722412,
      0.9806421995162964,
      0.9641097784042358,
      0.9642524719238281,
      0.9818376302719116,
      0.9906349182128906,
      0.9988934397697449,
      0.9995042085647583,
      0.9999160170555115,
      0.9999477863311768,
      0.9999264478683472,
      0.9999380707740784,
      0.9998566508293152,
      0.9997701644897461,
      0.9998329877853394,
      0.9999397993087769,
      0.9999738931655884,
      0.9999692440032959,
      0.9999144077301025,
      0.996608316898346,
      0.9870300889015198,
      0.976958692073822,
      0.9754272699356079,
      0.9820019602775574,
      0.9755198955535889,
      0.9809074997901917,
      0.967144250869751,
      0.9734675884246826,
      0.9960464835166931,
      0.9987198114395142,
      0.9998969435691833,
      0.9999611973762512,
      0.9999727010726929,
      0.9999755024909973,
      0.9999703764915466,
      0.9999400973320007,
      0.999805212020874,
      0.9998311400413513,
      0.9998354315757751,
      0.9999120235443115,
      0.9999294281005859,
      0.9999409317970276,
      0.999956488609314,
      0.9999116659164429,
      0.9998529553413391,
      0.9998551607131958,
      0.996687650680542,
      0.998140811920166,
      0.993295431137085,
      0.9977996349334717,
      0.9999303817749023,
      0.9998624324798584,
      0.9999581575393677,
      0.9999274611473083,
      0.9999342560768127,
      0.9999662637710571,
      0.9999775290489197,
      0.999959409236908,
      0.9999248385429382,
      0.9999638199806213,
      0.9999620914459229,
      0.9999764561653137,
      0.9999484419822693,
      0.9999457597732544,
      0.9998666048049927,
      0.9998582005500793,
      0.9997596144676208,
      0.9997628927230835,
      0.9998713135719299,
      0.9999375343322754,
      0.9999569654464722,
      0.9999701976776123,
      0.9999791979789734,
      0.9999786019325256,
      0.9999836087226868,
      0.9999635815620422,
      0.9999712109565735,
      0.9999310374259949,
      0.9998505711555481,
      0.9998167753219604,
      0.9982971549034119,
      0.990409791469574,
      0.9756182432174683,
      0.9780559539794922,
      0.990960419178009,
      0.99343341588974,
      0.9978206753730774,
      0.9999204874038696,
      0.9999349117279053,
      0.9999690055847168,
      0.9999673962593079,
      0.9999798536300659,
      0.9999790191650391,
      0.9999792575836182,
      0.9999743700027466,
      0.9999533295631409,
      0.9999162554740906,
      0.9998587369918823,
      0.9997721910476685,
      0.9997273087501526,
      0.999682605266571,
      0.9997487664222717,
      0.9999409317970276,
      0.9999387264251709,
      0.9999695420265198,
      0.9999597668647766,
      0.9999465346336365,
      0.9999628067016602,
      0.9999278783798218,
      0.9999416470527649,
      0.9999648928642273,
      0.9999638199806213,
      0.999976634979248,
      0.9999537467956543,
      0.9999699592590332,
      0.9999480843544006,
      0.9999263286590576,
      0.999923825263977,
      0.9999443292617798,
      0.9999544620513916,
      0.9999445080757141,
      0.9999392628669739,
      0.9999012351036072,
      0.9999241828918457,
      0.9999651312828064,
      0.9999811053276062,
      0.9999786615371704,
      0.9999855756759644,
      0.999972939491272,
      0.9999740123748779,
      0.9999578595161438,
      0.9999645948410034,
      0.9999144077301025,
      0.9996232390403748,
      0.9988952875137329,
      0.9849246144294739,
      0.968394935131073,
      0.9877046346664429,
      0.9974650740623474,
      0.9997533559799194,
      0.9999297857284546,
      0.9999468326568604,
      0.9999613165855408,
      0.9999449253082275,
      0.9999363422393799,
      0.9999552965164185,
      0.9999160766601562,
      0.9999706745147705,
      0.9999819993972778,
      0.9999796152114868,
      0.9999774098396301,
      0.9999725222587585,
      0.9999756813049316,
      0.99991774559021
    ],
    [
      0.8937488794326782,
      0.9413065910339355,
      0.9405308961868286,
      0.9391839504241943,
      0.9459495544433594,
      0.9460421800613403,
      0.9454503655433655,
      0.9514515399932861,
      0.9501891136169434,
      0.9468468427658081,
      0.9517614245414734,
      0.9615930318832397,
      0.9513193368911743,
      0.9465413689613342,
      0.954938530921936,
      0.9561624526977539,
      0.9441798329353333,
      0.9462466239929199,
      0.9630014896392822,
      0.9575777649879456,
      0.9540640711784363,
      0.969593346118927,
      0.9829723834991455,
      0.9845512509346008,
      0.983258843421936,
      0.9669436812400818,
      0.9739134311676025,
      0.9812292456626892,
      0.9730241298675537,
      0.963742196559906,
      0.9733864068984985,
      0.9833872318267822,
      0.97661292552948,
      0.9695736765861511,
      0.9822834134101868,
      0.9714144468307495,
      0.9541730880737305,
      0.9548974633216858,
      0.95732581615448,
      0.9421455264091492,
      0.9467066526412964,
      0.945026159286499,
      0.9363996386528015,
      0.9430784583091736,
      0.9438548684120178,
      0.9392555952072144,
      0.9457764625549316,
      0.9510025978088379,
      0.9450546503067017,
      0.9461560249328613,
      0.9466683864593506,
      0.9439359903335571,
      0.9374047517776489,
      0.937690258026123,
      0.9359123110771179,
      0.930587887763977,
      0.9197008609771729,
      0.9129226207733154,
      0.8868542313575745,
      0.9998098611831665,
      0.999945878982544,
      0.9999544620513916,
      0.9999868869781494,
      0.9999814033508301,
      0.9999863505363464,
      0.9999682903289795,
      0.9999314546585083,
      0.9995399713516235,
      0.9942269921302795,
      0.9887079000473022,
      0.9959632754325867,
      0.9908366203308105,
      0.9821190237998962,
      0.97847980260849,
      0.9843752980232239,
      0.9933997392654419,
      0.9993743896484375,
      0.9999266266822815,
      0.9999778866767883,
      0.9999879598617554,
      0.9999772906303406,
      0.9999690651893616,
      0.9999442100524902,
      0.9998970627784729,
      0.999785304069519,
      0.99982088804245,
      0.9998698234558105,
      0.9998427033424377,
      0.9998667240142822,
      0.9999585747718811,
      0.999944806098938,
      0.9999589920043945,
      0.9999592304229736,
      0.9999752044677734,
      0.9999714493751526,
      0.9999338388442993,
      0.9994800686836243,
      0.9950801134109497,
      0.9870301485061646,
      0.9842700958251953,
      0.9702309370040894,
      0.970504105091095,
      0.9853485822677612,
      0.9925280809402466,
      0.9991880059242249,
      0.9996153116226196,
      0.9999229311943054,
      0.9999495148658752,
      0.9999277591705322,
      0.9999389052391052,
      0.9998583197593689,
      0.9997722506523132,
      0.999835193157196,
      0.9999406933784485,
      0.9999737739562988,
      0.9999701976776123,
      0.9999173879623413,
      0.9969092011451721,
      0.9886457920074463,
      0.9797214269638062,
      0.9795513153076172,
      0.9846501350402832,
      0.9792451858520508,
      0.9838880896568298,
      0.973395586013794,
      0.9783201813697815,
      0.9967695474624634,
      0.9990594387054443,
      0.9999130964279175,
      0.9999637007713318,
      0.9999738335609436,
      0.9999759793281555,
      0.9999709129333496,
      0.999940812587738,
      0.9998058080673218,
      0.9998329877853394,
      0.9998378753662109,
      0.9999135732650757,
      0.9999305009841919,
      0.9999422430992126,
      0.9999579787254333,
      0.9999159574508667,
      0.9998688101768494,
      0.9998660087585449,
      0.9970100522041321,
      0.9983565211296082,
      0.9940663576126099,
      0.9980430006980896,
      0.9999358654022217,
      0.9998791813850403,
      0.9999601244926453,
      0.9999290108680725,
      0.9999361634254456,
      0.9999662637710571,
      0.9999773502349854,
      0.9999598860740662,
      0.9999256134033203,
      0.9999640583992004,
      0.999962329864502,
      0.999976634979248,
      0.9999489188194275,
      0.999945878982544,
      0.9998669028282166,
      0.9998583793640137,
      0.999760627746582,
      0.999764084815979,
      0.9998717904090881,
      0.9999374747276306,
      0.9999572038650513,
      0.9999703764915466,
      0.9999793767929077,
      0.99997878074646,
      0.9999837875366211,
      0.9999639987945557,
      0.9999719858169556,
      0.9999326467514038,
      0.9998536109924316,
      0.9998199343681335,
      0.997981607913971,
      0.9911167621612549,
      0.9791460037231445,
      0.9808689951896667,
      0.9917320609092712,
      0.993696928024292,
      0.9977286458015442,
      0.9999234676361084,
      0.9999350309371948,
      0.9999692440032959,
      0.9999675154685974,
      0.9999800324440002,
      0.9999792575836182,
      0.9999794363975525,
      0.9999744892120361,
      0.9999533295631409,
      0.9999162554740906,
      0.9998589754104614,
      0.9997727274894714,
      0.9997285008430481,
      0.9996845722198486,
      0.9997506737709045,
      0.9999412298202515,
      0.99993896484375,
      0.9999698400497437,
      0.9999600648880005,
      0.999947190284729,
      0.9999628067016602,
      0.9999280571937561,
      0.9999417066574097,
      0.9999650716781616,
      0.9999642372131348,
      0.9999767541885376,
      0.999954104423523,
      0.9999703168869019,
      0.9999483823776245,
      0.9999263286590576,
      0.9999238848686218,
      0.9999445080757141,
      0.9999545216560364,
      0.999944806098938,
      0.9999396204948425,
      0.9999021887779236,
      0.9999250173568726,
      0.9999654293060303,
      0.999981164932251,
      0.9999789595603943,
      0.9999856948852539,
      0.999972939491272,
      0.9999738335609436,
      0.9999576807022095,
      0.9999645352363586,
      0.9999144077301025,
      0.9995883107185364,
      0.9987016320228577,
      0.9857314229011536,
      0.972618818283081,
      0.9891150593757629,
      0.9975683689117432,
      0.9997634291648865,
      0.999931275844574,
      0.9999464750289917,
      0.9999609589576721,
      0.9999446868896484,
      0.9999358654022217,
      0.9999551177024841,
      0.9999158382415771,
      0.999970555305481,
      0.9999820590019226,
      0.9999797344207764,
      0.9999775886535645,
      0.9999725818634033,
      0.9999758005142212,
      0.9999174475669861
    ],
    [
      0.9171563982963562,
      0.9541481137275696,
      0.9536133408546448,
      0.9542347192764282,
      0.9583888053894043,
      0.9590257406234741,
      0.9589958786964417,
      0.9643939733505249,
      0.9636787176132202,
      0.961884617805481,
      0.9655958414077759,
      0.9729505777359009,
      0.9656137228012085,
      0.9626588225364685,
      0.9695055484771729,
      0.9713791608810425,
      0.9626030921936035,
      0.9643615484237671,
      0.9748997688293457,
      0.9719265699386597,
      0.9684610366821289,
      0.9794953465461731,
      0.9899663329124451,
      0.9897535443305969,
      0.9890698790550232,
      0.9769476652145386,
      0.9819673895835876,
      0.9873615503311157,
      0.9808794260025024,
      0.9742940664291382,
      0.9806360006332397,
      0.9882802963256836,
      0.9819809198379517,
      0.9771562814712524,
      0.9872891902923584,
      0.9781962633132935,
      0.9676828980445862,
      0.968054473400116,
      0.9683628082275391,
      0.9596229195594788,
      0.9619370102882385,
      0.9591112732887268,
      0.954561710357666,
      0.9590682983398438,
      0.9591754674911499,
      0.9558896422386169,
      0.9608557820320129,
      0.9637055397033691,
      0.9585486650466919,
      0.9606131315231323,
      0.9600237011909485,
      0.9566102623939514,
      0.9513244032859802,
      0.952984631061554,
      0.9503646492958069,
      0.9452410936355591,
      0.9365890026092529,
      0.9332083463668823,
      0.9072659611701965,
      0.9998109936714172,
      0.9999465942382812,
      0.9999550580978394,
      0.999987006187439,
      0.999981701374054,
      0.9999866485595703,
      0.9999702572822571,
      0.9999443292617798,
      0.9996618628501892,
      0.9959027171134949,
      0.9914174675941467,
      0.9964672327041626,
      0.9920341968536377,
      0.9851372838020325,
      0.9825351238250732,
      0.9875931739807129,
      0.9949508309364319,
      0.9995400905609131,
      0.9999377727508545,
      0.9999788999557495,
      0.9999882578849792,
      0.9999778270721436,
      0.9999696016311646,
      0.9999449253082275,
      0.9998975396156311,
      0.9997864365577698,
      0.9998219013214111,
      0.9998704791069031,
      0.9998429417610168,
      0.9998669624328613,
      0.999958872795105,
      0.9999450445175171,
      0.9999592900276184,
      0.9999597072601318,
      0.9999757409095764,
      0.999973475933075,
      0.99994295835495,
      0.9996574521064758,
      0.9967699646949768,
      0.991260290145874,
      0.9886230826377869,
      0.9777140021324158,
      0.9776520729064941,
      0.989092230796814,
      0.9943232536315918,
      0.9994460940361023,
      0.9997379779815674,
      0.9999310970306396,
      0.9999521970748901,
      0.9999305605888367,
      0.9999403953552246,
      0.9998606443405151,
      0.9997736811637878,
      0.9998372197151184,
      0.9999415874481201,
      0.9999749660491943,
      0.9999718070030212,
      0.9999344944953918,
      0.9975863695144653,
      0.991316556930542,
      0.9841514825820923,
      0.9849609732627869,
      0.9882639050483704,
      0.9842426776885986,
      0.9884823560714722,
      0.9815417528152466,
      0.9847232103347778,
      0.9976096153259277,
      0.999396026134491,
      0.9999286532402039,
      0.9999675750732422,
      0.99997478723526,
      0.9999762177467346,
      0.9999711513519287,
      0.9999415278434753,
      0.9998066425323486,
      0.9998356699943542,
      0.9998405575752258,
      0.9999155402183533,
      0.9999313950538635,
      0.9999438524246216,
      0.9999589920043945,
      0.999920129776001,
      0.9998809099197388,
      0.9998894929885864,
      0.9978259801864624,
      0.9988186359405518,
      0.9956784844398499,
      0.9988921880722046,
      0.9999477863311768,
      0.9999102354049683,
      0.9999631643295288,
      0.9999308586120605,
      0.9999358654022217,
      0.9999648332595825,
      0.9999772906303406,
      0.9999600648880005,
      0.999925971031189,
      0.9999642968177795,
      0.9999624490737915,
      0.9999768733978271,
      0.9999492168426514,
      0.9999460577964783,
      0.9998673796653748,
      0.9998583793640137,
      0.9997605681419373,
      0.999764621257782,
      0.9998718500137329,
      0.9999377131462097,
      0.9999573826789856,
      0.9999706149101257,
      0.9999796152114868,
      0.9999788999557495,
      0.9999839663505554,
      0.999964714050293,
      0.9999733567237854,
      0.999938428401947,
      0.999872624874115,
      0.9998576641082764,
      0.9986478090286255,
      0.9932356476783752,
      0.9851210117340088,
      0.9853495955467224,
      0.9935556650161743,
      0.9950057864189148,
      0.9981257915496826,
      0.9999306797981262,
      0.9999389052391052,
      0.999970018863678,
      0.9999675750732422,
      0.9999801516532898,
      0.9999794363975525,
      0.9999794960021973,
      0.9999745488166809,
      0.9999538064002991,
      0.9999165534973145,
      0.9998592138290405,
      0.9997739195823669,
      0.9997289180755615,
      0.9996841549873352,
      0.9997506737709045,
      0.9999410510063171,
      0.99993896484375,
      0.9999700784683228,
      0.9999604821205139,
      0.9999480843544006,
      0.9999633431434631,
      0.9999297857284546,
      0.9999426007270813,
      0.9999655485153198,
      0.9999644756317139,
      0.9999769330024719,
      0.999954104423523,
      0.9999704360961914,
      0.9999486207962036,
      0.9999264478683472,
      0.9999240636825562,
      0.9999449253082275,
      0.9999550580978394,
      0.9999450445175171,
      0.9999399781227112,
      0.9999030232429504,
      0.9999256730079651,
      0.9999657273292542,
      0.9999814033508301,
      0.9999790787696838,
      0.9999858736991882,
      0.9999731779098511,
      0.9999740123748779,
      0.9999576210975647,
      0.9999653100967407,
      0.9999203681945801,
      0.9996280074119568,
      0.9990068078041077,
      0.9892094135284424,
      0.9796905517578125,
      0.9921227693557739,
      0.9985410571098328,
      0.9997978210449219,
      0.9999339580535889,
      0.9999459981918335,
      0.9999610185623169,
      0.999944269657135,
      0.9999358057975769,
      0.9999550580978394,
      0.9999158382415771,
      0.9999707341194153,
      0.9999821186065674,
      0.9999799728393555,
      0.9999779462814331,
      0.9999728798866272,
      0.9999758005142212,
      0.9999173283576965
    ],
    [
      0.9429699778556824,
      0.9686181545257568,
      0.9664687514305115,
      0.9677553176879883,
      0.9715306162834167,
      0.9728200435638428,
      0.9724020957946777,
      0.9767463803291321,
      0.9770205616950989,
      0.9758762121200562,
      0.9782792925834656,
      0.9831178784370422,
      0.9793812036514282,
      0.9774659872055054,
      0.9814877510070801,
      0.9822706580162048,
      0.9770724773406982,
      0.978674054145813,
      0.9837931990623474,
      0.9818387031555176,
      0.9802034497261047,
      0.9877281785011292,
      0.99394690990448,
      0.9930990934371948,
      0.9925649166107178,
      0.9848646521568298,
      0.9886109828948975,
      0.9918627738952637,
      0.9869673252105713,
      0.9833006858825684,
      0.9870618581771851,
      0.9920001029968262,
      0.9873565435409546,
      0.9847812652587891,
      0.9915157556533813,
      0.984723687171936,
      0.9799418449401855,
      0.9802675247192383,
      0.9795867204666138,
      0.9760595560073853,
      0.9758650064468384,
      0.9740356206893921,
      0.9716082215309143,
      0.9743313789367676,
      0.9740279912948608,
      0.9720195531845093,
      0.9760587215423584,
      0.9769210815429688,
      0.9719875454902649,
      0.9746865034103394,
      0.9744827747344971,
      0.9703789353370667,
      0.9650891423225403,
      0.966754138469696,
      0.9644208550453186,
      0.9598906636238098,
      0.9522949457168579,
      0.9507492184638977,
      0.9263063669204712,
      0.9998118877410889,
      0.9999475479125977,
      0.9999561309814453,
      0.9999873042106628,
      0.9999821186065674,
      0.9999872446060181,
      0.9999735951423645,
      0.9999590516090393,
      0.9997836947441101,
      0.9976199865341187,
      0.994390606880188,
      0.9976227283477783,
      0.9943446516990662,
      0.9888590574264526,
      0.9864993095397949,
      0.9911073446273804,
      0.9966647624969482,
      0.9997093081474304,
      0.9999496936798096,
      0.9999801516532898,
      0.9999884963035583,
      0.9999781250953674,
      0.999970018863678,
      0.9999456405639648,
      0.9998981356620789,
      0.9997884035110474,
      0.9998233914375305,
      0.9998719692230225,
      0.9998443126678467,
      0.9998679161071777,
      0.9999593496322632,
      0.999945342540741,
      0.9999595880508423,
      0.9999602437019348,
      0.9999762177467346,
      0.9999754428863525,
      0.99995356798172,
      0.9997994899749756,
      0.9983111023902893,
      0.9946059584617615,
      0.99249666929245,
      0.9846550822257996,
      0.9841626882553101,
      0.9924998879432678,
      0.9959742426872253,
      0.9996547698974609,
      0.9998348951339722,
      0.9999388456344604,
      0.9999547600746155,
      0.999932587146759,
      0.9999410510063171,
      0.999862015247345,
      0.9997746348381042,
      0.9998384714126587,
      0.9999416470527649,
      0.9999750852584839,
      0.9999732971191406,
      0.9999481439590454,
      0.998344898223877,
      0.9944474697113037,
      0.9888677000999451,
      0.9898609519004822,
      0.9920241832733154,
      0.9892308712005615,
      0.9929547905921936,
      0.9883136749267578,
      0.9908891916275024,
      0.9986713528633118,
      0.9996705651283264,
      0.99994295835495,
      0.9999710917472839,
      0.9999756217002869,
      0.9999765157699585,
      0.9999713897705078,
      0.9999421238899231,
      0.9998070001602173,
      0.9998363852500916,
      0.9998419880867004,
      0.9999163746833801,
      0.9999319314956665,
      0.9999444484710693,
      0.9999595880508423,
      0.9999236464500427,
      0.9998958706855774,
      0.9999127984046936,
      0.9988828897476196,
      0.9994472861289978,
      0.9975889325141907,
      0.9995033144950867,
      0.9999608993530273,
      0.9999401569366455,
      0.9999668002128601,
      0.999933123588562,
      0.9999372363090515,
      0.9999640583992004,
      0.9999772906303406,
      0.99996018409729,
      0.9999262094497681,
      0.9999645948410034,
      0.9999626278877258,
      0.9999769330024719,
      0.9999500513076782,
      0.9999464154243469,
      0.9998676776885986,
      0.9998576641082764,
      0.9997597336769104,
      0.9997652769088745,
      0.9998720288276672,
      0.9999375343322754,
      0.9999575018882751,
      0.9999709129333496,
      0.9999796152114868,
      0.9999788999557495,
      0.9999839067459106,
      0.9999648928642273,
      0.999974250793457,
      0.9999422430992126,
      0.9998883008956909,
      0.9998728632926941,
      0.9990150332450867,
      0.9952830076217651,
      0.9901608824729919,
      0.9899402856826782,
      0.9957852959632874,
      0.996910572052002,
      0.999052882194519,
      0.9999428391456604,
      0.9999442100524902,
      0.9999706149101257,
      0.999967634677887,
      0.9999802708625793,
      0.9999796152114868,
      0.9999796152114868,
      0.9999746084213257,
      0.9999537467956543,
      0.9999164342880249,
      0.9998588562011719,
      0.9997736215591431,
      0.9997295141220093,
      0.9996856451034546,
      0.9997515678405762,
      0.9999412894248962,
      0.9999392032623291,
      0.9999703764915466,
      0.999960720539093,
      0.9999485611915588,
      0.9999635815620422,
      0.999932587146759,
      0.9999435544013977,
      0.9999658465385437,
      0.9999648928642273,
      0.9999769926071167,
      0.9999542236328125,
      0.9999704957008362,
      0.9999487996101379,
      0.9999263882637024,
      0.9999241232872009,
      0.9999450445175171,
      0.9999552369117737,
      0.9999452829360962,
      0.9999401569366455,
      0.9999032616615295,
      0.9999260306358337,
      0.9999659061431885,
      0.9999813437461853,
      0.9999793171882629,
      0.9999859929084778,
      0.999973475933075,
      0.9999741315841675,
      0.9999575018882751,
      0.9999648928642273,
      0.9999261498451233,
      0.9997056722640991,
      0.999409556388855,
      0.9932369589805603,
      0.9874114394187927,
      0.9953339695930481,
      0.9992640614509583,
      0.999833345413208,
      0.9999356865882874,
      0.9999449849128723,
      0.9999608397483826,
      0.9999428987503052,
      0.9999359250068665,
      0.9999551773071289,
      0.9999164938926697,
      0.9999706745147705,
      0.9999822974205017,
      0.9999800324440002,
      0.9999780058860779,
      0.9999730587005615,
      0.9999756813049316,
      0.9999167323112488
    ],
    [
      0.9622529745101929,
      0.9801627397537231,
      0.9779458045959473,
      0.9794574975967407,
      0.982111394405365,
      0.9838425517082214,
      0.9829666614532471,
      0.9848587512969971,
      0.9853590130805969,
      0.9852668046951294,
      0.9861088991165161,
      0.9886512160301208,
      0.9868869781494141,
      0.9860686659812927,
      0.9882428050041199,
      0.9884247183799744,
      0.9865387082099915,
      0.9877800941467285,
      0.9895433187484741,
      0.9882488250732422,
      0.9883570671081543,
      0.9933187365531921,
      0.9961628317832947,
      0.9952131509780884,
      0.9945763945579529,
      0.9905195236206055,
      0.9928991198539734,
      0.994581937789917,
      0.9919136166572571,
      0.9892469644546509,
      0.9912431240081787,
      0.9945613145828247,
      0.9921407699584961,
      0.9913763999938965,
      0.9947242140769958,
      0.990990400314331,
      0.9877045154571533,
      0.9879633188247681,
      0.9869161248207092,
      0.9857468605041504,
      0.9857850074768066,
      0.9847024083137512,
      0.9843996167182922,
      0.9849790930747986,
      0.9850385189056396,
      0.9838008284568787,
      0.9859355688095093,
      0.985708475112915,
      0.9835078716278076,
      0.9852597713470459,
      0.9843797087669373,
      0.9811862111091614,
      0.9780354499816895,
      0.9781199097633362,
      0.9772962331771851,
      0.9734022617340088,
      0.9656825661659241,
      0.9647114872932434,
      0.9440219402313232,
      0.9998130202293396,
      0.9999482035636902,
      0.9999566674232483,
      0.9999875426292419,
      0.9999822974205017,
      0.9999876618385315,
      0.9999755620956421,
      0.999971330165863,
      0.9998691082000732,
      0.9988462328910828,
      0.9971607327461243,
      0.9987286329269409,
      0.9970342516899109,
      0.9927271008491516,
      0.9910309314727783,
      0.9951475262641907,
      0.9984962940216064,
      0.9998466372489929,
      0.9999600052833557,
      0.9999812245368958,
      0.9999889135360718,
      0.9999788999557495,
      0.999970555305481,
      0.9999462962150574,
      0.9998989105224609,
      0.9997905492782593,
      0.9998244047164917,
      0.9998726844787598,
      0.9998453259468079,
      0.9998686909675598,
      0.9999597668647766,
      0.9999455809593201,
      0.9999600052833557,
      0.9999607801437378,
      0.9999763369560242,
      0.9999768137931824,
      0.999960720539093,
      0.9998823404312134,
      0.9992889165878296,
      0.9975440502166748,
      0.9959436058998108,
      0.9899582266807556,
      0.9891089200973511,
      0.9954488277435303,
      0.9979623556137085,
      0.999794602394104,
      0.9998873472213745,
      0.9999430179595947,
      0.9999558925628662,
      0.9999343156814575,
      0.9999415278434753,
      0.9998634457588196,
      0.9997749328613281,
      0.999839723110199,
      0.9999418258666992,
      0.9999755024909973,
      0.9999748468399048,
      0.9999627470970154,
      0.9991873502731323,
      0.9974297285079956,
      0.9939197301864624,
      0.9948703050613403,
      0.9965529441833496,
      0.9943150281906128,
      0.9967523813247681,
      0.992815375328064,
      0.9946856498718262,
      0.9993070363998413,
      0.999826192855835,
      0.9999539852142334,
      0.9999739527702332,
      0.9999762773513794,
      0.9999765753746033,
      0.9999717473983765,
      0.9999426603317261,
      0.9998074769973755,
      0.999836802482605,
      0.9998429417610168,
      0.9999173879623413,
      0.9999324083328247,
      0.9999449849128723,
      0.9999603033065796,
      0.9999265670776367,
      0.9999094605445862,
      0.9999317526817322,
      0.9994857907295227,
      0.9997824430465698,
      0.9989049434661865,
      0.9997543096542358,
      0.9999691843986511,
      0.9999572038650513,
      0.9999686479568481,
      0.9999353289604187,
      0.9999358654022217,
      0.999963104724884,
      0.9999770522117615,
      0.9999603629112244,
      0.9999266266822815,
      0.9999647736549377,
      0.9999626874923706,
      0.999977171421051,
      0.9999502897262573,
      0.9999462366104126,
      0.9998673796653748,
      0.9998567700386047,
      0.9997577667236328,
      0.9997636675834656,
      0.9998713135719299,
      0.9999373555183411,
      0.9999575018882751,
      0.9999710917472839,
      0.9999797940254211,
      0.9999791979789734,
      0.9999841451644897,
      0.9999650120735168,
      0.9999752640724182,
      0.9999465942382812,
      0.9999120831489563,
      0.9999013543128967,
      0.9993721842765808,
      0.9970355033874512,
      0.9938524961471558,
      0.9938547611236572,
      0.9980623722076416,
      0.9986087679862976,
      0.9996814727783203,
      0.9999566674232483,
      0.9999492764472961,
      0.9999711513519287,
      0.9999678134918213,
      0.9999803900718689,
      0.9999797940254211,
      0.9999797940254211,
      0.99997478723526,
      0.9999540448188782,
      0.9999168515205383,
      0.9998588562011719,
      0.9997740387916565,
      0.9997297525405884,
      0.9996851682662964,
      0.9997515678405762,
      0.9999415874481201,
      0.9999395608901978,
      0.9999706745147705,
      0.9999609589576721,
      0.9999487400054932,
      0.9999641180038452,
      0.9999362826347351,
      0.999944269657135,
      0.9999659657478333,
      0.9999650716781616,
      0.9999771118164062,
      0.9999545216560364,
      0.9999706149101257,
      0.9999487996101379,
      0.9999261498451233,
      0.9999238848686218,
      0.9999451041221619,
      0.9999552965164185,
      0.9999452829360962,
      0.999940037727356,
      0.9999033212661743,
      0.9999261498451233,
      0.9999662041664124,
      0.9999814629554749,
      0.999979555606842,
      0.9999862313270569,
      0.9999737739562988,
      0.9999735355377197,
      0.999957263469696,
      0.9999651908874512,
      0.999931275844574,
      0.9998008608818054,
      0.999666154384613,
      0.9959520697593689,
      0.9926936030387878,
      0.9975931644439697,
      0.9996030330657959,
      0.9998608827590942,
      0.9999374151229858,
      0.9999439120292664,
      0.9999603629112244,
      0.9999421834945679,
      0.9999358654022217,
      0.9999552965164185,
      0.9999163150787354,
      0.9999709725379944,
      0.999982476234436,
      0.9999801516532898,
      0.999978244304657,
      0.9999731183052063,
      0.9999756813049316,
      0.9999158978462219
    ],
    [
      0.9741089344024658,
      0.9870300889015198,
      0.9846453070640564,
      0.9855193495750427,
      0.9874846935272217,
      0.9887843728065491,
      0.9880405068397522,
      0.9893364310264587,
      0.9898178577423096,
      0.9895758628845215,
      0.9902536273002625,
      0.9926055669784546,
      0.9919168949127197,
      0.9905130863189697,
      0.9916130900382996,
      0.9916695356369019,
      0.9910182356834412,
      0.9918166399002075,
      0.9931374788284302,
      0.9928187727928162,
      0.9924374222755432,
      0.9958405494689941,
      0.997317373752594,
      0.9964472055435181,
      0.9960224628448486,
      0.9939723610877991,
      0.9952247738838196,
      0.9961284399032593,
      0.9946941137313843,
      0.9928178191184998,
      0.9941168427467346,
      0.9962027668952942,
      0.9950392842292786,
      0.9946671724319458,
      0.9965911507606506,
      0.9943387508392334,
      0.9920789003372192,
      0.9918232560157776,
      0.9913672208786011,
      0.9901902675628662,
      0.9903093576431274,
      0.9896490573883057,
      0.9896768927574158,
      0.9897388219833374,
      0.9900930523872375,
      0.9896340370178223,
      0.9904076457023621,
      0.9899890422821045,
      0.9891717433929443,
      0.9903234839439392,
      0.98931884765625,
      0.9870063662528992,
      0.9861180782318115,
      0.9864943027496338,
      0.9845436215400696,
      0.9826174974441528,
      0.9767599105834961,
      0.9743461608886719,
      0.9555926322937012,
      0.9998148083686829,
      0.9999489784240723,
      0.9999570846557617,
      0.999987781047821,
      0.9999821782112122,
      0.9999878406524658,
      0.9999767541885376,
      0.9999773502349854,
      0.9999105930328369,
      0.9993440508842468,
      0.9986592531204224,
      0.999394416809082,
      0.9985520243644714,
      0.9963707327842712,
      0.9949095845222473,
      0.997567892074585,
      0.9993075728416443,
      0.9999118447303772,
      0.9999660849571228,
      0.9999816417694092,
      0.9999889731407166,
      0.9999790787696838,
      0.9999707341194153,
      0.9999465346336365,
      0.9998999238014221,
      0.9997923374176025,
      0.999825119972229,
      0.9998735785484314,
      0.9998463988304138,
      0.9998695254325867,
      0.9999601244926453,
      0.9999456405639648,
      0.9999600648880005,
      0.9999608397483826,
      0.9999762773513794,
      0.9999777674674988,
      0.9999665021896362,
      0.999927282333374,
      0.9996500015258789,
      0.9989452958106995,
      0.9980627298355103,
      0.9940142631530762,
      0.9926965236663818,
      0.9973627328872681,
      0.9989933371543884,
      0.9998708963394165,
      0.9999170303344727,
      0.9999455213546753,
      0.9999562501907349,
      0.9999352693557739,
      0.9999415278434753,
      0.9998641610145569,
      0.9997747540473938,
      0.999840497970581,
      0.9999417662620544,
      0.9999755620956421,
      0.9999758005142212,
      0.999971330165863,
      0.9995960593223572,
      0.9988489747047424,
      0.9970141649246216,
      0.9976416826248169,
      0.9985139966011047,
      0.9972843527793884,
      0.9985635876655579,
      0.9959685206413269,
      0.9966646432876587,
      0.9996136426925659,
      0.9998984336853027,
      0.9999610781669617,
      0.9999756813049316,
      0.9999765753746033,
      0.9999766945838928,
      0.9999718070030212,
      0.9999426603317261,
      0.9998078346252441,
      0.9998374581336975,
      0.9998440146446228,
      0.9999181032180786,
      0.9999327659606934,
      0.9999452233314514,
      0.9999606609344482,
      0.9999275207519531,
      0.9999172687530518,
      0.9999420046806335,
      0.9997099041938782,
      0.999896764755249,
      0.999501645565033,
      0.9998558163642883,
      0.9999738931655884,
      0.9999655485153198,
      0.9999690651893616,
      0.9999348521232605,
      0.9999310970306396,
      0.9999614357948303,
      0.9999765157699585,
      0.99996018409729,
      0.9999271035194397,
      0.9999649524688721,
      0.9999626874923706,
      0.9999771118164062,
      0.9999505281448364,
      0.999946117401123,
      0.9998674392700195,
      0.999856173992157,
      0.999756395816803,
      0.999763011932373,
      0.9998708963394165,
      0.9999373555183411,
      0.9999577403068542,
      0.9999712109565735,
      0.9999796152114868,
      0.9999793171882629,
      0.9999841451644897,
      0.9999650120735168,
      0.9999756813049316,
      0.9999498724937439,
      0.9999274611473083,
      0.9999169111251831,
      0.99961256980896,
      0.9985427260398865,
      0.9968616962432861,
      0.9968401789665222,
      0.9990627765655518,
      0.999358057975769,
      0.9998313784599304,
      0.9999634623527527,
      0.999952495098114,
      0.9999715089797974,
      0.9999678134918213,
      0.9999803900718689,
      0.9999801516532898,
      0.9999798536300659,
      0.9999748468399048,
      0.9999539852142334,
      0.9999164342880249,
      0.9998581409454346,
      0.9997729063034058,
      0.9997297525405884,
      0.9996858239173889,
      0.9997519254684448,
      0.9999417066574097,
      0.9999396800994873,
      0.9999707937240601,
      0.9999609589576721,
      0.9999483227729797,
      0.9999640583992004,
      0.9999385476112366,
      0.999944806098938,
      0.9999659657478333,
      0.999965250492096,
      0.9999772310256958,
      0.9999545812606812,
      0.9999706745147705,
      0.9999487996101379,
      0.999925971031189,
      0.9999237060546875,
      0.9999451041221619,
      0.9999553561210632,
      0.9999451041221619,
      0.9999397993087769,
      0.9999030828475952,
      0.9999260902404785,
      0.9999661445617676,
      0.9999815225601196,
      0.9999796748161316,
      0.9999863505363464,
      0.9999739527702332,
      0.9999737739562988,
      0.9999571442604065,
      0.999965250492096,
      0.9999344348907471,
      0.9998515248298645,
      0.9997804164886475,
      0.9973908066749573,
      0.9956760406494141,
      0.9989650249481201,
      0.9997576475143433,
      0.9998790621757507,
      0.9999381303787231,
      0.9999426007270813,
      0.9999595880508423,
      0.9999417066574097,
      0.9999358654022217,
      0.9999553561210632,
      0.9999163746833801,
      0.9999709725379944,
      0.9999825358390808,
      0.9999801516532898,
      0.999978244304657,
      0.9999730587005615,
      0.9999756217002869,
      0.9999148845672607
    ],
    [
      0.9824934601783752,
      0.9915467500686646,
      0.98878014087677,
      0.9892030954360962,
      0.9908068180084229,
      0.9919838905334473,
      0.9912472367286682,
      0.9919649958610535,
      0.9926780462265015,
      0.992538332939148,
      0.9934667944908142,
      0.9950748682022095,
      0.9949100017547607,
      0.9938334226608276,
      0.9940567016601562,
      0.9941092133522034,
      0.9936400055885315,
      0.9942039847373962,
      0.9951753616333008,
      0.9952947497367859,
      0.9947463870048523,
      0.9970675706863403,
      0.9979065656661987,
      0.9971281886100769,
      0.9969556331634521,
      0.9960002899169922,
      0.9966083765029907,
      0.9970270991325378,
      0.9962193369865417,
      0.9951409697532654,
      0.9956872463226318,
      0.9970357418060303,
      0.9964599609375,
      0.9962912201881409,
      0.9975535869598389,
      0.9961156845092773,
      0.9947718381881714,
      0.9941650032997131,
      0.9939807057380676,
      0.9927144050598145,
      0.9929132461547852,
      0.992206871509552,
      0.9922573566436768,
      0.9922577738761902,
      0.9926350712776184,
      0.9924606680870056,
      0.9930366277694702,
      0.9926910400390625,
      0.9925110936164856,
      0.9934260249137878,
      0.9923994541168213,
      0.990368127822876,
      0.9900829792022705,
      0.9906318187713623,
      0.9885929226875305,
      0.9874600768089294,
      0.9844423532485962,
      0.9819104671478271,
      0.9643315672874451,
      0.9998160600662231,
      0.9999492764472961,
      0.9999575018882751,
      0.999987781047821,
      0.9999821186065674,
      0.999987781047821,
      0.9999766945838928,
      0.9999790191650391,
      0.999924898147583,
      0.9995916485786438,
      0.999274730682373,
      0.9996595978736877,
      0.9991727471351624,
      0.9980422258377075,
      0.9968623518943787,
      0.998755156993866,
      0.999647319316864,
      0.9999394416809082,
      0.9999685287475586,
      0.9999815821647644,
      0.9999887347221375,
      0.9999789595603943,
      0.9999709129333496,
      0.999946653842926,
      0.999900221824646,
      0.9997928142547607,
      0.9998253583908081,
      0.9998738169670105,
      0.9998466372489929,
      0.9998696446418762,
      0.99996018409729,
      0.9999455213546753,
      0.9999598860740662,
      0.9999606609344482,
      0.9999759793281555,
      0.9999777674674988,
      0.9999698996543884,
      0.9999476671218872,
      0.9997857809066772,
      0.9995298385620117,
      0.9989393353462219,
      0.9964336156845093,
      0.9951350092887878,
      0.9986130595207214,
      0.9994263052940369,
      0.9999069571495056,
      0.9999351501464844,
      0.9999465942382812,
      0.9999561905860901,
      0.9999362826347351,
      0.9999416470527649,
      0.9998647570610046,
      0.9997745752334595,
      0.9998405575752258,
      0.9999416470527649,
      0.9999754428863525,
      0.9999760389328003,
      0.9999750256538391,
      0.9997566342353821,
      0.999462902545929,
      0.9983859062194824,
      0.9987397193908691,
      0.9991958737373352,
      0.9985500574111938,
      0.999270498752594,
      0.9975986480712891,
      0.9978090524673462,
      0.9997394680976868,
      0.9999275207519531,
      0.9999642372131348,
      0.9999762177467346,
      0.999976396560669,
      0.999976396560669,
      0.9999719262123108,
      0.9999427795410156,
      0.9998078942298889,
      0.9998375773429871,
      0.9998442530632019,
      0.999918520450592,
      0.9999328255653381,
      0.9999451041221619,
      0.9999605417251587,
      0.9999274611473083,
      0.9999208450317383,
      0.9999468922615051,
      0.9998027682304382,
      0.9999375939369202,
      0.999781608581543,
      0.9998972415924072,
      0.9999759793281555,
      0.9999691247940063,
      0.9999685287475586,
      0.999934732913971,
      0.9999356269836426,
      0.9999608993530273,
      0.9999762773513794,
      0.9999598860740662,
      0.9999271035194397,
      0.9999649524688721,
      0.9999628067016602,
      0.9999772906303406,
      0.9999505281448364,
      0.9999459981918335,
      0.9998669028282166,
      0.9998553991317749,
      0.9997548460960388,
      0.999761700630188,
      0.9998701214790344,
      0.9999371767044067,
      0.999957799911499,
      0.999971330165863,
      0.9999796152114868,
      0.9999794363975525,
      0.9999842047691345,
      0.9999648332595825,
      0.9999759793281555,
      0.9999525547027588,
      0.9999387264251709,
      0.9999279975891113,
      0.999732255935669,
      0.9993244409561157,
      0.9982631802558899,
      0.9982522130012512,
      0.9994801878929138,
      0.999669075012207,
      0.9998944401741028,
      0.9999667406082153,
      0.9999538064002991,
      0.9999714493751526,
      0.9999678730964661,
      0.9999805688858032,
      0.999980092048645,
      0.9999799728393555,
      0.9999747276306152,
      0.999954104423523,
      0.9999164342880249,
      0.9998580813407898,
      0.9997732043266296,
      0.9997299909591675,
      0.9996852874755859,
      0.9997514486312866,
      0.9999416470527649,
      0.9999399185180664,
      0.9999710917472839,
      0.9999613761901855,
      0.9999492168426514,
      0.9999640583992004,
      0.999938428401947,
      0.9999443292617798,
      0.9999656081199646,
      0.999965250492096,
      0.9999772310256958,
      0.9999545812606812,
      0.9999707937240601,
      0.9999487996101379,
      0.9999257922172546,
      0.9999232292175293,
      0.9999449253082275,
      0.999955415725708,
      0.9999451041221619,
      0.9999396204948425,
      0.9999028444290161,
      0.9999260902404785,
      0.9999662041664124,
      0.9999814629554749,
      0.9999796748161316,
      0.9999863505363464,
      0.9999741315841675,
      0.9999738335609436,
      0.9999566674232483,
      0.9999644756317139,
      0.9999353885650635,
      0.999879777431488,
      0.9998378157615662,
      0.9987878799438477,
      0.99776291847229,
      0.999589741230011,
      0.9998301267623901,
      0.9998894929885864,
      0.9999381303787231,
      0.9999416470527649,
      0.9999589920043945,
      0.9999417066574097,
      0.9999362230300903,
      0.999955415725708,
      0.9999162554740906,
      0.9999710917472839,
      0.9999825954437256,
      0.9999802112579346,
      0.9999783635139465,
      0.9999730587005615,
      0.9999755024909973,
      0.9999141693115234
    ]
  ],
  "rfd_device": "NVIDIA A30",
  "rfd_time": 79,
  "rfd_con_ref_pdb_idx": [],
  "rfd_con_hal_pdb_idx": [],
  "rfd_con_ref_idx0": [],
  "rfd_con_hal_idx0": [],
  "rfd_complex_con_ref_pdb_idx": "[('B', 17), ('B', 18), ('B', 19), ('B', 20), ('B', 21), ('B', 22), ('B', 23), ('B', 24), ('B', 25), ('B', 26), ('B', 27), ('B', 28), ('B', 29), ('B', 30), ('B', 31), ('B', 32), ('B', 33), ('B', 34), ('B', 35), ('B', 36), ('B', 37), ('B', 38), ('B', 39), ('B', 40), ('B', 41), ('B', 42), ('B', 43), ('B', 44), ('B', 45), ('B', 46), ('B', 47), ('B', 48), ('B', 49), ('B', 50), ('B', 51), ('B', 52), ('B', 53), ('B', 54), ('B', 55), ('B', 56), ('B', 57), ('B', 58), ('B', 59), ('B', 60), ('B', 61), ('B', 62), ('B', 63), ('B', 64), ('B', 65), ('B', 66), ('B', 67), ('B', 68), ('B', 69), ('B', 70), ('B', 71), ('B', 72), ('B', 73), ('B', 74), ('B', 75), ('B', 76), ('B', 77), ('B', 78), ('B', 79), ('B', 80), ('B', 81), ('B', 82), ('B', 83), ('B', 84), ('B', 85), ('B', 86), ('B', 87), ('B', 88), ('B', 89), ('B', 90), ('B', 91), ('B', 92), ('B', 93), ('B', 94), ('B', 95), ('B', 96), ('B', 97), ('B', 98), ('B', 99), ('B', 100), ('B', 101), ('B', 102), ('B', 103), ('B', 104), ('B', 105), ('B', 106), ('B', 107), ('B', 108), ('B', 109), ('B', 110), ('B', 111), ('B', 112), ('B', 113), ('B', 114), ('B', 115), ('B', 116), ('B', 117), ('B', 118), ('B', 119), ('B', 120), ('B', 121), ('B', 122), ('B', 123), ('B', 124), ('B', 125), ('B', 126), ('B', 127), ('B', 128), ('B', 129), ('B', 130), ('B', 131), ('B', 132), ('B', 133), ('B', 134), ('B', 135), ('B', 136), ('B', 137), ('B', 138), ('B', 139), ('B', 140), ('B', 141), ('B', 142), ('B', 143), ('B', 144), ('B', 145), ('B', 146), ('B', 147), ('B', 148), ('B', 149), ('B', 150), ('B', 151), ('B', 152), ('B', 153), ('B', 154), ('B', 155), ('B', 156), ('B', 157), ('B', 158), ('B', 159), ('B', 160), ('B', 161), ('B', 162), ('B', 163), ('B', 164), ('B', 165), ('B', 166), ('B', 167), ('B', 168), ('B', 169), ('B', 170), ('B', 171), ('B', 172), ('B', 173), ('B', 174), ('B', 175), ('B', 176), ('B', 177), ('B', 178), ('B', 179), ('B', 180), ('B', 181), ('B', 182), ('B', 183), ('B', 184), ('B', 185), ('B', 186), ('B', 187), ('B', 188), ('B', 189), ('B', 190), ('B', 191), ('B', 192), ('B', 193), ('B', 194), ('B', 195), ('B', 196), ('B', 197), ('B', 198), ('B', 199), ('B', 200), ('B', 201), ('B', 202), ('B', 203), ('B', 204), ('B', 205), ('B', 206), ('B', 207), ('B', 208), ('B', 209)]",
  "rfd_complex_con_hal_pdb_idx": "[('B', 60), ('B', 61), ('B', 62), ('B', 63), ('B', 64), ('B', 65), ('B', 66), ('B', 67), ('B', 68), ('B', 69), ('B', 70), ('B', 71), ('B', 72), ('B', 73), ('B', 74), ('B', 75), ('B', 76), ('B', 77), ('B', 78), ('B', 79), ('B', 80), ('B', 81), ('B', 82), ('B', 83), ('B', 84), ('B', 85), ('B', 86), ('B', 87), ('B', 88), ('B', 89), ('B', 90), ('B', 91), ('B', 92), ('B', 93), ('B', 94), ('B', 95), ('B', 96), ('B', 97), ('B', 98), ('B', 99), ('B', 100), ('B', 101), ('B', 102), ('B', 103), ('B', 104), ('B', 105), ('B', 106), ('B', 107), ('B', 108), ('B', 109), ('B', 110), ('B', 111), ('B', 112), ('B', 113), ('B', 114), ('B', 115), ('B', 116), ('B', 117), ('B', 118), ('B', 119), ('B', 120), ('B', 121), ('B', 122), ('B', 123), ('B', 124), ('B', 125), ('B', 126), ('B', 127), ('B', 128), ('B', 129), ('B', 130), ('B', 131), ('B', 132), ('B', 133), ('B', 134), ('B', 135), ('B', 136), ('B', 137), ('B', 138), ('B', 139), ('B', 140), ('B', 141), ('B', 142), ('B', 143), ('B', 144), ('B', 145), ('B', 146), ('B', 147), ('B', 148), ('B', 149), ('B', 150), ('B', 151), ('B', 152), ('B', 153), ('B', 154), ('B', 155), ('B', 156), ('B', 157), ('B', 158), ('B', 159), ('B', 160), ('B', 161), ('B', 162), ('B', 163), ('B', 164), ('B', 165), ('B', 166), ('B', 167), ('B', 168), ('B', 169), ('B', 170), ('B', 171), ('B', 172), ('B', 173), ('B', 174), ('B', 175), ('B', 176), ('B', 177), ('B', 178), ('B', 179), ('B', 180), ('B', 181), ('B', 182), ('B', 183), ('B', 184), ('B', 185), ('B', 186), ('B', 187), ('B', 188), ('B', 189), ('B', 190), ('B', 191), ('B', 192), ('B', 193), ('B', 194), ('B', 195), ('B', 196), ('B', 197), ('B', 198), ('B', 199), ('B', 200), ('B', 201), ('B', 202), ('B', 203), ('B', 204), ('B', 205), ('B', 206), ('B', 207), ('B', 208), ('B', 209), ('B', 210), ('B', 211), ('B', 212), ('B', 213), ('B', 214), ('B', 215), ('B', 216), ('B', 217), ('B', 218), ('B', 219), ('B', 220), ('B', 221), ('B', 222), ('B', 223), ('B', 224), ('B', 225), ('B', 226), ('B', 227), ('B', 228), ('B', 229), ('B', 230), ('B', 231), ('B', 232), ('B', 233), ('B', 234), ('B', 235), ('B', 236), ('B', 237), ('B', 238), ('B', 239), ('B', 240), ('B', 241), ('B', 242), ('B', 243), ('B', 244), ('B', 245), ('B', 246), ('B', 247), ('B', 248), ('B', 249), ('B', 250), ('B', 251), ('B', 252)]",
  "rfd_receptor_con_ref_pdb_idx": "[('B', 17), ('B', 18), ('B', 19), ('B', 20), ('B', 21), ('B', 22), ('B', 23), ('B', 24), ('B', 25), ('B', 26), ('B', 27), ('B', 28), ('B', 29), ('B', 30), ('B', 31), ('B', 32), ('B', 33), ('B', 34), ('B', 35), ('B', 36), ('B', 37), ('B', 38), ('B', 39), ('B', 40), ('B', 41), ('B', 42), ('B', 43), ('B', 44), ('B', 45), ('B', 46), ('B', 47), ('B', 48), ('B', 49), ('B', 50), ('B', 51), ('B', 52), ('B', 53), ('B', 54), ('B', 55), ('B', 56), ('B', 57), ('B', 58), ('B', 59), ('B', 60), ('B', 61), ('B', 62), ('B', 63), ('B', 64), ('B', 65), ('B', 66), ('B', 67), ('B', 68), ('B', 69), ('B', 70), ('B', 71), ('B', 72), ('B', 73), ('B', 74), ('B', 75), ('B', 76), ('B', 77), ('B', 78), ('B', 79), ('B', 80), ('B', 81), ('B', 82), ('B', 83), ('B', 84), ('B', 85), ('B', 86), ('B', 87), ('B', 88), ('B', 89), ('B', 90), ('B', 91), ('B', 92), ('B', 93), ('B', 94), ('B', 95), ('B', 96), ('B', 97), ('B', 98), ('B', 99), ('B', 100), ('B', 101), ('B', 102), ('B', 103), ('B', 104), ('B', 105), ('B', 106), ('B', 107), ('B', 108), ('B', 109), ('B', 110), ('B', 111), ('B', 112), ('B', 113), ('B', 114), ('B', 115), ('B', 116), ('B', 117), ('B', 118), ('B', 119), ('B', 120), ('B', 121), ('B', 122), ('B', 123), ('B', 124), ('B', 125), ('B', 126), ('B', 127), ('B', 128), ('B', 129), ('B', 130), ('B', 131), ('B', 132), ('B', 133), ('B', 134), ('B', 135), ('B', 136), ('B', 137), ('B', 138), ('B', 139), ('B', 140), ('B', 141), ('B', 142), ('B', 143), ('B', 144), ('B', 145), ('B', 146), ('B', 147), ('B', 148), ('B', 149), ('B', 150), ('B', 151), ('B', 152), ('B', 153), ('B', 154), ('B', 155), ('B', 156), ('B', 157), ('B', 158), ('B', 159), ('B', 160), ('B', 161), ('B', 162), ('B', 163), ('B', 164), ('B', 165), ('B', 166), ('B', 167), ('B', 168), ('B', 169), ('B', 170), ('B', 171), ('B', 172), ('B', 173), ('B', 174), ('B', 175), ('B', 176), ('B', 177), ('B', 178), ('B', 179), ('B', 180), ('B', 181), ('B', 182), ('B', 183), ('B', 184), ('B', 185), ('B', 186), ('B', 187), ('B', 188), ('B', 189), ('B', 190), ('B', 191), ('B', 192), ('B', 193), ('B', 194), ('B', 195), ('B', 196), ('B', 197), ('B', 198), ('B', 199), ('B', 200), ('B', 201), ('B', 202), ('B', 203), ('B', 204), ('B', 205), ('B', 206), ('B', 207), ('B', 208), ('B', 209)]",
  "rfd_receptor_con_hal_pdb_idx": "[('B', 60), ('B', 61), ('B', 62), ('B', 63), ('B', 64), ('B', 65), ('B', 66), ('B', 67), ('B', 68), ('B', 69), ('B', 70), ('B', 71), ('B', 72), ('B', 73), ('B', 74), ('B', 75), ('B', 76), ('B', 77), ('B', 78), ('B', 79), ('B', 80), ('B', 81), ('B', 82), ('B', 83), ('B', 84), ('B', 85), ('B', 86), ('B', 87), ('B', 88), ('B', 89), ('B', 90), ('B', 91), ('B', 92), ('B', 93), ('B', 94), ('B', 95), ('B', 96), ('B', 97), ('B', 98), ('B', 99), ('B', 100), ('B', 101), ('B', 102), ('B', 103), ('B', 104), ('B', 105), ('B', 106), ('B', 107), ('B', 108), ('B', 109), ('B', 110), ('B', 111), ('B', 112), ('B', 113), ('B', 114), ('B', 115), ('B', 116), ('B', 117), ('B', 118), ('B', 119), ('B', 120), ('B', 121), ('B', 122), ('B', 123), ('B', 124), ('B', 125), ('B', 126), ('B', 127), ('B', 128), ('B', 129), ('B', 130), ('B', 131), ('B', 132), ('B', 133), ('B', 134), ('B', 135), ('B', 136), ('B', 137), ('B', 138), ('B', 139), ('B', 140), ('B', 141), ('B', 142), ('B', 143), ('B', 144), ('B', 145), ('B', 146), ('B', 147), ('B', 148), ('B', 149), ('B', 150), ('B', 151), ('B', 152), ('B', 153), ('B', 154), ('B', 155), ('B', 156), ('B', 157), ('B', 158), ('B', 159), ('B', 160), ('B', 161), ('B', 162), ('B', 163), ('B', 164), ('B', 165), ('B', 166), ('B', 167), ('B', 168), ('B', 169), ('B', 170), ('B', 171), ('B', 172), ('B', 173), ('B', 174), ('B', 175), ('B', 176), ('B', 177), ('B', 178), ('B', 179), ('B', 180), ('B', 181), ('B', 182), ('B', 183), ('B', 184), ('B', 185), ('B', 186), ('B', 187), ('B', 188), ('B', 189), ('B', 190), ('B', 191), ('B', 192), ('B', 193), ('B', 194), ('B', 195), ('B', 196), ('B', 197), ('B', 198), ('B', 199), ('B', 200), ('B', 201), ('B', 202), ('B', 203), ('B', 204), ('B', 205), ('B', 206), ('B', 207), ('B', 208), ('B', 209), ('B', 210), ('B', 211), ('B', 212), ('B', 213), ('B', 214), ('B', 215), ('B', 216), ('B', 217), ('B', 218), ('B', 219), ('B', 220), ('B', 221), ('B', 222), ('B', 223), ('B', 224), ('B', 225), ('B', 226), ('B', 227), ('B', 228), ('B', 229), ('B', 230), ('B', 231), ('B', 232), ('B', 233), ('B', 234), ('B', 235), ('B', 236), ('B', 237), ('B', 238), ('B', 239), ('B', 240), ('B', 241), ('B', 242), ('B', 243), ('B', 244), ('B', 245), ('B', 246), ('B', 247), ('B', 248), ('B', 249), ('B', 250), ('B', 251), ('B', 252)]",
  "rfd_complex_con_ref_idx0": [
    0,
    1,
    2,
    3,
    4,
    5,
    6,
    7,
    8,
    9,
    10,
    11,
    12,
    13,
    14,
    15,
    16,
    17,
    18,
    19,
    20,
    21,
    22,
    23,
    24,
    25,
    26,
    27,
    28,
    29,
    30,
    31,
    32,
    33,
    34,
    35,
    36,
    37,
    38,
    39,
    40,
    41,
    42,
    43,
    44,
    45,
    46,
    47,
    48,
    49,
    50,
    51,
    52,
    53,
    54,
    55,
    56,
    57,
    58,
    59,
    60,
    61,
    62,
    63,
    64,
    65,
    66,
    67,
    68,
    69,
    70,
    71,
    72,
    73,
    74,
    75,
    76,
    77,
    78,
    79,
    80,
    81,
    82,
    83,
    84,
    85,
    86,
    87,
    88,
    89,
    90,
    91,
    92,
    93,
    94,
    95,
    96,
    97,
    98,
    99,
    100,
    101,
    102,
    103,
    104,
    105,
    106,
    107,
    108,
    109,
    110,
    111,
    112,
    113,
    114,
    115,
    116,
    117,
    118,
    119,
    120,
    121,
    122,
    123,
    124,
    125,
    126,
    127,
    128,
    129,
    130,
    131,
    132,
    133,
    134,
    135,
    136,
    137,
    138,
    139,
    140,
    141,
    142,
    143,
    144,
    145,
    146,
    147,
    148,
    149,
    150,
    151,
    152,
    153,
    154,
    155,
    156,
    157,
    158,
    159,
    160,
    161,
    162,
    163,
    164,
    165,
    166,
    167,
    168,
    169,
    170,
    171,
    172,
    173,
    174,
    175,
    176,
    177,
    178,
    179,
    180,
    181,
    182,
    183,
    184,
    185,
    186,
    187,
    188,
    189,
    190,
    191,
    192
  ],
  "rfd_complex_con_hal_idx0": [
    59,
    60,
    61,
    62,
    63,
    64,
    65,
    66,
    67,
    68,
    69,
    70,
    71,
    72,
    73,
    74,
    75,
    76,
    77,
    78,
    79,
    80,
    81,
    82,
    83,
    84,
    85,
    86,
    87,
    88,
    89,
    90,
    91,
    92,
    93,
    94,
    95,
    96,
    97,
    98,
    99,
    100,
    101,
    102,
    103,
    104,
    105,
    106,
    107,
    108,
    109,
    110,
    111,
    112,
    113,
    114,
    115,
    116,
    117,
    118,
    119,
    120,
    121,
    122,
    123,
    124,
    125,
    126,
    127,
    128,
    129,
    130,
    131,
    132,
    133,
    134,
    135,
    136,
    137,
    138,
    139,
    140,
    141,
    142,
    143,
    144,
    145,
    146,
    147,
    148,
    149,
    150,
    151,
    152,
    153,
    154,
    155,
    156,
    157,
    158,
    159,
    160,
    161,
    162,
    163,
    164,
    165,
    166,
    167,
    168,
    169,
    170,
    171,
    172,
    173,
    174,
    175,
    176,
    177,
    178,
    179,
    180,
    181,
    182,
    183,
    184,
    185,
    186,
    187,
    188,
    189,
    190,
    191,
    192,
    193,
    194,
    195,
    196,
    197,
    198,
    199,
    200,
    201,
    202,
    203,
    204,
    205,
    206,
    207,
    208,
    209,
    210,
    211,
    212,
    213,
    214,
    215,
    216,
    217,
    218,
    219,
    220,
    221,
    222,
    223,
    224,
    225,
    226,
    227,
    228,
    229,
    230,
    231,
    232,
    233,
    234,
    235,
    236,
    237,
    238,
    239,
    240,
    241,
    242,
    243,
    244,
    245,
    246,
    247,
    248,
    249,
    250,
    251
  ],
  "rfd_receptor_con_ref_idx0": [
    0,
    1,
    2,
    3,
    4,
    5,
    6,
    7,
    8,
    9,
    10,
    11,
    12,
    13,
    14,
    15,
    16,
    17,
    18,
    19,
    20,
    21,
    22,
    23,
    24,
    25,
    26,
    27,
    28,
    29,
    30,
    31,
    32,
    33,
    34,
    35,
    36,
    37,
    38,
    39,
    40,
    41,
    42,
    43,
    44,
    45,
    46,
    47,
    48,
    49,
    50,
    51,
    52,
    53,
    54,
    55,
    56,
    57,
    58,
    59,
    60,
    61,
    62,
    63,
    64,
    65,
    66,
    67,
    68,
    69,
    70,
    71,
    72,
    73,
    74,
    75,
    76,
    77,
    78,
    79,
    80,
    81,
    82,
    83,
    84,
    85,
    86,
    87,
    88,
    89,
    90,
    91,
    92,
    93,
    94,
    95,
    96,
    97,
    98,
    99,
    100,
    101,
    102,
    103,
    104,
    105,
    106,
    107,
    108,
    109,
    110,
    111,
    112,
    113,
    114,
    115,
    116,
    117,
    118,
    119,
    120,
    121,
    122,
    123,
    124,
    125,
    126,
    127,
    128,
    129,
    130,
    131,
    132,
    133,
    134,
    135,
    136,
    137,
    138,
    139,
    140,
    141,
    142,
    143,
    144,
    145,
    146,
    147,
    148,
    149,
    150,
    151,
    152,
    153,
    154,
    155,
    156,
    157,
    158,
    159,
    160,
    161,
    162,
    163,
    164,
    165,
    166,
    167,
    168,
    169,
    170,
    171,
    172,
    173,
    174,
    175,
    176,
    177,
    178,
    179,
    180,
    181,
    182,
    183,
    184,
    185,
    186,
    187,
    188,
    189,
    190,
    191,
    192
  ],
  "rfd_receptor_con_hal_idx0": [
    0,
    1,
    2,
    3,
    4,
    5,
    6,
    7,
    8,
    9,
    10,
    11,
    12,
    13,
    14,
    15,
    16,
    17,
    18,
    19,
    20,
    21,
    22,
    23,
    24,
    25,
    26,
    27,
    28,
    29,
    30,
    31,
    32,
    33,
    34,
    35,
    36,
    37,
    38,
    39,
    40,
    41,
    42,
    43,
    44,
    45,
    46,
    47,
    48,
    49,
    50,
    51,
    52,
    53,
    54,
    55,
    56,
    57,
    58,
    59,
    60,
    61,
    62,
    63,
    64,
    65,
    66,
    67,
    68,
    69,
    70,
    71,
    72,
    73,
    74,
    75,
    76,
    77,
    78,
    79,
    80,
    81,
    82,
    83,
    84,
    85,
    86,
    87,
    88,
    89,
    90,
    91,
    92,
    93,
    94,
    95,
    96,
    97,
    98,
    99,
    100,
    101,
    102,
    103,
    104,
    105,
    106,
    107,
    108,
    109,
    110,
    111,
    112,
    113,
    114,
    115,
    116,
    117,
    118,
    119,
    120,
    121,
    122,
    123,
    124,
    125,
    126,
    127,
    128,
    129,
    130,
    131,
    132,
    133,
    134,
    135,
    136,
    137,
    138,
    139,
    140,
    141,
    142,
    143,
    144,
    145,
    146,
    147,
    148,
    149,
    150,
    151,
    152,
    153,
    154,
    155,
    156,
    157,
    158,
    159,
    160,
    161,
    162,
    163,
    164,
    165,
    166,
    167,
    168,
    169,
    170,
    171,
    172,
    173,
    174,
    175,
    176,
    177,
    178,
    179,
    180,
    181,
    182,
    183,
    184,
    185,
    186,
    187,
    188,
    189,
    190,
    191,
    192
  ],
  "rfd_inpaint_str": [
    false,
    false,
    false,
    false,
    false,
    false,
    false,
    false,
    false,
    false,
    false,
    false,
    false,
    false,
    false,
    false,
    false,
    false,
    false,
    false,
    false,
    false,
    false,
    false,
    false,
    false,
    false,
    false,
    false,
    false,
    false,
    false,
    false,
    false,
    false,
    false,
    false,
    false,
    false,
    false,
    false,
    false,
    false,
    false,
    false,
    false,
    false,
    false,
    false,
    false,
    false,
    false,
    false,
    false,
    false,
    false,
    false,
    false,
    false,
    true,
    true,
    true,
    true,
    true,
    true,
    true,
    true,
    true,
    true,
    true,
    true,
    true,
    true,
    true,
    true,
    true,
    true,
    true,
    true,
    true,
    true,
    true,
    true,
    true,
    true,
    true,
    true,
    true,
    true,
    true,
    true,
    true,
    true,
    true,
    true,
    true,
    true,
    true,
    true,
    true,
    true,
    true,
    true,
    true,
    true,
    true,
    true,
    true,
    true,
    true,
    true,
    true,
    true,
    true,
    true,
    true,
    true,
    true,
    true,
    true,
    true,
    true,
    true,
    true,
    true,
    true,
    true,
    true,
    true,
    true,
    true,
    true,
    true,
    true,
    true,
    true,
    true,
    true,
    true,
    true,
    true,
    true,
    true,
    true,
    true,
    true,
    true,
    true,
    true,
    true,
    true,
    true,
    true,
    true,
    true,
    true,
    true,
    true,
    true,
    true,
    true,
    true,
    true,
    true,
    true,
    true,
    true,
    true,
    true,
    true,
    true,
    true,
    true,
    true,
    true,
    true,
    true,
    true,
    true,
    true,
    true,
    true,
    true,
    true,
    true,
    true,
    true,
    true,
    true,
    true,
    true,
    true,
    true,
    true,
    true,
    true,
    true,
    true,
    true,
    true,
    true,
    true,
    true,
    true,
    true,
    true,
    true,
    true,
    true,
    true,
    true,
    true,
    true,
    true,
    true,
    true,
    true,
    true,
    true,
    true,
    true,
    true,
    true,
    true,
    true,
    true,
    true,
    true,
    true,
    true,
    true,
    true,
    true,
    true,
    true,
    true,
    true,
    true,
    true,
    true,
    true,
    true,
    true,
    true,
    true,
    true,
    true,
    true,
    true,
    true,
    true,
    true
  ],
  "rfd_inpaint_seq": [
    false,
    false,
    false,
    false,
    false,
    false,
    false,
    false,
    false,
    false,
    false,
    false,
    false,
    false,
    false,
    false,
    false,
    false,
    false,
    false,
    false,
    false,
    false,
    false,
    false,
    false,
    false,
    false,
    false,
    false,
    false,
    false,
    false,
    false,
    false,
    false,
    false,
    false,
    false,
    false,
    false,
    false,
    false,
    false,
    false,
    false,
    false,
    false,
    false,
    false,
    false,
    false,
    false,
    false,
    false,
    false,
    false,
    false,
    false,
    true,
    true,
    true,
    true,
    true,
    true,
    true,
    true,
    true,
    true,
    true,
    true,
    true,
    true,
    true,
    true,
    true,
    true,
    true,
    true,
    true,
    true,
    true,
    true,
    true,
    true,
    true,
    true,
    true,
    true,
    true,
    true,
    true,
    true,
    true,
    true,
    true,
    true,
    true,
    true,
    true,
    true,
    true,
    true,
    true,
    true,
    true,
    true,
    true,
    true,
    true,
    true,
    true,
    true,
    true,
    true,
    true,
    true,
    true,
    true,
    true,
    true,
    true,
    true,
    true,
    true,
    true,
    true,
    true,
    true,
    true,
    true,
    true,
    true,
    true,
    true,
    true,
    true,
    true,
    true,
    true,
    true,
    true,
    true,
    true,
    true,
    true,
    true,
    true,
    true,
    true,
    true,
    true,
    true,
    true,
    true,
    true,
    true,
    true,
    true,
    true,
    true,
    true,
    true,
    true,
    true,
    true,
    true,
    true,
    true,
    true,
    true,
    true,
    true,
    true,
    true,
    true,
    true,
    true,
    true,
    true,
    true,
    true,
    true,
    true,
    true,
    true,
    true,
    true,
    true,
    true,
    true,
    true,
    true,
    true,
    true,
    true,
    true,
    true,
    true,
    true,
    true,
    true,
    true,
    true,
    true,
    true,
    true,
    true,
    true,
    true,
    true,
    true,
    true,
    true,
    true,
    true,
    true,
    true,
    true,
    true,
    true,
    true,
    true,
    true,
    true,
    true,
    true,
    true,
    true,
    true,
    true,
    true,
    true,
    true,
    true,
    true,
    true,
    true,
    true,
    true,
    true,
    true,
    true,
    true,
    true,
    true,
    true,
    true,
    true,
    true,
    true,
    true
  ],
  "rfd_sampled_mask": [
    "B17-209/0",
    "59-59"
  ],
  "rfd_mask_1d": [
    false,
    false,
    false,
    false,
    false,
    false,
    false,
    false,
    false,
    false,
    false,
    false,
    false,
    false,
    false,
    false,
    false,
    false,
    false,
    false,
    false,
    false,
    false,
    false,
    false,
    false,
    false,
    false,
    false,
    false,
    false,
    false,
    false,
    false,
    false,
    false,
    false,
    false,
    false,
    false,
    false,
    false,
    false,
    false,
    false,
    false,
    false,
    false,
    false,
    false,
    false,
    false,
    false,
    false,
    false,
    false,
    false,
    false,
    false,
    true,
    true,
    true,
    true,
    true,
    true,
    true,
    true,
    true,
    true,
    true,
    true,
    true,
    true,
    true,
    true,
    true,
    true,
    true,
    true,
    true,
    true,
    true,
    true,
    true,
    true,
    true,
    true,
    true,
    true,
    true,
    true,
    true,
    true,
    true,
    true,
    true,
    true,
    true,
    true,
    true,
    true,
    true,
    true,
    true,
    true,
    true,
    true,
    true,
    true,
    true,
    true,
    true,
    true,
    true,
    true,
    true,
    true,
    true,
    true,
    true,
    true,
    true,
    true,
    true,
    true,
    true,
    true,
    true,
    true,
    true,
    true,
    true,
    true,
    true,
    true,
    true,
    true,
    true,
    true,
    true,
    true,
    true,
    true,
    true,
    true,
    true,
    true,
    true,
    true,
    true,
    true,
    true,
    true,
    true,
    true,
    true,
    true,
    true,
    true,
    true,
    true,
    true,
    true,
    true,
    true,
    true,
    true,
    true,
    true,
    true,
    true,
    true,
    true,
    true,
    true,
    true,
    true,
    true,
    true,
    true,
    true,
    true,
    true,
    true,
    true,
    true,
    true,
    true,
    true,
    true,
    true,
    true,
    true,
    true,
    true,
    true,
    true,
    true,
    true,
    true,
    true,
    true,
    true,
    true,
    true,
    true,
    true,
    true,
    true,
    true,
    true,
    true,
    true,
    true,
    true,
    true,
    true,
    true,
    true,
    true,
    true,
    true,
    true,
    true,
    true,
    true,
    true,
    true,
    true,
    true,
    true,
    true,
    true,
    true,
    true,
    true,
    true,
    true,
    true,
    true,
    true,
    true,
    true,
    true,
    true,
    true,
    true,
    true,
    true,
    true,
    true,
    true
  ]
}
```
