## Supplementary File 1 for "ProteinDJ: a high-performance and modular protein design pipeline": fold_30.json

```
{
  "fold_id": 30,
  "rfd_config": {
    "inference": {
      "input_pdb": "3di3_il7ra.pdb",
      "num_designs": 25,
      "design_startnum": 25,
      "ckpt_override_path": null,
      "symmetry": null,
      "recenter": true,
      "radius": 10.0,
      "model_only_neighbors": false,
      "output_prefix": "./rfd_results/fold",
      "write_trajectory": false,
      "scaffold_guided": false,
      "model_runner": "SelfConditioning",
      "cautious": true,
      "align_motif": true,
      "symmetric_self_cond": true,
      "final_step": 1,
      "deterministic": false,
      "trb_save_ckpt_path": "/app/RFdiffusion/models/Complex_base_ckpt.pt",
      "schedule_directory_path": "/app/RFdiffusion/schedules",
      "model_directory_path": "/app/RFdiffusion/models"
    },
    "contigmap": {
      "contigs": [
        "B17-209/0 50-100"
      ],
      "inpaint_seq": null,
      "inpaint_str": null,
      "inpaint_str_helix": null,
      "inpaint_str_strand": null,
      "inpaint_str_loop": null,
      "provide_seq": null,
      "length": null
    },
    "model": {
      "n_extra_block": 4,
      "n_main_block": 32,
      "n_ref_block": 4,
      "d_msa": 256,
      "d_msa_full": 64,
      "d_pair": 128,
      "d_templ": 64,
      "n_head_msa": 8,
      "n_head_pair": 4,
      "n_head_templ": 4,
      "d_hidden": 32,
      "d_hidden_templ": 32,
      "p_drop": 0.15,
      "SE3_param_full": {
        "num_layers": 1,
        "num_channels": 32,
        "num_degrees": 2,
        "n_heads": 4,
        "div": 4,
        "l0_in_features": 8,
        "l0_out_features": 8,
        "l1_in_features": 3,
        "l1_out_features": 2,
        "num_edge_features": 32
      },
      "SE3_param_topk": {
        "num_layers": 1,
        "num_channels": 32,
        "num_degrees": 2,
        "n_heads": 4,
        "div": 4,
        "l0_in_features": 64,
        "l0_out_features": 64,
        "l1_in_features": 3,
        "l1_out_features": 2,
        "num_edge_features": 64
      },
      "freeze_track_motif": false,
      "use_motif_timestep": true
    },
    "diffuser": {
      "T": 50,
      "b_0": 0.01,
      "b_T": 0.07,
      "schedule_type": "linear",
      "so3_type": "igso3",
      "crd_scale": 0.25,
      "partial_T": null,
      "so3_schedule_type": "linear",
      "min_b": 1.5,
      "max_b": 2.5,
      "min_sigma": 0.02,
      "max_sigma": 1.5
    },
    "denoiser": {
      "noise_scale_ca": 0,
      "final_noise_scale_ca": 1,
      "ca_noise_schedule_type": "constant",
      "noise_scale_frame": 0,
      "final_noise_scale_frame": 1,
      "frame_noise_schedule_type": "constant"
    },
    "ppi": {
      "hotspot_res": [
        "B58",
        "B80",
        "B139"
      ]
    },
    "potentials": {
      "guiding_potentials": null,
      "guide_scale": 10,
      "guide_decay": "constant",
      "olig_inter_all": null,
      "olig_intra_all": null,
      "olig_custom_contact": null,
      "substrate": null
    },
    "contig_settings": {
      "ref_idx": null,
      "hal_idx": null,
      "idx_rf": null,
      "inpaint_seq_tensor": null
    },
    "preprocess": {
      "sidechain_input": false,
      "motif_sidechain_input": true,
      "d_t1d": 24,
      "d_t2d": 44,
      "prob_self_cond": 0.5,
      "str_self_cond": true,
      "predict_previous": false
    },
    "logging": {
      "inputs": false
    },
    "scaffoldguided": {
      "scaffoldguided": false,
      "target_pdb": false,
      "target_path": null,
      "scaffold_list": null,
      "scaffold_dir": null,
      "sampled_insertion": 0,
      "sampled_N": 0,
      "sampled_C": 0,
      "ss_mask": 0,
      "systematic": false,
      "target_ss": null,
      "target_adj": null,
      "mask_loops": true,
      "contig_crop": null
    }
  },
  "rfd_plddt": [
    [
      0.12749898433685303,
      0.13001692295074463,
      0.11100218445062637,
      0.10123470425605774,
      0.08778668940067291,
      0.07406990230083466,
      0.06516807526350021,
      0.06270002573728561,
      0.05964327231049538,
      0.054234642535448074,
      0.05358031392097473,
      0.05315933749079704,
      0.055075619369745255,
      0.054979920387268066,
      0.05341270938515663,
      0.05526456609368324,
      0.05691381171345711,
      0.06153671815991402,
      0.06488221883773804,
      0.06816493719816208,
      0.0676092877984047,
      0.06877733767032623,
      0.073412224650383,
      0.07321657240390778,
      0.0795825719833374,
      0.08418445289134979,
      0.08255160599946976,
      0.08239703625440598,
      0.08611081540584564,
      0.08845913410186768,
      0.0910368263721466,
      0.0964214876294136,
      0.09711449593305588,
      0.09732918441295624,
      0.0994461178779602,
      0.09969543665647507,
      0.10064424574375153,
      0.09951634705066681,
      0.09793069958686829,
      0.09696602076292038,
      0.09822840243577957,
      0.0936289131641388,
      0.08662016689777374,
      0.08746601641178131,
      0.090412937104702,
      0.08368181437253952,
      0.07816579937934875,
      0.07833874225616455,
      0.07888644933700562,
      0.07230228185653687,
      0.06731218099594116,
      0.06795280426740646,
      0.0676092877984047,
      0.0651235580444336,
      0.06392695009708405,
      0.06468519568443298,
      0.062444765120744705,
      0.06281653791666031,
      0.0640760138630867,
      0.06348922103643417,
      0.06292710453271866,
      0.06253557652235031,
      0.06416931003332138,
      0.06284487247467041,
      0.06507085263729095,
      0.06733144819736481,
      0.06822637468576431,
      0.06743990629911423,
      0.06957194954156876,
      0.07027251273393631,
      0.06937243044376373,
      0.06693194061517715,
      0.06675583869218826,
      0.06457795202732086,
      0.0620049349963665,
      0.06396228075027466,
      0.06235774606466293,
      0.06395617872476578,
      0.06454864889383316,
      0.06828127056360245,
      0.07189445197582245,
      0.07361426949501038,
      0.07737100124359131,
      0.08042213320732117,
      0.0828288272023201,
      0.09097013622522354,
      0.0999051034450531,
      0.10417482256889343,
      0.11351736634969711,
      0.13414223492145538,
      0.14933715760707855,
      0.9876440763473511,
      0.9936625957489014,
      0.9940508604049683,
      0.9979776740074158,
      0.9985784292221069,
      0.9990389943122864,
      0.9983152151107788,
      0.9964842200279236,
      0.993108332157135,
      0.952672004699707,
      0.9287813305854797,
      0.9791874289512634,
      0.9691362977027893,
      0.9331328868865967,
      0.8898805379867554,
      0.929590106010437,
      0.963981568813324,
      0.9935336112976074,
      0.9979743361473083,
      0.9992892742156982,
      0.9994471669197083,
      0.9986461997032166,
      0.9971206188201904,
      0.9918330907821655,
      0.9882752895355225,
      0.988303542137146,
      0.9922541379928589,
      0.9949126243591309,
      0.9917097687721252,
      0.9914079904556274,
      0.9965620636940002,
      0.9956495761871338,
      0.9979248046875,
      0.9981058835983276,
      0.9986039400100708,
      0.9971680641174316,
      0.9918425679206848,
      0.9595927596092224,
      0.8947561979293823,
      0.8614923357963562,
      0.8717790246009827,
      0.8217945694923401,
      0.8221185207366943,
      0.8576172590255737,
      0.8872559070587158,
      0.9614353179931641,
      0.9799151420593262,
      0.9940747022628784,
      0.9976838827133179,
      0.9973929524421692,
      0.9975446462631226,
      0.9938880801200867,
      0.992436408996582,
      0.9931690096855164,
      0.996687650680542,
      0.9988893866539001,
      0.9988651871681213,
      0.9974067211151123,
      0.9903374314308167,
      0.9643051028251648,
      0.8987647294998169,
      0.8804956674575806,
      0.8978400230407715,
      0.8710391521453857,
      0.8909146189689636,
      0.8625537157058716,
      0.8458257913589478,
      0.8855578303337097,
      0.9329147338867188,
      0.9763374328613281,
      0.995083212852478,
      0.9955416917800903,
      0.9981686472892761,
      0.9964352250099182,
      0.9954067468643188,
      0.9921290874481201,
      0.9901899099349976,
      0.9905349612236023,
      0.9920335412025452,
      0.9927585124969482,
      0.9931032657623291,
      0.9914669990539551,
      0.9873325824737549,
      0.9706935882568359,
      0.9725706577301025,
      0.9188363552093506,
      0.9457972049713135,
      0.9163686633110046,
      0.9427834749221802,
      0.9883450865745544,
      0.98659747838974,
      0.9966202974319458,
      0.9955053925514221,
      0.9980118274688721,
      0.99925297498703,
      0.9994779229164124,
      0.9992188215255737,
      0.9990527629852295,
      0.9996277689933777,
      0.9995586276054382,
      0.9998125433921814,
      0.9996216297149658,
      0.9996814727783203,
      0.9994314312934875,
      0.9990890026092529,
      0.9980332255363464,
      0.9985200762748718,
      0.9991055727005005,
      0.9995593428611755,
      0.9996821880340576,
      0.9995852708816528,
      0.9997100234031677,
      0.999549388885498,
      0.999638020992279,
      0.9983881711959839,
      0.9967131614685059,
      0.9889404773712158,
      0.9726172089576721,
      0.9555920362472534,
      0.9281403422355652,
      0.8939704895019531,
      0.8250694274902344,
      0.8414562344551086,
      0.8885971307754517,
      0.8946024179458618,
      0.9173697829246521,
      0.9737450480461121,
      0.9860668182373047,
      0.996990442276001,
      0.9981274604797363,
      0.9993562698364258,
      0.999488890171051,
      0.9996327757835388,
      0.9995915293693542,
      0.9996770024299622,
      0.9994561672210693,
      0.9993492364883423,
      0.9987381100654602,
      0.9974638819694519,
      0.996048092842102,
      0.99577397108078,
      0.9980970621109009,
      0.9985549449920654,
      0.9983161687850952,
      0.9981564879417419,
      0.9948129057884216,
      0.994930624961853,
      0.9852155447006226,
      0.9906373023986816,
      0.997383177280426,
      0.9986379146575928,
      0.999398946762085,
      0.9994381666183472,
      0.9997381567955017,
      0.9996253848075867,
      0.9995895624160767,
      0.9994534850120544,
      0.9996721744537354,
      0.999741792678833,
      0.9996379613876343,
      0.999679446220398,
      0.999539315700531,
      0.9996564388275146,
      0.9997808337211609,
      0.9998449683189392,
      0.9997751712799072,
      0.9998167157173157,
      0.9995696544647217,
      0.9995959997177124,
      0.9988870620727539,
      0.9979249238967896,
      0.9910699725151062,
      0.9608906507492065,
      0.9482367634773254,
      0.8739805817604065,
      0.8328269124031067,
      0.8873737454414368,
      0.9285928010940552,
      0.9765605926513672,
      0.9916778206825256,
      0.9966104626655579,
      0.9983892440795898,
      0.9985651969909668,
      0.9988521337509155,
      0.9994897246360779,
      0.9986951947212219,
      0.9993752837181091,
      0.9997524619102478,
      0.9997197389602661,
      0.9998359084129333,
      0.9997678399085999,
      0.9998329877853394,
      0.9994505047798157
    ],
    [
      0.15939989686012268,
      0.16011463105678558,
      0.12550120055675507,
      0.11236422508955002,
      0.10524396598339081,
      0.09547626972198486,
      0.08416714519262314,
      0.07756449282169342,
      0.07202087342739105,
      0.0673244446516037,
      0.06335576623678207,
      0.06459720432758331,
      0.06257946044206619,
      0.06098790466785431,
      0.062357958406209946,
      0.061809320002794266,
      0.05761335790157318,
      0.05887790769338608,
      0.06016211956739426,
      0.05917062610387802,
      0.057677049189805984,
      0.058316420763731,
      0.06339768320322037,
      0.06489211320877075,
      0.06400995701551437,
      0.06793147325515747,
      0.06831342726945877,
      0.06713362038135529,
      0.0701252743601799,
      0.06949349492788315,
      0.0691448301076889,
      0.06993720680475235,
      0.0732346624135971,
      0.07358114421367645,
      0.07385503500699997,
      0.07530905306339264,
      0.08043839037418365,
      0.07709658145904541,
      0.0785171389579773,
      0.07976314425468445,
      0.07993936538696289,
      0.07685510069131851,
      0.07291862368583679,
      0.07536004483699799,
      0.07343131303787231,
      0.07192377001047134,
      0.06982708722352982,
      0.07036404311656952,
      0.07377801835536957,
      0.07075004279613495,
      0.07048413157463074,
      0.07404967397451401,
      0.07480821013450623,
      0.07306338101625443,
      0.07469151169061661,
      0.07476404309272766,
      0.074863001704216,
      0.07276593148708344,
      0.07779112458229065,
      0.0757983922958374,
      0.07387716323137283,
      0.0742582157254219,
      0.07080027461051941,
      0.07001301646232605,
      0.06630289554595947,
      0.06665712594985962,
      0.07009477913379669,
      0.0703163892030716,
      0.07102417945861816,
      0.06669468432664871,
      0.06999693065881729,
      0.07067932933568954,
      0.07096132636070251,
      0.07135096192359924,
      0.07483313977718353,
      0.07494276762008667,
      0.07805760949850082,
      0.08081144094467163,
      0.08570198714733124,
      0.08999688178300858,
      0.09663467854261398,
      0.09526671469211578,
      0.10104534029960632,
      0.10950303822755814,
      0.11870400607585907,
      0.13358214497566223,
      0.14562097191810608,
      0.1605013906955719,
      0.20045024156570435,
      0.2623737156391144,
      0.3030723035335541,
      0.9938495755195618,
      0.9967612028121948,
      0.9968903064727783,
      0.9990425705909729,
      0.999263346195221,
      0.9993566274642944,
      0.9987578392028809,
      0.9974947571754456,
      0.994537889957428,
      0.9602372646331787,
      0.9372212290763855,
      0.9801385998725891,
      0.9702895283699036,
      0.9347378015518188,
      0.8968474864959717,
      0.9369174242019653,
      0.9719138145446777,
      0.9947015643119812,
      0.998355507850647,
      0.9994465112686157,
      0.999625563621521,
      0.9993937015533447,
      0.9990503191947937,
      0.9975785613059998,
      0.9967969655990601,
      0.9967225790023804,
      0.9977986812591553,
      0.9980068206787109,
      0.9959940910339355,
      0.9950025081634521,
      0.9978997111320496,
      0.9966617822647095,
      0.9980027079582214,
      0.9978036880493164,
      0.9978705048561096,
      0.9951317310333252,
      0.9871207475662231,
      0.9366672039031982,
      0.8666143417358398,
      0.8539767861366272,
      0.8678356409072876,
      0.8156596422195435,
      0.8169058561325073,
      0.8496488928794861,
      0.8664379715919495,
      0.9469519853591919,
      0.9766948223114014,
      0.9924562573432922,
      0.9973074793815613,
      0.9973894357681274,
      0.9979313611984253,
      0.9948405027389526,
      0.9940261244773865,
      0.9960257411003113,
      0.9978582262992859,
      0.9990760087966919,
      0.9989300966262817,
      0.9974547624588013,
      0.990990400314331,
      0.968656063079834,
      0.9077730774879456,
      0.8872053623199463,
      0.9016333222389221,
      0.8729371428489685,
      0.891308605670929,
      0.8590452671051025,
      0.8392044901847839,
      0.8727010488510132,
      0.9178004264831543,
      0.9599159359931946,
      0.9908807873725891,
      0.9917587041854858,
      0.9969114065170288,
      0.9945458769798279,
      0.9935409426689148,
      0.9878224730491638,
      0.983828604221344,
      0.9846277832984924,
      0.9866641163825989,
      0.99058997631073,
      0.990513026714325,
      0.9852235317230225,
      0.9799199104309082,
      0.9563635587692261,
      0.9643117189407349,
      0.9161423444747925,
      0.9522825479507446,
      0.9227079153060913,
      0.9491889476776123,
      0.9907355904579163,
      0.9911221265792847,
      0.997679591178894,
      0.9963047504425049,
      0.9979888200759888,
      0.9990600943565369,
      0.9992263317108154,
      0.9986073970794678,
      0.9980228543281555,
      0.9993374347686768,
      0.9993134140968323,
      0.9997311234474182,
      0.9994640946388245,
      0.9996185898780823,
      0.9992668032646179,
      0.9990516901016235,
      0.9976620674133301,
      0.9983283877372742,
      0.9990181922912598,
      0.9994935989379883,
      0.9996298551559448,
      0.9993883371353149,
      0.9995478391647339,
      0.9991216659545898,
      0.9992861747741699,
      0.9972280859947205,
      0.9959251880645752,
      0.988737940788269,
      0.974332332611084,
      0.9544934630393982,
      0.9310541152954102,
      0.9005001783370972,
      0.8340528011322021,
      0.8488456010818481,
      0.8984436988830566,
      0.899004340171814,
      0.9243988394737244,
      0.9754751920700073,
      0.9870659708976746,
      0.9970410466194153,
      0.9984180331230164,
      0.9993934035301208,
      0.9995918869972229,
      0.9997035264968872,
      0.9997060298919678,
      0.9997214078903198,
      0.9995498061180115,
      0.9994871616363525,
      0.998988687992096,
      0.9981468319892883,
      0.9976423382759094,
      0.9976110458374023,
      0.9988389611244202,
      0.9990114569664001,
      0.9986565709114075,
      0.9981311559677124,
      0.9946262240409851,
      0.9940775036811829,
      0.9846500158309937,
      0.9885050058364868,
      0.9958569407463074,
      0.9973959922790527,
      0.998964786529541,
      0.9992010593414307,
      0.9996930360794067,
      0.99957674741745,
      0.999569833278656,
      0.9995089173316956,
      0.999681830406189,
      0.9997498989105225,
      0.9996696710586548,
      0.9997043609619141,
      0.999532163143158,
      0.9996839761734009,
      0.9998011589050293,
      0.9998629093170166,
      0.9997938871383667,
      0.9998234510421753,
      0.9995920062065125,
      0.9995748400688171,
      0.9990517497062683,
      0.9983051419258118,
      0.9925890564918518,
      0.9685790538787842,
      0.9524790048599243,
      0.8828250169754028,
      0.8280200958251953,
      0.8943968415260315,
      0.9380677342414856,
      0.9820764064788818,
      0.9942512512207031,
      0.9976198077201843,
      0.9987800717353821,
      0.998878538608551,
      0.9988652467727661,
      0.9993221163749695,
      0.9983322024345398,
      0.9992950558662415,
      0.9996649622917175,
      0.999675989151001,
      0.9998102784156799,
      0.9997646808624268,
      0.9998297691345215,
      0.9995188117027283
    ],
    [
      0.18450511991977692,
      0.17850422859191895,
      0.15295174717903137,
      0.1314035803079605,
      0.11543966829776764,
      0.11094576120376587,
      0.09852178394794464,
      0.08515474945306778,
      0.08139412850141525,
      0.07829833775758743,
      0.07572060823440552,
      0.07199548184871674,
      0.06986083090305328,
      0.06722689419984818,
      0.06525067985057831,
      0.06420113891363144,
      0.060714736580848694,
      0.06284543871879578,
      0.062333304435014725,
      0.06281250715255737,
      0.06199178099632263,
      0.06425202637910843,
      0.06509314477443695,
      0.0655030682682991,
      0.06617741286754608,
      0.06674718111753464,
      0.06538873165845871,
      0.06580621749162674,
      0.0680304616689682,
      0.06712794303894043,
      0.06970713287591934,
      0.06860736757516861,
      0.07193595170974731,
      0.07028209418058395,
      0.06854323297739029,
      0.0702076405286789,
      0.07380329817533493,
      0.07457797229290009,
      0.07247910648584366,
      0.07487011700868607,
      0.07370782643556595,
      0.07714017480611801,
      0.07466109097003937,
      0.07988903671503067,
      0.07712850719690323,
      0.07692734152078629,
      0.07335544377565384,
      0.07531788945198059,
      0.0778491199016571,
      0.07572341710329056,
      0.07348170876502991,
      0.07841756194829941,
      0.08005373179912567,
      0.07881271094083786,
      0.08229681849479675,
      0.07917219400405884,
      0.08027379959821701,
      0.07607908546924591,
      0.08142762631177902,
      0.08033396303653717,
      0.0802091509103775,
      0.07605306804180145,
      0.07221490144729614,
      0.07450243830680847,
      0.06803257763385773,
      0.06782565265893936,
      0.06893826276063919,
      0.06818588823080063,
      0.06949972361326218,
      0.0729629248380661,
      0.07392843067646027,
      0.07966543734073639,
      0.0786479115486145,
      0.08140882849693298,
      0.08909577131271362,
      0.09606704115867615,
      0.10282649099826813,
      0.1079505980014801,
      0.11382319033145905,
      0.12167846411466599,
      0.12780283391475677,
      0.13134342432022095,
      0.13981951773166656,
      0.15022985637187958,
      0.16738075017929077,
      0.2106010615825653,
      0.22401311993598938,
      0.2477991282939911,
      0.2779586911201477,
      0.3208484649658203,
      0.3295116126537323,
      0.9948792457580566,
      0.9974483847618103,
      0.9975386261940002,
      0.9992772936820984,
      0.9994167685508728,
      0.9994764924049377,
      0.9989457130432129,
      0.9978223443031311,
      0.9953689575195312,
      0.9642763733863831,
      0.9448319673538208,
      0.9830732941627502,
      0.9741612672805786,
      0.9402953386306763,
      0.9037917256355286,
      0.9442614316940308,
      0.9754138588905334,
      0.9955786466598511,
      0.9985997676849365,
      0.999549150466919,
      0.999707043170929,
      0.999549388885498,
      0.9993149042129517,
      0.9983861446380615,
      0.9977248907089233,
      0.997655987739563,
      0.9984307289123535,
      0.9985591173171997,
      0.9971867799758911,
      0.9965939521789551,
      0.9986099004745483,
      0.997820258140564,
      0.9986616373062134,
      0.9984997510910034,
      0.9983754754066467,
      0.9958847165107727,
      0.9879356026649475,
      0.9372309446334839,
      0.8636647462844849,
      0.8538030982017517,
      0.8674864768981934,
      0.81267911195755,
      0.8124206066131592,
      0.847084641456604,
      0.8651044368743896,
      0.9481934309005737,
      0.9786466360092163,
      0.9937781691551208,
      0.9980262517929077,
      0.9982334971427917,
      0.9986774921417236,
      0.9966065883636475,
      0.9960857629776001,
      0.9973626136779785,
      0.998546302318573,
      0.9993711113929749,
      0.9992421269416809,
      0.9979641437530518,
      0.9923385381698608,
      0.9713740944862366,
      0.9127022624015808,
      0.8894667625427246,
      0.9044486284255981,
      0.8732814192771912,
      0.8927010297775269,
      0.8603829741477966,
      0.839364767074585,
      0.8727625608444214,
      0.9170347452163696,
      0.9593595266342163,
      0.9911512136459351,
      0.9922547936439514,
      0.9974849224090576,
      0.9956355094909668,
      0.9951339364051819,
      0.9904234409332275,
      0.9860615730285645,
      0.9863171577453613,
      0.9876279234886169,
      0.9913759827613831,
      0.9911189675331116,
      0.9855105876922607,
      0.9801173210144043,
      0.955221951007843,
      0.9641289710998535,
      0.9166663885116577,
      0.9541951417922974,
      0.9253312349319458,
      0.9515886902809143,
      0.9917615652084351,
      0.9921841025352478,
      0.9980942010879517,
      0.9968915581703186,
      0.9983680248260498,
      0.9993133544921875,
      0.9994213581085205,
      0.9990274310112,
      0.9985437989234924,
      0.9994903206825256,
      0.9994694590568542,
      0.999801516532898,
      0.9996230602264404,
      0.9997227191925049,
      0.9994440674781799,
      0.9992838501930237,
      0.9982195496559143,
      0.9987011551856995,
      0.9992638230323792,
      0.9996324181556702,
      0.9997257590293884,
      0.9995559453964233,
      0.9996524453163147,
      0.9993229508399963,
      0.9994508028030396,
      0.997713565826416,
      0.9965025782585144,
      0.9895891547203064,
      0.975045919418335,
      0.9544495344161987,
      0.9320492744445801,
      0.9060789942741394,
      0.8372501730918884,
      0.8516727685928345,
      0.9030159711837769,
      0.9020832777023315,
      0.9258671998977661,
      0.9760946035385132,
      0.9878184199333191,
      0.9974185824394226,
      0.9987195730209351,
      0.9995014667510986,
      0.9996801614761353,
      0.9997683763504028,
      0.9997788667678833,
      0.9997815489768982,
      0.9996477961540222,
      0.9995933175086975,
      0.9991920590400696,
      0.9985380172729492,
      0.9981932640075684,
      0.9981830716133118,
      0.999169111251831,
      0.9992742538452148,
      0.9990071654319763,
      0.998504638671875,
      0.9951473474502563,
      0.9946959018707275,
      0.9850860834121704,
      0.9889276623725891,
      0.9963226914405823,
      0.9977591037750244,
      0.9991785883903503,
      0.9993674755096436,
      0.9997579455375671,
      0.9996811151504517,
      0.9996678233146667,
      0.9996213912963867,
      0.9997602701187134,
      0.9998063445091248,
      0.9997426271438599,
      0.9997702240943909,
      0.9996358156204224,
      0.9997527003288269,
      0.9998499155044556,
      0.9998958706855774,
      0.9998417496681213,
      0.9998608231544495,
      0.999675989151001,
      0.999657928943634,
      0.9992409944534302,
      0.9985861778259277,
      0.9932958483695984,
      0.9706603288650513,
      0.9540755748748779,
      0.8860355019569397,
      0.831879734992981,
      0.8979874849319458,
      0.9410867094993591,
      0.9836841821670532,
      0.9951794147491455,
      0.998166024684906,
      0.9991118907928467,
      0.9992132782936096,
      0.9991780519485474,
      0.9995137453079224,
      0.9987888932228088,
      0.999499499797821,
      0.999758243560791,
      0.9997617602348328,
      0.9998594522476196,
      0.9998226165771484,
      0.9998682737350464,
      0.9996196627616882
    ],
    [
      0.199515238404274,
      0.18751224875450134,
      0.16550509631633759,
      0.13246649503707886,
      0.1130644753575325,
      0.10544005036354065,
      0.09203043580055237,
      0.08043482899665833,
      0.07963541150093079,
      0.0740908607840538,
      0.07404105365276337,
      0.07072373479604721,
      0.06730853766202927,
      0.06669340282678604,
      0.064000703394413,
      0.061801519244909286,
      0.06301044672727585,
      0.0638696700334549,
      0.06348614394664764,
      0.06733184307813644,
      0.06677289307117462,
      0.06771436333656311,
      0.06762808561325073,
      0.06828957796096802,
      0.06798621267080307,
      0.06832198798656464,
      0.06857503205537796,
      0.06734833121299744,
      0.06787365674972534,
      0.070989228785038,
      0.07079922407865524,
      0.06863552331924438,
      0.07652517408132553,
      0.07109031826257706,
      0.07195247709751129,
      0.06915728002786636,
      0.07556359469890594,
      0.07501901686191559,
      0.07306122779846191,
      0.07518983632326126,
      0.07914836704730988,
      0.07754368335008621,
      0.07367382943630219,
      0.08054375648498535,
      0.07995683699846268,
      0.0804068073630333,
      0.07356365025043488,
      0.07760781049728394,
      0.07845044136047363,
      0.07665842771530151,
      0.0750875249505043,
      0.08105553686618805,
      0.08238039910793304,
      0.07909857481718063,
      0.0825686976313591,
      0.0801282599568367,
      0.07954337447881699,
      0.07542119175195694,
      0.07861587405204773,
      0.0787251815199852,
      0.07847171276807785,
      0.07171852886676788,
      0.07200135290622711,
      0.07277743518352509,
      0.06687086820602417,
      0.067611463367939,
      0.0668606385588646,
      0.06601917743682861,
      0.06756545603275299,
      0.07559183239936829,
      0.07420726120471954,
      0.08235195279121399,
      0.08608947694301605,
      0.08801630139350891,
      0.09556122869253159,
      0.10377652943134308,
      0.11277437955141068,
      0.11623559892177582,
      0.12473031133413315,
      0.1348653882741928,
      0.14106500148773193,
      0.1456635743379593,
      0.15704487264156342,
      0.1664232462644577,
      0.17926989495754242,
      0.22266536951065063,
      0.23857033252716064,
      0.2633298933506012,
      0.2852592170238495,
      0.32671159505844116,
      0.3200131058692932,
      0.9952394962310791,
      0.9976661801338196,
      0.9977487325668335,
      0.9993363618850708,
      0.9994513988494873,
      0.9994952082633972,
      0.9989997148513794,
      0.9979517459869385,
      0.9957048892974854,
      0.9657423496246338,
      0.947062611579895,
      0.9841724634170532,
      0.9753918647766113,
      0.9416403770446777,
      0.9053794145584106,
      0.9452970027923584,
      0.9762244820594788,
      0.9958032965660095,
      0.9986491203308105,
      0.9995736479759216,
      0.9997224807739258,
      0.9995943903923035,
      0.9994034171104431,
      0.9984822869300842,
      0.9980737566947937,
      0.9979634284973145,
      0.99864661693573,
      0.9987364411354065,
      0.9975590705871582,
      0.9970637559890747,
      0.9988194704055786,
      0.9981068968772888,
      0.9988020658493042,
      0.9985625743865967,
      0.998325765132904,
      0.9955695271492004,
      0.9869911670684814,
      0.9335662722587585,
      0.8606118559837341,
      0.8532285690307617,
      0.8666403293609619,
      0.8125295042991638,
      0.8108693361282349,
      0.8432402014732361,
      0.8604064583778381,
      0.9447819590568542,
      0.9774173498153687,
      0.9934528470039368,
      0.9979937076568604,
      0.9982807040214539,
      0.9987742900848389,
      0.9969108700752258,
      0.9965437650680542,
      0.9977218508720398,
      0.9987239837646484,
      0.9994195699691772,
      0.999278724193573,
      0.9979839324951172,
      0.9924785494804382,
      0.9712649583816528,
      0.9121330976486206,
      0.8884741067886353,
      0.9045571088790894,
      0.8740160465240479,
      0.893047571182251,
      0.8601144552230835,
      0.8386154770851135,
      0.8713308572769165,
      0.9149830341339111,
      0.9568250179290771,
      0.9905750155448914,
      0.9919509291648865,
      0.99749356508255,
      0.9956598281860352,
      0.9955253601074219,
      0.990713357925415,
      0.9858410358428955,
      0.9865877032279968,
      0.9872638583183289,
      0.9913537502288818,
      0.9910048246383667,
      0.9847756624221802,
      0.9794744849205017,
      0.9532973766326904,
      0.9635131359100342,
      0.9163629412651062,
      0.9548357725143433,
      0.9263930916786194,
      0.9528169631958008,
      0.9922836422920227,
      0.9928604364395142,
      0.998277485370636,
      0.9971185922622681,
      0.9984408020973206,
      0.9993596076965332,
      0.9994696378707886,
      0.9990731477737427,
      0.9985896348953247,
      0.9995193481445312,
      0.9995034337043762,
      0.9998164772987366,
      0.999652087688446,
      0.9997449517250061,
      0.9994848370552063,
      0.9993458986282349,
      0.9983638525009155,
      0.9988093376159668,
      0.9993335604667664,
      0.9996712803840637,
      0.999752938747406,
      0.9995980262756348,
      0.9996795654296875,
      0.9993661642074585,
      0.9994769096374512,
      0.9978444576263428,
      0.9967919588088989,
      0.9903053641319275,
      0.9767192602157593,
      0.9567884206771851,
      0.9344696402549744,
      0.9094401597976685,
      0.8448047041893005,
      0.8546899557113647,
      0.9064715504646301,
      0.9050289392471313,
      0.9296077489852905,
      0.9782480597496033,
      0.9888598322868347,
      0.9976381659507751,
      0.9988284111022949,
      0.9995335340499878,
      0.9997066855430603,
      0.9997920393943787,
      0.9998066425323486,
      0.9998043775558472,
      0.9996854066848755,
      0.9996329545974731,
      0.9992775321006775,
      0.9987072348594666,
      0.9984362125396729,
      0.9984171986579895,
      0.9992862343788147,
      0.9993633031845093,
      0.9991133809089661,
      0.9986351728439331,
      0.9954481720924377,
      0.9951694011688232,
      0.9859465956687927,
      0.9895362257957458,
      0.99662184715271,
      0.9979368448257446,
      0.999243438243866,
      0.9994178414344788,
      0.9997790455818176,
      0.9997085928916931,
      0.9996962547302246,
      0.9996587634086609,
      0.9997855424880981,
      0.9998260140419006,
      0.9997700452804565,
      0.999794602394104,
      0.9996753931045532,
      0.9997782707214355,
      0.9998670220375061,
      0.999906599521637,
      0.9998568892478943,
      0.999871551990509,
      0.999695360660553,
      0.9996737241744995,
      0.9992808103561401,
      0.9986864924430847,
      0.9938228726387024,
      0.9726833701133728,
      0.9562466740608215,
      0.8888907432556152,
      0.8325375914573669,
      0.8995728492736816,
      0.943109393119812,
      0.9844534397125244,
      0.9955973029136658,
      0.9983211755752563,
      0.9991781115531921,
      0.9992555975914001,
      0.9992213845252991,
      0.9995378255844116,
      0.9988674521446228,
      0.999555766582489,
      0.9997808933258057,
      0.9997865557670593,
      0.9998733401298523,
      0.999840497970581,
      0.9998804330825806,
      0.999650776386261
    ],
    [
      0.19400939345359802,
      0.18130429089069366,
      0.17026199400424957,
      0.13793104887008667,
      0.1165064200758934,
      0.1082078069448471,
      0.0968513935804367,
      0.08243687450885773,
      0.08262144029140472,
      0.07605300843715668,
      0.07403118163347244,
      0.07262154668569565,
      0.07099311053752899,
      0.0696791410446167,
      0.06668765097856522,
      0.06349463760852814,
      0.06385117024183273,
      0.06335803866386414,
      0.06508059054613113,
      0.06569844484329224,
      0.06592460721731186,
      0.06779453903436661,
      0.06654054671525955,
      0.06815283000469208,
      0.06735246628522873,
      0.06853459775447845,
      0.0722876787185669,
      0.0726499855518341,
      0.07279659807682037,
      0.07437819987535477,
      0.07422512769699097,
      0.07366017252206802,
      0.08010601997375488,
      0.07514023035764694,
      0.07459665834903717,
      0.06962750852108002,
      0.07878430187702179,
      0.07786383479833603,
      0.07516347616910934,
      0.07584497332572937,
      0.08045314252376556,
      0.08079180121421814,
      0.07458197325468063,
      0.0827430933713913,
      0.0805920958518982,
      0.08345086127519608,
      0.0747782289981842,
      0.07974337786436081,
      0.08134984225034714,
      0.07969750463962555,
      0.07591068744659424,
      0.08374720811843872,
      0.08586880564689636,
      0.08215496689081192,
      0.08343920111656189,
      0.08220133185386658,
      0.0817747488617897,
      0.07672129571437836,
      0.0815129354596138,
      0.08183610439300537,
      0.0820009857416153,
      0.07387389242649078,
      0.07427768409252167,
      0.07472196966409683,
      0.06802944839000702,
      0.07029204070568085,
      0.06921669095754623,
      0.06953231245279312,
      0.06829684972763062,
      0.07586199045181274,
      0.07417977601289749,
      0.08196747303009033,
      0.08731892704963684,
      0.08948889374732971,
      0.09480677545070648,
      0.10338874161243439,
      0.11077465116977692,
      0.11632849276065826,
      0.1284245103597641,
      0.13752442598342896,
      0.14446541666984558,
      0.1506878137588501,
      0.16229741275310516,
      0.1718755066394806,
      0.18869641423225403,
      0.23230792582035065,
      0.2546439468860626,
      0.27452921867370605,
      0.29845377802848816,
      0.3320019841194153,
      0.32185667753219604,
      0.9957177042961121,
      0.9979568123817444,
      0.9979481101036072,
      0.9993972182273865,
      0.9994804859161377,
      0.9995062947273254,
      0.9989928007125854,
      0.9979345798492432,
      0.9956604242324829,
      0.9652525186538696,
      0.9460468292236328,
      0.984400749206543,
      0.9752874374389648,
      0.9403818249702454,
      0.9033658504486084,
      0.9437899589538574,
      0.9760031700134277,
      0.995824933052063,
      0.99864661693573,
      0.9995816946029663,
      0.999731183052063,
      0.9996244311332703,
      0.9994568228721619,
      0.998616635799408,
      0.9982528686523438,
      0.9981523752212524,
      0.9987938404083252,
      0.9988695979118347,
      0.997822642326355,
      0.9973620176315308,
      0.9989718198776245,
      0.9983794093132019,
      0.99896639585495,
      0.9987091422080994,
      0.9984036087989807,
      0.99558424949646,
      0.9867685437202454,
      0.9322314858436584,
      0.8579812049865723,
      0.8517508506774902,
      0.8647323250770569,
      0.8094103932380676,
      0.8049982786178589,
      0.8390069603919983,
      0.8566175103187561,
      0.9430877566337585,
      0.976965069770813,
      0.9934073686599731,
      0.9980154633522034,
      0.9983135461807251,
      0.9988335371017456,
      0.9970255494117737,
      0.9967289566993713,
      0.9978708624839783,
      0.9987891316413879,
      0.9994457960128784,
      0.9992937445640564,
      0.9979777336120605,
      0.9924207329750061,
      0.9708207845687866,
      0.9106029272079468,
      0.8867520093917847,
      0.9034987688064575,
      0.8733299374580383,
      0.8926708102226257,
      0.8589834570884705,
      0.836706280708313,
      0.8696012496948242,
      0.913479745388031,
      0.9552277326583862,
      0.9903138875961304,
      0.9919252991676331,
      0.997698187828064,
      0.9960400462150574,
      0.9961469769477844,
      0.991516649723053,
      0.9866021871566772,
      0.987516462802887,
      0.9877948760986328,
      0.9918026924133301,
      0.991301953792572,
      0.9847538471221924,
      0.9790872931480408,
      0.95186448097229,
      0.9624805450439453,
      0.9155412912368774,
      0.9536908864974976,
      0.9251911044120789,
      0.9517920613288879,
      0.9922822117805481,
      0.9928162097930908,
      0.9983037114143372,
      0.9970924854278564,
      0.9984471797943115,
      0.9993534684181213,
      0.9994770288467407,
      0.999056875705719,
      0.9985469579696655,
      0.9995337724685669,
      0.9995248913764954,
      0.9998292326927185,
      0.9996800422668457,
      0.9997655749320984,
      0.9995209574699402,
      0.9993932843208313,
      0.9984596967697144,
      0.9988765716552734,
      0.9993850588798523,
      0.9996976256370544,
      0.9997725486755371,
      0.9996243715286255,
      0.9996951818466187,
      0.9993761777877808,
      0.9994783997535706,
      0.9977785348892212,
      0.9967396855354309,
      0.9900566339492798,
      0.9762328863143921,
      0.955342173576355,
      0.9321709871292114,
      0.9065437316894531,
      0.8392301797866821,
      0.8528167009353638,
      0.9050299525260925,
      0.9031217098236084,
      0.9282304644584656,
      0.9779680967330933,
      0.9887657761573792,
      0.9976641535758972,
      0.9988756775856018,
      0.9995585083961487,
      0.9997298121452332,
      0.9998095035552979,
      0.9998248219490051,
      0.9998193979263306,
      0.9997102618217468,
      0.9996592402458191,
      0.9993274807929993,
      0.9988098740577698,
      0.9985812902450562,
      0.9985684752464294,
      0.9993637204170227,
      0.99942946434021,
      0.9991909265518188,
      0.9987335205078125,
      0.9955372214317322,
      0.995240330696106,
      0.9858070015907288,
      0.9893247485160828,
      0.9965181946754456,
      0.9979238510131836,
      0.9992834329605103,
      0.9994556903839111,
      0.9997954368591309,
      0.9997307062149048,
      0.9997195601463318,
      0.999687135219574,
      0.99980229139328,
      0.999839723110199,
      0.9997882843017578,
      0.999811053276062,
      0.9996992349624634,
      0.9997953176498413,
      0.9998782277107239,
      0.9999144077301025,
      0.9998680353164673,
      0.9998801946640015,
      0.9997085332870483,
      0.9996867179870605,
      0.9993041157722473,
      0.9987021684646606,
      0.9938539266586304,
      0.9722946286201477,
      0.9553892016410828,
      0.8852197527885437,
      0.8283769488334656,
      0.8977041840553284,
      0.9420373439788818,
      0.9842626452445984,
      0.9956778287887573,
      0.9983590841293335,
      0.9991828799247742,
      0.9992706775665283,
      0.9992493391036987,
      0.9995527267456055,
      0.9989172220230103,
      0.9995889067649841,
      0.9997967481613159,
      0.999803900718689,
      0.9998841285705566,
      0.9998539686203003,
      0.9998902082443237,
      0.9996792078018188
    ],
    [
      0.20837724208831787,
      0.17641806602478027,
      0.17650295794010162,
      0.14574596285820007,
      0.13082745671272278,
      0.11844315379858017,
      0.10473821312189102,
      0.09316419064998627,
      0.09122858941555023,
      0.08013924211263657,
      0.0780150443315506,
      0.07808894664049149,
      0.07696692645549774,
      0.07256874442100525,
      0.07185277342796326,
      0.06731416285037994,
      0.06424157321453094,
      0.06634333729743958,
      0.06514360755681992,
      0.06814579665660858,
      0.06500642001628876,
      0.0645231083035469,
      0.06857048720121384,
      0.06970939040184021,
      0.06576990336179733,
      0.06876962631940842,
      0.07234396040439606,
      0.07218925654888153,
      0.07294581830501556,
      0.07592888921499252,
      0.07589225471019745,
      0.07491891831159592,
      0.08098918944597244,
      0.07811037451028824,
      0.07651416212320328,
      0.07130946218967438,
      0.08223100751638412,
      0.07943469285964966,
      0.07687758654356003,
      0.0777229443192482,
      0.08442457020282745,
      0.08479316532611847,
      0.07877315580844879,
      0.08421141654253006,
      0.08328591287136078,
      0.08732721954584122,
      0.07873526960611343,
      0.08470634371042252,
      0.08511049300432205,
      0.0853952020406723,
      0.08034894615411758,
      0.08762063086032867,
      0.09074558317661285,
      0.08654143661260605,
      0.08691956102848053,
      0.08730903267860413,
      0.08809004724025726,
      0.08070865273475647,
      0.08395703136920929,
      0.08400653302669525,
      0.0856155976653099,
      0.07843688130378723,
      0.07862723618745804,
      0.0819975882768631,
      0.07582390308380127,
      0.07744823396205902,
      0.07491010427474976,
      0.07548847794532776,
      0.07096851617097855,
      0.07789960503578186,
      0.07614403963088989,
      0.08263994753360748,
      0.08783282339572906,
      0.0901612788438797,
      0.09337911754846573,
      0.09815887361764908,
      0.10242896527051926,
      0.11005973815917969,
      0.13030201196670532,
      0.1390933096408844,
      0.14589926600456238,
      0.15584950149059296,
      0.16786660254001617,
      0.18011817336082458,
      0.20111660659313202,
      0.2419024109840393,
      0.2640872001647949,
      0.2828160524368286,
      0.30597177147865295,
      0.34343457221984863,
      0.3332005739212036,
      0.9962725043296814,
      0.9982669353485107,
      0.9982163906097412,
      0.9994716048240662,
      0.9995227456092834,
      0.999526858329773,
      0.9990236163139343,
      0.9979441165924072,
      0.995765745639801,
      0.9652498960494995,
      0.945648193359375,
      0.9848219752311707,
      0.9753978848457336,
      0.9395360350608826,
      0.9017466306686401,
      0.9425660967826843,
      0.9757906198501587,
      0.9958727359771729,
      0.9986609816551208,
      0.9996012449264526,
      0.9997477531433105,
      0.9996607899665833,
      0.9995304942131042,
      0.9988023638725281,
      0.9984968304634094,
      0.9983996152877808,
      0.9989690184593201,
      0.9990302920341492,
      0.9981408715248108,
      0.9977751970291138,
      0.9991647005081177,
      0.9987125396728516,
      0.9991722106933594,
      0.9989176392555237,
      0.9985690712928772,
      0.9957762360572815,
      0.9867965579032898,
      0.9317427277565002,
      0.8560545444488525,
      0.8503371477127075,
      0.8625103235244751,
      0.8066331148147583,
      0.8003771901130676,
      0.8354002833366394,
      0.8535445928573608,
      0.9422844648361206,
      0.9769770503044128,
      0.9936768412590027,
      0.9981423616409302,
      0.9984306693077087,
      0.9989538192749023,
      0.9973306655883789,
      0.9971113204956055,
      0.9981281161308289,
      0.9989112019538879,
      0.9994955658912659,
      0.9993379712104797,
      0.9980167746543884,
      0.9923790097236633,
      0.9704711437225342,
      0.9085010290145874,
      0.885381817817688,
      0.9023908376693726,
      0.8717581033706665,
      0.8918032646179199,
      0.8586068153381348,
      0.835037350654602,
      0.8683145046234131,
      0.9123725295066833,
      0.954391598701477,
      0.990212619304657,
      0.9923177361488342,
      0.9980126023292542,
      0.9966224431991577,
      0.9968891739845276,
      0.9926578402519226,
      0.9878870248794556,
      0.9888046979904175,
      0.9888616800308228,
      0.9925523996353149,
      0.9918984770774841,
      0.9851203560829163,
      0.9791050553321838,
      0.9504896998405457,
      0.96146559715271,
      0.9137690663337708,
      0.952545166015625,
      0.9232847094535828,
      0.9499810934066772,
      0.9920841455459595,
      0.9927290678024292,
      0.9983494877815247,
      0.9971251487731934,
      0.9984987378120422,
      0.9994006156921387,
      0.9994997382164001,
      0.9991031885147095,
      0.9986103177070618,
      0.999556839466095,
      0.9995575547218323,
      0.99984210729599,
      0.9997058510780334,
      0.999783992767334,
      0.9995549321174622,
      0.9994471073150635,
      0.9985740780830383,
      0.998960018157959,
      0.9994354844093323,
      0.999719500541687,
      0.999790370464325,
      0.9996519088745117,
      0.9997111558914185,
      0.9993975758552551,
      0.9994950294494629,
      0.9978421330451965,
      0.996778130531311,
      0.9901843070983887,
      0.9762749075889587,
      0.9548920392990112,
      0.9309841990470886,
      0.905232846736908,
      0.836235523223877,
      0.8509074449539185,
      0.9038832783699036,
      0.9008694887161255,
      0.9260249137878418,
      0.977060079574585,
      0.9880734086036682,
      0.997570812702179,
      0.9988639950752258,
      0.9995676875114441,
      0.9997440576553345,
      0.9998219013214111,
      0.9998396039009094,
      0.9998345971107483,
      0.99973464012146,
      0.999687671661377,
      0.9993845820426941,
      0.9989246726036072,
      0.9987069368362427,
      0.9986939430236816,
      0.9994215965270996,
      0.9994733929634094,
      0.9992344975471497,
      0.9987607598304749,
      0.995437741279602,
      0.9950399398803711,
      0.9852011799812317,
      0.9889091849327087,
      0.9963988065719604,
      0.9979066848754883,
      0.9992995262145996,
      0.9994822144508362,
      0.9998087286949158,
      0.9997515678405762,
      0.9997414350509644,
      0.9997150301933289,
      0.99982088804245,
      0.9998533129692078,
      0.9998080134391785,
      0.9998297095298767,
      0.9997294545173645,
      0.9998130202293396,
      0.9998895525932312,
      0.9999204277992249,
      0.9998773336410522,
      0.9998873472213745,
      0.9997252225875854,
      0.9996989965438843,
      0.9993172883987427,
      0.9986575245857239,
      0.9936666488647461,
      0.9714332222938538,
      0.9534862637519836,
      0.8797541260719299,
      0.8225126266479492,
      0.8940409421920776,
      0.9395586252212524,
      0.9839043021202087,
      0.9956467747688293,
      0.9983810782432556,
      0.9992181658744812,
      0.9993258714675903,
      0.9992990493774414,
      0.9995803833007812,
      0.998981773853302,
      0.9996247887611389,
      0.9998143315315247,
      0.9998220801353455,
      0.999894380569458,
      0.9998677968978882,
      0.9998999834060669,
      0.9997089505195618
    ],
    [
      0.20875537395477295,
      0.17783498764038086,
      0.17590022087097168,
      0.15488535165786743,
      0.1344311237335205,
      0.12174279987812042,
      0.10833847522735596,
      0.0962023138999939,
      0.09346522390842438,
      0.08312377333641052,
      0.08059543371200562,
      0.08002062141895294,
      0.07909514009952545,
      0.07362000644207001,
      0.07436893880367279,
      0.0701383575797081,
      0.06770546734333038,
      0.06878333538770676,
      0.06752101331949234,
      0.07055751979351044,
      0.0662507712841034,
      0.06654060631990433,
      0.07045074552297592,
      0.07398909330368042,
      0.06875111907720566,
      0.07140618562698364,
      0.07450208067893982,
      0.07433239370584488,
      0.0744030773639679,
      0.07776245474815369,
      0.07903780043125153,
      0.07854696363210678,
      0.08452468365430832,
      0.0812738686800003,
      0.07992570102214813,
      0.07376869022846222,
      0.0871356800198555,
      0.08472561836242676,
      0.08160673081874847,
      0.08050968497991562,
      0.08776243776082993,
      0.08880480378866196,
      0.0825454443693161,
      0.0902109146118164,
      0.09127424657344818,
      0.09347744286060333,
      0.08457747101783752,
      0.09196263551712036,
      0.09140775352716446,
      0.09279194474220276,
      0.08668095618486404,
      0.09529397636651993,
      0.09775017201900482,
      0.09279242157936096,
      0.09173215925693512,
      0.09610865265130997,
      0.09832081198692322,
      0.08669435232877731,
      0.08985129743814468,
      0.08973640203475952,
      0.089973084628582,
      0.08160571753978729,
      0.08255250006914139,
      0.08377157896757126,
      0.07919583469629288,
      0.07878415286540985,
      0.07724756002426147,
      0.07784831523895264,
      0.0745740756392479,
      0.08227019757032394,
      0.08170609921216965,
      0.08757111430168152,
      0.09323664009571075,
      0.09850279986858368,
      0.09896650165319443,
      0.10352165251970291,
      0.11105021089315414,
      0.12131080776453018,
      0.14659751951694489,
      0.15736263990402222,
      0.1646755337715149,
      0.18031525611877441,
      0.19667884707450867,
      0.2171674370765686,
      0.23897862434387207,
      0.28090032935142517,
      0.29881370067596436,
      0.313062459230423,
      0.3265340030193329,
      0.3478962182998657,
      0.33920884132385254,
      0.9969820976257324,
      0.998630702495575,
      0.998566210269928,
      0.9995685815811157,
      0.9995937943458557,
      0.9995655417442322,
      0.9990710616111755,
      0.99797523021698,
      0.9958897233009338,
      0.9656758308410645,
      0.9460932016372681,
      0.9853416681289673,
      0.9757110476493835,
      0.9394271373748779,
      0.9010607004165649,
      0.9418162107467651,
      0.9756749272346497,
      0.9959393739700317,
      0.9986993074417114,
      0.9996333122253418,
      0.9997729659080505,
      0.9997125864028931,
      0.9996158480644226,
      0.9990310072898865,
      0.9987964034080505,
      0.9986821413040161,
      0.9991630911827087,
      0.9992162585258484,
      0.9984854459762573,
      0.9982162117958069,
      0.9993565678596497,
      0.9990472197532654,
      0.999378502368927,
      0.9991486072540283,
      0.9987926483154297,
      0.9961462020874023,
      0.9871790409088135,
      0.9324499368667603,
      0.8545663952827454,
      0.848892331123352,
      0.861885666847229,
      0.8052783012390137,
      0.7985577583312988,
      0.8350719213485718,
      0.8529258966445923,
      0.9431585073471069,
      0.9778861999511719,
      0.9942741394042969,
      0.9983803629875183,
      0.998643696308136,
      0.9991201162338257,
      0.9977306127548218,
      0.9975607395172119,
      0.9984378218650818,
      0.9990711808204651,
      0.999570369720459,
      0.9994193315505981,
      0.9981610178947449,
      0.9926296472549438,
      0.9705513715744019,
      0.9076608419418335,
      0.8845100998878479,
      0.90174400806427,
      0.8705475926399231,
      0.890831470489502,
      0.8574883341789246,
      0.8305923938751221,
      0.8670957684516907,
      0.9114620685577393,
      0.9542761445045471,
      0.990382194519043,
      0.9927973747253418,
      0.9983637928962708,
      0.9973059892654419,
      0.9976374506950378,
      0.9940134286880493,
      0.9898223280906677,
      0.9903732538223267,
      0.9902927875518799,
      0.9939706325531006,
      0.9929133653640747,
      0.9857869744300842,
      0.9793006777763367,
      0.9495533108711243,
      0.9607518315315247,
      0.9123499393463135,
      0.9517158269882202,
      0.9217077493667603,
      0.9494229555130005,
      0.9922120571136475,
      0.9929384589195251,
      0.9984856843948364,
      0.9973281621932983,
      0.9986154437065125,
      0.9994839429855347,
      0.9995522499084473,
      0.9992050528526306,
      0.9987626075744629,
      0.999601423740387,
      0.9996058344841003,
      0.9998622536659241,
      0.9997482299804688,
      0.9998131394386292,
      0.999609649181366,
      0.9995154738426208,
      0.9987607598304749,
      0.9990864396095276,
      0.9995143413543701,
      0.999758243560791,
      0.9998188614845276,
      0.9996998906135559,
      0.9997457265853882,
      0.9994637370109558,
      0.9995489120483398,
      0.9980324506759644,
      0.9970974326133728,
      0.990765392780304,
      0.9771669507026672,
      0.9558348655700684,
      0.9314532279968262,
      0.9058811664581299,
      0.836735725402832,
      0.851427435874939,
      0.9050685167312622,
      0.902191162109375,
      0.9277462959289551,
      0.9784484505653381,
      0.9889881014823914,
      0.9978311657905579,
      0.9990220665931702,
      0.9996195435523987,
      0.9997783899307251,
      0.9998433589935303,
      0.999861478805542,
      0.9998540282249451,
      0.9997655749320984,
      0.9997211694717407,
      0.9994559288024902,
      0.9990663528442383,
      0.9988882541656494,
      0.9988870024681091,
      0.9995157718658447,
      0.9995579719543457,
      0.9993764162063599,
      0.9989573359489441,
      0.9958518743515015,
      0.9955750107765198,
      0.9859545826911926,
      0.9894448518753052,
      0.9966896176338196,
      0.9980886578559875,
      0.9993863701820374,
      0.9995449185371399,
      0.9998340010643005,
      0.9997855424880981,
      0.9997733235359192,
      0.9997542500495911,
      0.9998472332954407,
      0.9998727440834045,
      0.9998323917388916,
      0.9998508095741272,
      0.9997608661651611,
      0.9998348355293274,
      0.9999033212661743,
      0.9999294877052307,
      0.9998908638954163,
      0.9998986124992371,
      0.9997496604919434,
      0.9997286796569824,
      0.9993983507156372,
      0.9987919926643372,
      0.9941471815109253,
      0.9725311398506165,
      0.9548227787017822,
      0.8802098631858826,
      0.8210214376449585,
      0.8934385776519775,
      0.9398600459098816,
      0.9844244718551636,
      0.9960713982582092,
      0.998599648475647,
      0.9993219971656799,
      0.9994065761566162,
      0.9993805885314941,
      0.9996266961097717,
      0.9990955591201782,
      0.9996761083602905,
      0.9998376369476318,
      0.9998441934585571,
      0.9999069571495056,
      0.9998842477798462,
      0.9999125003814697,
      0.9997450709342957
    ],
    [
      0.2223796844482422,
      0.19095180928707123,
      0.18281401693820953,
      0.17352576553821564,
      0.14276346564292908,
      0.13007354736328125,
      0.11454404145479202,
      0.10498857498168945,
      0.10180367529392242,
      0.09574901312589645,
      0.08682169020175934,
      0.08632825314998627,
      0.08652480691671371,
      0.0770764872431755,
      0.0780906081199646,
      0.07664793729782104,
      0.07325557619333267,
      0.07129326462745667,
      0.07023811340332031,
      0.0766741931438446,
      0.07255198061466217,
      0.0716477483510971,
      0.0733669325709343,
      0.07639770209789276,
      0.07062774896621704,
      0.074700266122818,
      0.07734644412994385,
      0.07999853789806366,
      0.07608714699745178,
      0.07977496087551117,
      0.08317789435386658,
      0.08329196274280548,
      0.08537790924310684,
      0.08758371323347092,
      0.08412361145019531,
      0.07764597237110138,
      0.09105786681175232,
      0.09125266969203949,
      0.08766297996044159,
      0.08362244069576263,
      0.09638942778110504,
      0.09513672441244125,
      0.09140931069850922,
      0.09581272304058075,
      0.0995921865105629,
      0.10352243483066559,
      0.09610562771558762,
      0.1029784083366394,
      0.10313893854618073,
      0.1046285554766655,
      0.10118955373764038,
      0.11031226813793182,
      0.11470617353916168,
      0.10811716318130493,
      0.10047546774148941,
      0.10742320120334625,
      0.10878613591194153,
      0.09865200519561768,
      0.0981823205947876,
      0.09875509142875671,
      0.10164755582809448,
      0.08791469782590866,
      0.09078682959079742,
      0.09053276479244232,
      0.08784015476703644,
      0.08008091151714325,
      0.08413133025169373,
      0.08389149606227875,
      0.08360461890697479,
      0.0913359597325325,
      0.08955775946378708,
      0.09352917224168777,
      0.09961831569671631,
      0.10641878843307495,
      0.10764047503471375,
      0.11360985785722733,
      0.12378988415002823,
      0.1352970153093338,
      0.16181476414203644,
      0.17301790416240692,
      0.1846356987953186,
      0.20226266980171204,
      0.22216489911079407,
      0.24856778979301453,
      0.2696887254714966,
      0.3106929063796997,
      0.3237907588481903,
      0.3300617039203644,
      0.3317205011844635,
      0.3437705338001251,
      0.33107006549835205,
      0.9974005818367004,
      0.99882972240448,
      0.9987636208534241,
      0.9996253848075867,
      0.9996324777603149,
      0.9995944499969482,
      0.9990938901901245,
      0.9979684948921204,
      0.9958224296569824,
      0.9649467468261719,
      0.9452230930328369,
      0.9854281544685364,
      0.9756332635879517,
      0.9385983347892761,
      0.8994711637496948,
      0.9399468898773193,
      0.9748631715774536,
      0.9958678483963013,
      0.9986979961395264,
      0.9996558427810669,
      0.9997901916503906,
      0.9997479915618896,
      0.9996724724769592,
      0.9991803765296936,
      0.9989951848983765,
      0.9988820552825928,
      0.999296247959137,
      0.9993465542793274,
      0.9987534284591675,
      0.9985591173171997,
      0.999484121799469,
      0.9992476105690002,
      0.9994930624961853,
      0.9992955923080444,
      0.9989185929298401,
      0.9962487816810608,
      0.9869546294212341,
      0.9320290684700012,
      0.8520989418029785,
      0.844212532043457,
      0.8597419857978821,
      0.8018562197685242,
      0.7953338027000427,
      0.8329417109489441,
      0.8511438369750977,
      0.9428005814552307,
      0.9781241416931152,
      0.994626522064209,
      0.9985435605049133,
      0.9988358020782471,
      0.9992736577987671,
      0.9981592297554016,
      0.9980283379554749,
      0.9987203478813171,
      0.9992189407348633,
      0.9996334910392761,
      0.9994815587997437,
      0.998261034488678,
      0.9927202463150024,
      0.9700718522071838,
      0.9061146974563599,
      0.8819457292556763,
      0.8998477458953857,
      0.8675934076309204,
      0.8886536359786987,
      0.8526038527488708,
      0.8262999057769775,
      0.8639496564865112,
      0.910063624382019,
      0.9531229734420776,
      0.9900614023208618,
      0.9928902983665466,
      0.9985262155532837,
      0.9976388216018677,
      0.998072624206543,
      0.9949162006378174,
      0.9909239411354065,
      0.9912457466125488,
      0.9910616874694824,
      0.9946668744087219,
      0.993442714214325,
      0.9860268831253052,
      0.9791747331619263,
      0.9485234022140503,
      0.9596855640411377,
      0.9109212160110474,
      0.9506133794784546,
      0.919823169708252,
      0.9488281607627869,
      0.99223393201828,
      0.9928275942802429,
      0.9985201358795166,
      0.9973800778388977,
      0.9986895322799683,
      0.9995470643043518,
      0.9995895624160767,
      0.999315619468689,
      0.9989548325538635,
      0.999650239944458,
      0.9996599555015564,
      0.9998795986175537,
      0.999781608581543,
      0.9998348355293274,
      0.9996499419212341,
      0.9995696544647217,
      0.9988918304443359,
      0.9991773962974548,
      0.9995672106742859,
      0.9997846484184265,
      0.9998396635055542,
      0.9997360110282898,
      0.9997734427452087,
      0.9995192289352417,
      0.9995937347412109,
      0.9981324672698975,
      0.9971268773078918,
      0.9907009601593018,
      0.9764946103096008,
      0.9543697237968445,
      0.9295207262039185,
      0.9037049412727356,
      0.8353577256202698,
      0.8501031994819641,
      0.9038975238800049,
      0.9011468887329102,
      0.9269713759422302,
      0.9782475233078003,
      0.9891624450683594,
      0.9979409575462341,
      0.9991248846054077,
      0.9996615648269653,
      0.9998072981834412,
      0.9998620748519897,
      0.9998793601989746,
      0.9998701214790344,
      0.9997908473014832,
      0.999748170375824,
      0.999513566493988,
      0.999183177947998,
      0.9990245699882507,
      0.9990297555923462,
      0.9995880126953125,
      0.9996256232261658,
      0.9994796514511108,
      0.9990920424461365,
      0.9960983991622925,
      0.9958122372627258,
      0.9860640168190002,
      0.9895152449607849,
      0.9967747330665588,
      0.9981792569160461,
      0.9994431734085083,
      0.9995863437652588,
      0.9998511075973511,
      0.9998096227645874,
      0.9997975826263428,
      0.9997819066047668,
      0.9998659491539001,
      0.9998873472213745,
      0.999850869178772,
      0.9998670220375061,
      0.999787449836731,
      0.9998525977134705,
      0.9999145865440369,
      0.9999368786811829,
      0.9999023675918579,
      0.9999092221260071,
      0.9997792840003967,
      0.9997591376304626,
      0.9994588494300842,
      0.9988511204719543,
      0.9943046569824219,
      0.9726933836936951,
      0.9547914266586304,
      0.8796665668487549,
      0.8186963796615601,
      0.8924172520637512,
      0.9390883445739746,
      0.984682023525238,
      0.9962754845619202,
      0.9987409710884094,
      0.9993805289268494,
      0.9995047450065613,
      0.9994691014289856,
      0.9996774792671204,
      0.9992162585258484,
      0.9997206926345825,
      0.9998601675033569,
      0.9998651742935181,
      0.9999182224273682,
      0.9998981356620789,
      0.9999223947525024,
      0.9997736215591431
    ],
    [
      0.22404322028160095,
      0.1949259638786316,
      0.17221887409687042,
      0.16970999538898468,
      0.14395743608474731,
      0.12946155667304993,
      0.11853210628032684,
      0.1124936044216156,
      0.10462909191846848,
      0.1002737283706665,
      0.0936715304851532,
      0.09372496604919434,
      0.09331465512514114,
      0.08334236592054367,
      0.08259810507297516,
      0.08211086690425873,
      0.0815385952591896,
      0.07812122255563736,
      0.07904239743947983,
      0.08547177910804749,
      0.08275103569030762,
      0.07559597492218018,
      0.07850205898284912,
      0.08627663552761078,
      0.08006030321121216,
      0.08199739456176758,
      0.08430680632591248,
      0.09208815544843674,
      0.08234528452157974,
      0.08707821369171143,
      0.0914434865117073,
      0.0919189602136612,
      0.09197260439395905,
      0.10129237174987793,
      0.09567252546548843,
      0.08862032741308212,
      0.10256228595972061,
      0.10592909902334213,
      0.09923727065324783,
      0.09518154710531235,
      0.10936369746923447,
      0.1080370843410492,
      0.106117382645607,
      0.10414603352546692,
      0.11328300088644028,
      0.11397082358598709,
      0.10897647589445114,
      0.1131894662976265,
      0.11829687654972076,
      0.12313297390937805,
      0.12081295251846313,
      0.12296591699123383,
      0.1308068037033081,
      0.12986494600772858,
      0.1137460395693779,
      0.11959320306777954,
      0.1285489797592163,
      0.11443379521369934,
      0.11113318055868149,
      0.11232439428567886,
      0.11845190823078156,
      0.10157431662082672,
      0.10747869312763214,
      0.10765743255615234,
      0.10390070825815201,
      0.09189732372760773,
      0.0959821492433548,
      0.10220211744308472,
      0.097378209233284,
      0.10162073373794556,
      0.10224106907844543,
      0.10169146955013275,
      0.10471702367067337,
      0.11318129301071167,
      0.11619077622890472,
      0.1170642226934433,
      0.12783612310886383,
      0.13951002061367035,
      0.1653141975402832,
      0.1781979203224182,
      0.20050282776355743,
      0.2249116152524948,
      0.2481270730495453,
      0.2762061357498169,
      0.30685847997665405,
      0.34117788076400757,
      0.3488142192363739,
      0.35842210054397583,
      0.3587346076965332,
      0.38061603903770447,
      0.3587428629398346,
      0.997734785079956,
      0.9989954233169556,
      0.9989343881607056,
      0.9996705055236816,
      0.9996668100357056,
      0.9996110200881958,
      0.9990937113761902,
      0.9979807734489441,
      0.9958040714263916,
      0.9644851684570312,
      0.9452196359634399,
      0.9851943254470825,
      0.9753087759017944,
      0.9379291534423828,
      0.8987062573432922,
      0.9391180276870728,
      0.9743372201919556,
      0.9958854913711548,
      0.998712956905365,
      0.9996766448020935,
      0.9998028874397278,
      0.9997722506523132,
      0.9997116923332214,
      0.9992837309837341,
      0.9991267919540405,
      0.99901282787323,
      0.9993811845779419,
      0.9994312524795532,
      0.9989141225814819,
      0.9987598061561584,
      0.9995623826980591,
      0.9993745684623718,
      0.999574601650238,
      0.9994121789932251,
      0.9990562796592712,
      0.9964980483055115,
      0.9871624112129211,
      0.9322752356529236,
      0.8477410674095154,
      0.8394066095352173,
      0.8587167859077454,
      0.8006932735443115,
      0.7955535650253296,
      0.8342557549476624,
      0.8518475294113159,
      0.9441144466400146,
      0.9790452718734741,
      0.9951134324073792,
      0.9987096786499023,
      0.9989999532699585,
      0.999376654624939,
      0.9984076023101807,
      0.9982957243919373,
      0.998884379863739,
      0.9993110299110413,
      0.9996785521507263,
      0.9995344281196594,
      0.9983937740325928,
      0.9928975701332092,
      0.9700734615325928,
      0.9056556820869446,
      0.8807318210601807,
      0.898797869682312,
      0.8668366074562073,
      0.8873957991600037,
      0.8474326729774475,
      0.816902220249176,
      0.8589848279953003,
      0.9081610441207886,
      0.9521386623382568,
      0.9899742007255554,
      0.9931088089942932,
      0.9986962676048279,
      0.9979878664016724,
      0.9983855485916138,
      0.9956672191619873,
      0.9918893575668335,
      0.9920378923416138,
      0.9917196035385132,
      0.9952512979507446,
      0.993979275226593,
      0.9862464070320129,
      0.9790975451469421,
      0.9472031593322754,
      0.9583390355110168,
      0.909038245677948,
      0.9495310187339783,
      0.9176884889602661,
      0.9477424025535583,
      0.9922956824302673,
      0.9926181435585022,
      0.9985597133636475,
      0.9974476099014282,
      0.9987614154815674,
      0.9995899796485901,
      0.9996243715286255,
      0.9993906021118164,
      0.9990910887718201,
      0.9996792674064636,
      0.9996874928474426,
      0.9998878836631775,
      0.9997977018356323,
      0.9998459815979004,
      0.9996752142906189,
      0.9996009469032288,
      0.9989752173423767,
      0.9992380142211914,
      0.9996013641357422,
      0.9997999668121338,
      0.9998503923416138,
      0.9997567534446716,
      0.9997901320457458,
      0.999565839767456,
      0.9996296763420105,
      0.998211145401001,
      0.9971890449523926,
      0.9907037615776062,
      0.975699782371521,
      0.9533655643463135,
      0.9277558326721191,
      0.9015532732009888,
      0.8318265676498413,
      0.8480801582336426,
      0.9027724266052246,
      0.9003045558929443,
      0.9255988597869873,
      0.9778947830200195,
      0.9893023371696472,
      0.9980596899986267,
      0.9992173314094543,
      0.9996962547302246,
      0.9998251795768738,
      0.9998716711997986,
      0.9998892545700073,
      0.9998795390129089,
      0.9998053908348083,
      0.9997643828392029,
      0.9995471239089966,
      0.9992475509643555,
      0.9991106986999512,
      0.9991163611412048,
      0.9996275305747986,
      0.9996625185012817,
      0.9995439052581787,
      0.9991964101791382,
      0.9963157176971436,
      0.9960471987724304,
      0.9862115979194641,
      0.9896994829177856,
      0.9969633221626282,
      0.9982960224151611,
      0.9994863271713257,
      0.9996140003204346,
      0.9998615384101868,
      0.9998246431350708,
      0.9998113512992859,
      0.9997991323471069,
      0.9998764395713806,
      0.999895453453064,
      0.9998607039451599,
      0.999875009059906,
      0.9997989535331726,
      0.9998607039451599,
      0.9999202489852905,
      0.9999405741691589,
      0.9999087452888489,
      0.9999150633811951,
      0.9997926950454712,
      0.9997775554656982,
      0.9995067715644836,
      0.9989081025123596,
      0.9943888187408447,
      0.972134530544281,
      0.954531192779541,
      0.8781141042709351,
      0.8164676427841187,
      0.8909339308738708,
      0.937990665435791,
      0.9846254587173462,
      0.9964366555213928,
      0.9988596439361572,
      0.9994322061538696,
      0.9995613694190979,
      0.9995261430740356,
      0.9997044205665588,
      0.9992789030075073,
      0.9997434616088867,
      0.9998710751533508,
      0.9998747110366821,
      0.999923586845398,
      0.9999048709869385,
      0.9999278783798218,
      0.9997907876968384
    ],
    [
      0.2546532154083252,
      0.22916525602340698,
      0.18546947836875916,
      0.17798158526420593,
      0.16075600683689117,
      0.14144012331962585,
      0.13507868349552155,
      0.1347721815109253,
      0.12630507349967957,
      0.12035145610570908,
      0.11684460937976837,
      0.12013749033212662,
      0.11717533320188522,
      0.10732084512710571,
      0.10705476999282837,
      0.11185041069984436,
      0.11695721000432968,
      0.10730579495429993,
      0.10988637059926987,
      0.11973190307617188,
      0.12315839529037476,
      0.10965745151042938,
      0.11593696475028992,
      0.12691164016723633,
      0.12363529205322266,
      0.11384764313697815,
      0.12212242186069489,
      0.1276368945837021,
      0.11516640335321426,
      0.12287673354148865,
      0.12496630102396011,
      0.1225043386220932,
      0.11476951092481613,
      0.1272852122783661,
      0.11940373480319977,
      0.11068271100521088,
      0.12772390246391296,
      0.1281997710466385,
      0.12040828168392181,
      0.11350489407777786,
      0.1318986862897873,
      0.12869848310947418,
      0.12412216514348984,
      0.12240345776081085,
      0.13675642013549805,
      0.1359495371580124,
      0.13128407299518585,
      0.13780710101127625,
      0.1450015902519226,
      0.15264584124088287,
      0.14764678478240967,
      0.14223740994930267,
      0.15351134538650513,
      0.15329773724079132,
      0.13159815967082977,
      0.13926294445991516,
      0.1488213837146759,
      0.1376231461763382,
      0.12557023763656616,
      0.1332474946975708,
      0.13724055886268616,
      0.11985009908676147,
      0.12723423540592194,
      0.12453675270080566,
      0.12846490740776062,
      0.11702625453472137,
      0.12836143374443054,
      0.13345441222190857,
      0.12771552801132202,
      0.12753573060035706,
      0.12889403104782104,
      0.12043678760528564,
      0.1231401115655899,
      0.13241270184516907,
      0.12994900345802307,
      0.13646750152111053,
      0.14048169553279877,
      0.15084218978881836,
      0.1695326864719391,
      0.1913791298866272,
      0.21400640904903412,
      0.250705361366272,
      0.2838224768638611,
      0.3242111802101135,
      0.35544484853744507,
      0.37476813793182373,
      0.3916819989681244,
      0.40369653701782227,
      0.4103766679763794,
      0.4524673819541931,
      0.4182075262069702,
      0.9981388449668884,
      0.9991965293884277,
      0.9991359710693359,
      0.9997204542160034,
      0.9997020363807678,
      0.999631941318512,
      0.9991043210029602,
      0.9978933930397034,
      0.9955310821533203,
      0.9630074501037598,
      0.9427481293678284,
      0.9843279123306274,
      0.9744740724563599,
      0.9363085627555847,
      0.8964536190032959,
      0.9369200468063354,
      0.9726582169532776,
      0.9958084225654602,
      0.9986891746520996,
      0.9996782541275024,
      0.9998115301132202,
      0.999791145324707,
      0.9997519254684448,
      0.9994056820869446,
      0.9992804527282715,
      0.9991628527641296,
      0.999477744102478,
      0.9995301365852356,
      0.9991050362586975,
      0.998993992805481,
      0.999652087688446,
      0.9995217323303223,
      0.9996709227561951,
      0.9995450377464294,
      0.9992361068725586,
      0.997147798538208,
      0.9888020753860474,
      0.9377505779266357,
      0.8492768406867981,
      0.8348948955535889,
      0.8569167852401733,
      0.7963961362838745,
      0.792981743812561,
      0.8359001874923706,
      0.8546399474143982,
      0.949026882648468,
      0.9808487296104431,
      0.9957877397537231,
      0.9988852739334106,
      0.9991316199302673,
      0.9994590282440186,
      0.9986247420310974,
      0.9985475540161133,
      0.9990345239639282,
      0.9993790984153748,
      0.999709963798523,
      0.999564528465271,
      0.9984683394432068,
      0.9927975535392761,
      0.9692767858505249,
      0.9039554595947266,
      0.8779439926147461,
      0.8960964679718018,
      0.8618269562721252,
      0.8832935094833374,
      0.8427392840385437,
      0.8133306503295898,
      0.8592087030410767,
      0.9102755784988403,
      0.9555227756500244,
      0.9911889433860779,
      0.9943752884864807,
      0.9990366101264954,
      0.998633086681366,
      0.9988270401954651,
      0.9967691898345947,
      0.9935557246208191,
      0.9936564564704895,
      0.9934225082397461,
      0.9966164231300354,
      0.9954028725624084,
      0.9880791306495667,
      0.980536162853241,
      0.9491952061653137,
      0.9587050080299377,
      0.9083700776100159,
      0.9483927488327026,
      0.9152169227600098,
      0.9455382823944092,
      0.9916550517082214,
      0.9917991161346436,
      0.9984824061393738,
      0.9973673820495605,
      0.9987717866897583,
      0.9996304512023926,
      0.9996700882911682,
      0.999494731426239,
      0.9992766380310059,
      0.9997279644012451,
      0.9997367858886719,
      0.9999045729637146,
      0.9998296499252319,
      0.9998664855957031,
      0.9997196793556213,
      0.9996539950370789,
      0.9991156458854675,
      0.9993413686752319,
      0.9996578693389893,
      0.9998292922973633,
      0.9998723268508911,
      0.9997996687889099,
      0.9998253583908081,
      0.9996546506881714,
      0.999696671962738,
      0.9984707832336426,
      0.9973750710487366,
      0.9908256530761719,
      0.975167453289032,
      0.9538409113883972,
      0.9273799061775208,
      0.9008839726448059,
      0.8277781009674072,
      0.8439228534698486,
      0.9023072719573975,
      0.9015158414840698,
      0.9267016649246216,
      0.9782601594924927,
      0.9900550842285156,
      0.9982823133468628,
      0.9993368983268738,
      0.9997313022613525,
      0.999849259853363,
      0.9998863339424133,
      0.9999025464057922,
      0.9998923540115356,
      0.9998245239257812,
      0.9997847676277161,
      0.9995939135551453,
      0.9993420839309692,
      0.9992219805717468,
      0.9992307424545288,
      0.9996829032897949,
      0.9997166395187378,
      0.9996310472488403,
      0.9993492960929871,
      0.9968541264533997,
      0.9967654347419739,
      0.9874144196510315,
      0.9908390045166016,
      0.9975430965423584,
      0.9986532330513,
      0.9995946884155273,
      0.9996799230575562,
      0.9998817443847656,
      0.9998511075973511,
      0.9998353123664856,
      0.9998253583908081,
      0.9998910427093506,
      0.9999070763587952,
      0.9998748302459717,
      0.9998876452445984,
      0.99981689453125,
      0.9998725652694702,
      0.9999281167984009,
      0.9999461770057678,
      0.9999178051948547,
      0.9999235272407532,
      0.9998154044151306,
      0.9998030662536621,
      0.9995567202568054,
      0.9989744424819946,
      0.9945057034492493,
      0.9715074896812439,
      0.9550794959068298,
      0.8806438446044922,
      0.8203270435333252,
      0.8893861174583435,
      0.9365121126174927,
      0.9842655658721924,
      0.9964354038238525,
      0.9989593625068665,
      0.9994707107543945,
      0.9996179342269897,
      0.9995930194854736,
      0.9997403025627136,
      0.9993672966957092,
      0.9997768998146057,
      0.999888002872467,
      0.9998900294303894,
      0.9999319911003113,
      0.9999153017997742,
      0.9999358654022217,
      0.9998136758804321
    ],
    [
      0.29791492223739624,
      0.27912890911102295,
      0.24824289977550507,
      0.22289487719535828,
      0.21934685111045837,
      0.19487620890140533,
      0.18139415979385376,
      0.17774367332458496,
      0.1757986694574356,
      0.16737470030784607,
      0.158646360039711,
      0.1633247286081314,
      0.1619124412536621,
      0.15120922029018402,
      0.14555662870407104,
      0.1606098711490631,
      0.16711893677711487,
      0.14863699674606323,
      0.14998148381710052,
      0.16653908789157867,
      0.16880472004413605,
      0.15314413607120514,
      0.16388815641403198,
      0.1773112714290619,
      0.16809417307376862,
      0.16234800219535828,
      0.17712360620498657,
      0.179144948720932,
      0.1589638888835907,
      0.17489077150821686,
      0.1911928802728653,
      0.17295002937316895,
      0.1616400182247162,
      0.18767523765563965,
      0.17953138053417206,
      0.15836988389492035,
      0.17050716280937195,
      0.18241535127162933,
      0.16544237732887268,
      0.1557755172252655,
      0.17621135711669922,
      0.17721587419509888,
      0.16759702563285828,
      0.1671934425830841,
      0.18385757505893707,
      0.1976584494113922,
      0.1853875070810318,
      0.1993575245141983,
      0.21106605231761932,
      0.22059136629104614,
      0.21497510373592377,
      0.20735065639019012,
      0.22044935822486877,
      0.22381332516670227,
      0.19236570596694946,
      0.1914198100566864,
      0.20094658434391022,
      0.1866036206483841,
      0.171648770570755,
      0.18583382666110992,
      0.1945238709449768,
      0.17326848208904266,
      0.17975355684757233,
      0.18710264563560486,
      0.19174423813819885,
      0.16847150027751923,
      0.1879851520061493,
      0.20120476186275482,
      0.1963997781276703,
      0.18141037225723267,
      0.1756589412689209,
      0.16969740390777588,
      0.17123955488204956,
      0.17703545093536377,
      0.16821333765983582,
      0.17137941718101501,
      0.17456626892089844,
      0.17931656539440155,
      0.1933058202266693,
      0.207373708486557,
      0.22865664958953857,
      0.2599755525588989,
      0.294925332069397,
      0.337261438369751,
      0.3539153039455414,
      0.37541723251342773,
      0.39525535702705383,
      0.41875791549682617,
      0.42810577154159546,
      0.4633895456790924,
      0.46497783064842224,
      0.9983571171760559,
      0.9993128180503845,
      0.9992547035217285,
      0.9997531175613403,
      0.9997217059135437,
      0.9996370077133179,
      0.9990959763526917,
      0.9977638721466064,
      0.9952874183654785,
      0.9618549346923828,
      0.9413501620292664,
      0.9841285943984985,
      0.975493311882019,
      0.9378371238708496,
      0.8992181420326233,
      0.9363902807235718,
      0.9714767932891846,
      0.995890200138092,
      0.998720109462738,
      0.999695360660553,
      0.9998253583908081,
      0.9998105764389038,
      0.9997850060462952,
      0.9995021224021912,
      0.9994053840637207,
      0.9992960691452026,
      0.9995586276054382,
      0.9996089339256287,
      0.9992762804031372,
      0.9992031455039978,
      0.9997227787971497,
      0.9996296763420105,
      0.9997348785400391,
      0.9996381998062134,
      0.9993717670440674,
      0.9975687265396118,
      0.9896986484527588,
      0.9398003816604614,
      0.8510776162147522,
      0.8320740461349487,
      0.85544753074646,
      0.7951973080635071,
      0.7952356338500977,
      0.8395219445228577,
      0.8577463626861572,
      0.9524197578430176,
      0.9826256632804871,
      0.9965078830718994,
      0.9990937113761902,
      0.9993271827697754,
      0.9995688796043396,
      0.9988906383514404,
      0.9988278746604919,
      0.9992006421089172,
      0.9994788765907288,
      0.9997539520263672,
      0.9996193647384644,
      0.9986734390258789,
      0.9933601021766663,
      0.9694227576255798,
      0.9050714373588562,
      0.8781967759132385,
      0.8936721682548523,
      0.8570361137390137,
      0.8771234154701233,
      0.8328986167907715,
      0.8063125610351562,
      0.8562898635864258,
      0.9092272520065308,
      0.9563004374504089,
      0.9916985630989075,
      0.9949821829795837,
      0.99920654296875,
      0.9989541172981262,
      0.9990872740745544,
      0.9974498152732849,
      0.9944128394126892,
      0.9946238398551941,
      0.9942766427993774,
      0.9971863031387329,
      0.9959826469421387,
      0.9887418150901794,
      0.9809030294418335,
      0.9483859539031982,
      0.957377552986145,
      0.9060993194580078,
      0.9462642669677734,
      0.9133046865463257,
      0.9436410665512085,
      0.9909605979919434,
      0.9907143712043762,
      0.9984641671180725,
      0.997469961643219,
      0.9988808035850525,
      0.999690592288971,
      0.9997394680976868,
      0.9996281266212463,
      0.9994872808456421,
      0.9997861981391907,
      0.9997962117195129,
      0.9999240636825562,
      0.9998638033866882,
      0.9998876452445984,
      0.9997662901878357,
      0.9997078776359558,
      0.9992812871932983,
      0.999454915523529,
      0.9997190237045288,
      0.9998606443405151,
      0.9998961091041565,
      0.9998477697372437,
      0.9998673796653748,
      0.9997562766075134,
      0.9997825026512146,
      0.9989352822303772,
      0.9979469180107117,
      0.9919229745864868,
      0.9761908650398254,
      0.9571948051452637,
      0.9304240345954895,
      0.9029889106750488,
      0.8213822245597839,
      0.8391172885894775,
      0.9036756753921509,
      0.903468906879425,
      0.9287940263748169,
      0.979010820388794,
      0.991360068321228,
      0.9986382126808167,
      0.9994868636131287,
      0.9997860789299011,
      0.9998759627342224,
      0.9999026656150818,
      0.9999176263809204,
      0.9999066591262817,
      0.9998466372489929,
      0.999804675579071,
      0.9996416568756104,
      0.9994412660598755,
      0.9993432760238647,
      0.9993583559989929,
      0.9997450709342957,
      0.9997736215591431,
      0.999721884727478,
      0.9995283484458923,
      0.9977635145187378,
      0.9977472424507141,
      0.9892213940620422,
      0.9925835132598877,
      0.9983699917793274,
      0.9991709589958191,
      0.9997264742851257,
      0.9997537732124329,
      0.9999023675918579,
      0.9998785853385925,
      0.9998595118522644,
      0.9998505115509033,
      0.9999043345451355,
      0.9999189972877502,
      0.9998922348022461,
      0.9999029040336609,
      0.9998390078544617,
      0.9998874664306641,
      0.9999385476112366,
      0.9999536275863647,
      0.9999291896820068,
      0.9999337792396545,
      0.9998396039009094,
      0.999832808971405,
      0.9996262192726135,
      0.9991099834442139,
      0.9949080944061279,
      0.9706542491912842,
      0.9554755687713623,
      0.8845959901809692,
      0.822771430015564,
      0.8903538584709167,
      0.935964822769165,
      0.9842214584350586,
      0.9967157244682312,
      0.9991301894187927,
      0.999537467956543,
      0.9996920228004456,
      0.9996557831764221,
      0.9997798204421997,
      0.9994747638702393,
      0.9998141527175903,
      0.9999075531959534,
      0.9999083876609802,
      0.9999420046806335,
      0.9999279975891113,
      0.9999452233314514,
      0.9998385906219482
    ],
    [
      0.2897833585739136,
      0.29795628786087036,
      0.28334906697273254,
      0.27082598209381104,
      0.2814224660396576,
      0.2607111632823944,
      0.24248577654361725,
      0.24374781548976898,
      0.23737198114395142,
      0.23063167929649353,
      0.2275535613298416,
      0.2250136137008667,
      0.2238263487815857,
      0.21066685020923615,
      0.20488834381103516,
      0.2248692512512207,
      0.2326156347990036,
      0.2149096429347992,
      0.22120249271392822,
      0.25463882088661194,
      0.24463233351707458,
      0.22624914348125458,
      0.24625280499458313,
      0.26604488492012024,
      0.23542818427085876,
      0.22369571030139923,
      0.2440929263830185,
      0.24002504348754883,
      0.2150760293006897,
      0.23277753591537476,
      0.25995904207229614,
      0.24029535055160522,
      0.2327623814344406,
      0.26882147789001465,
      0.26266664266586304,
      0.23888540267944336,
      0.24286982417106628,
      0.26687610149383545,
      0.2471265196800232,
      0.2292957454919815,
      0.24443896114826202,
      0.25150078535079956,
      0.23367813229560852,
      0.22614172101020813,
      0.24546007812023163,
      0.2532164454460144,
      0.23896732926368713,
      0.24330417811870575,
      0.2516995668411255,
      0.2629186511039734,
      0.2509582042694092,
      0.24800074100494385,
      0.2744410037994385,
      0.2723005414009094,
      0.2521025538444519,
      0.2540949583053589,
      0.27108022570610046,
      0.25063401460647583,
      0.23474650084972382,
      0.24379856884479523,
      0.2534855008125305,
      0.22779132425785065,
      0.23736445605754852,
      0.24381695687770844,
      0.23139309883117676,
      0.21244363486766815,
      0.23531687259674072,
      0.24001090228557587,
      0.2299378365278244,
      0.2254278063774109,
      0.22748492658138275,
      0.2138625532388687,
      0.2153008133172989,
      0.23083817958831787,
      0.22337627410888672,
      0.22237853705883026,
      0.22591999173164368,
      0.22949731349945068,
      0.2380172610282898,
      0.26080387830734253,
      0.26895686984062195,
      0.28406333923339844,
      0.3019111752510071,
      0.3325381278991699,
      0.32862433791160583,
      0.33595091104507446,
      0.36866533756256104,
      0.4008270800113678,
      0.40791797637939453,
      0.4293725788593292,
      0.46637624502182007,
      0.9986056685447693,
      0.9994460344314575,
      0.9994000196456909,
      0.9997966885566711,
      0.9997587203979492,
      0.9996497631072998,
      0.9990508556365967,
      0.9974282383918762,
      0.9946379065513611,
      0.9597941637039185,
      0.9406903982162476,
      0.9844154715538025,
      0.9765570163726807,
      0.9392175078392029,
      0.9000260233879089,
      0.9358440041542053,
      0.9697020053863525,
      0.995753824710846,
      0.9986535906791687,
      0.9997163414955139,
      0.999843418598175,
      0.9998441338539124,
      0.9998270273208618,
      0.9996005892753601,
      0.9995340704917908,
      0.9994363188743591,
      0.9996474385261536,
      0.9997027516365051,
      0.9994822144508362,
      0.9994581937789917,
      0.9998055696487427,
      0.9997537732124329,
      0.9998067021369934,
      0.9997331500053406,
      0.9995030164718628,
      0.9979004859924316,
      0.9899899959564209,
      0.9418157339096069,
      0.8501880168914795,
      0.8202345967292786,
      0.8477299213409424,
      0.7745183706283569,
      0.7902005910873413,
      0.8415247201919556,
      0.8600271344184875,
      0.9550607800483704,
      0.9835925698280334,
      0.9970503449440002,
      0.9992513656616211,
      0.9994931221008301,
      0.9996775388717651,
      0.9991872906684875,
      0.9991291761398315,
      0.9993807673454285,
      0.9995891451835632,
      0.9997998476028442,
      0.9996622204780579,
      0.998765766620636,
      0.9935656189918518,
      0.968654990196228,
      0.9023681879043579,
      0.8701909780502319,
      0.8819801807403564,
      0.8227510452270508,
      0.849672794342041,
      0.7866194248199463,
      0.7836868762969971,
      0.8508114814758301,
      0.9065998792648315,
      0.956510066986084,
      0.9918954372406006,
      0.9955397844314575,
      0.9993702173233032,
      0.9992725849151611,
      0.9993746280670166,
      0.9982932806015015,
      0.995976984500885,
      0.9958038330078125,
      0.9953650832176208,
      0.9977685213088989,
      0.9965353608131409,
      0.9894011616706848,
      0.9810391068458557,
      0.9467964172363281,
      0.9544178247451782,
      0.9013396501541138,
      0.9421515464782715,
      0.9080962538719177,
      0.9377753138542175,
      0.9877332448959351,
      0.9882631301879883,
      0.9982646703720093,
      0.997382640838623,
      0.999031126499176,
      0.9997535943984985,
      0.9997929930686951,
      0.9997379779815674,
      0.9996605515480042,
      0.9998354911804199,
      0.9998517632484436,
      0.9999426007270813,
      0.9998979568481445,
      0.9999094605445862,
      0.9998127222061157,
      0.999765932559967,
      0.9994493126869202,
      0.9995689392089844,
      0.9997797012329102,
      0.9998918175697327,
      0.9999198913574219,
      0.9998911619186401,
      0.9999021291732788,
      0.9998239874839783,
      0.9998394846916199,
      0.9992526769638062,
      0.9982829689979553,
      0.9927378296852112,
      0.9759891033172607,
      0.9564265012741089,
      0.9284621477127075,
      0.9011605381965637,
      0.8099212646484375,
      0.8264801502227783,
      0.9011147618293762,
      0.9039961695671082,
      0.9263970255851746,
      0.9765074849128723,
      0.990760862827301,
      0.9986847639083862,
      0.9995477795600891,
      0.9998301267623901,
      0.9999009966850281,
      0.999921977519989,
      0.9999329447746277,
      0.9999204874038696,
      0.99986732006073,
      0.9998239278793335,
      0.9996895790100098,
      0.9995469450950623,
      0.9994648694992065,
      0.9994858503341675,
      0.9998059272766113,
      0.9998267292976379,
      0.9997900128364563,
      0.9996330142021179,
      0.9981715679168701,
      0.9980223774909973,
      0.9892259836196899,
      0.9930822849273682,
      0.9987348318099976,
      0.9994004964828491,
      0.9997979998588562,
      0.9998137354850769,
      0.9999226331710815,
      0.9999065399169922,
      0.9998847246170044,
      0.9998761415481567,
      0.9999179244041443,
      0.999930739402771,
      0.999908983707428,
      0.9999181032180786,
      0.9998610019683838,
      0.9999008774757385,
      0.9999476075172424,
      0.9999608993530273,
      0.9999414086341858,
      0.9999462962150574,
      0.9998718500137329,
      0.9998611211776733,
      0.9996682405471802,
      0.9991432428359985,
      0.9945357441902161,
      0.9677386283874512,
      0.950964093208313,
      0.8772381544113159,
      0.8077486753463745,
      0.8845446705818176,
      0.9313350915908813,
      0.9825048446655273,
      0.996362030506134,
      0.9991199970245361,
      0.9995638132095337,
      0.9997420310974121,
      0.9997227191925049,
      0.9998259544372559,
      0.9995948672294617,
      0.9998555183410645,
      0.9999276399612427,
      0.9999266266822815,
      0.9999523162841797,
      0.9999403357505798,
      0.9999541640281677,
      0.9998612999916077
    ],
    [
      0.31768202781677246,
      0.31856003403663635,
      0.3007482886314392,
      0.2953816056251526,
      0.2941272556781769,
      0.2820834815502167,
      0.26701897382736206,
      0.26840221881866455,
      0.2515832185745239,
      0.25304529070854187,
      0.24647054076194763,
      0.2394995540380478,
      0.24594929814338684,
      0.2364640086889267,
      0.22680693864822388,
      0.24512679874897003,
      0.2688755393028259,
      0.24959421157836914,
      0.2517118752002716,
      0.2951164245605469,
      0.29477614164352417,
      0.2667500972747803,
      0.2887674570083618,
      0.3096619248390198,
      0.2747613191604614,
      0.2523660361766815,
      0.2681880593299866,
      0.2561434805393219,
      0.2275741696357727,
      0.23789379000663757,
      0.2560385763645172,
      0.23880042135715485,
      0.23625831305980682,
      0.27265262603759766,
      0.2666378319263458,
      0.255046546459198,
      0.27129602432250977,
      0.3046811521053314,
      0.28499817848205566,
      0.26663661003112793,
      0.2793767750263214,
      0.2891930937767029,
      0.26631471514701843,
      0.24997611343860626,
      0.25692716240882874,
      0.2605067491531372,
      0.2469569742679596,
      0.2491968274116516,
      0.2603234648704529,
      0.2871209681034088,
      0.2664681077003479,
      0.266328364610672,
      0.29457035660743713,
      0.29704946279525757,
      0.27750784158706665,
      0.28497564792633057,
      0.3188908100128174,
      0.30458253622055054,
      0.2851760685443878,
      0.3009105324745178,
      0.31861549615859985,
      0.2759883403778076,
      0.2725513279438019,
      0.27618658542633057,
      0.2551783323287964,
      0.23021501302719116,
      0.23940326273441315,
      0.24531234800815582,
      0.23097378015518188,
      0.2221231609582901,
      0.23172876238822937,
      0.217250794172287,
      0.22967344522476196,
      0.2509426176548004,
      0.256961464881897,
      0.26136165857315063,
      0.2764202058315277,
      0.27548477053642273,
      0.2745390236377716,
      0.29915958642959595,
      0.29826265573501587,
      0.29206734895706177,
      0.30200570821762085,
      0.3269512951374054,
      0.32325613498687744,
      0.3200747072696686,
      0.3530687689781189,
      0.38909265398979187,
      0.3940644860267639,
      0.41193297505378723,
      0.460776686668396,
      0.9988360404968262,
      0.9995523691177368,
      0.9994950294494629,
      0.9998189210891724,
      0.9997637867927551,
      0.9996249675750732,
      0.9989559650421143,
      0.9970544576644897,
      0.993901789188385,
      0.9546142220497131,
      0.9343612790107727,
      0.9833902716636658,
      0.9748825430870056,
      0.935253381729126,
      0.8968302011489868,
      0.9303632974624634,
      0.9649291038513184,
      0.9951333403587341,
      0.9984808564186096,
      0.9997062683105469,
      0.9998490214347839,
      0.9998598098754883,
      0.9998528957366943,
      0.9996679425239563,
      0.9996218085289001,
      0.999530553817749,
      0.9997032284736633,
      0.9997608065605164,
      0.9996021389961243,
      0.9996084570884705,
      0.9998566508293152,
      0.9998288154602051,
      0.9998573660850525,
      0.9997977018356323,
      0.999586820602417,
      0.9981375932693481,
      0.9902232885360718,
      0.9441519975662231,
      0.8522430062294006,
      0.8169400691986084,
      0.8457609415054321,
      0.7692349553108215,
      0.7827101349830627,
      0.8464350700378418,
      0.864251971244812,
      0.9587699770927429,
      0.9850369095802307,
      0.997543454170227,
      0.9993588924407959,
      0.9995928406715393,
      0.9997456669807434,
      0.9993664622306824,
      0.999299943447113,
      0.9994850158691406,
      0.9996575117111206,
      0.9998283982276917,
      0.9996802806854248,
      0.998748242855072,
      0.9932026267051697,
      0.9657922387123108,
      0.8999854326248169,
      0.8682398200035095,
      0.8769398927688599,
      0.8145759105682373,
      0.8454804420471191,
      0.7799029350280762,
      0.7783976197242737,
      0.8472656011581421,
      0.9046510457992554,
      0.9554396867752075,
      0.991493821144104,
      0.9957954287528992,
      0.9994992017745972,
      0.9995171427726746,
      0.9995754957199097,
      0.9989170432090759,
      0.9973923563957214,
      0.9973732829093933,
      0.9967068433761597,
      0.9984119534492493,
      0.9971233606338501,
      0.9896849989891052,
      0.9800168871879578,
      0.9439034461975098,
      0.9509773254394531,
      0.8981900215148926,
      0.9378237128257751,
      0.9016273021697998,
      0.9335855841636658,
      0.9861882925033569,
      0.9870724081993103,
      0.9981114268302917,
      0.9972891807556152,
      0.9990518093109131,
      0.9997806549072266,
      0.99981290102005,
      0.9997726678848267,
      0.999721348285675,
      0.999854326248169,
      0.9998698234558105,
      0.9999480247497559,
      0.9999074935913086,
      0.9999161958694458,
      0.9998260736465454,
      0.9997860789299011,
      0.9995004534721375,
      0.9995988011360168,
      0.9997956156730652,
      0.999899685382843,
      0.9999264478683472,
      0.9999042749404907,
      0.9999143481254578,
      0.9998500943183899,
      0.9998628497123718,
      0.9993690848350525,
      0.9983471035957336,
      0.9931063055992126,
      0.9749287366867065,
      0.9565343260765076,
      0.9285969138145447,
      0.8962621092796326,
      0.8155648708343506,
      0.829092264175415,
      0.8964741230010986,
      0.9029143452644348,
      0.9243392944335938,
      0.9757217168807983,
      0.990821897983551,
      0.99875807762146,
      0.9995958805084229,
      0.999853253364563,
      0.9999154210090637,
      0.999932050704956,
      0.9999406933784485,
      0.9999280571937561,
      0.9998786449432373,
      0.9998363852500916,
      0.9997155070304871,
      0.9995997548103333,
      0.9995298385620117,
      0.9995490312576294,
      0.9998358488082886,
      0.9998534321784973,
      0.9998249411582947,
      0.9996880888938904,
      0.9983740448951721,
      0.9982241988182068,
      0.9892972111701965,
      0.993410587310791,
      0.9989160895347595,
      0.9994863271713257,
      0.9998196363449097,
      0.9998329877853394,
      0.9999292492866516,
      0.9999144077301025,
      0.9998931288719177,
      0.999884307384491,
      0.9999220371246338,
      0.999934196472168,
      0.9999148845672607,
      0.9999229907989502,
      0.9998686909675598,
      0.9999058842658997,
      0.9999510645866394,
      0.9999638795852661,
      0.9999475479125977,
      0.9999526739120483,
      0.9998900890350342,
      0.9998769164085388,
      0.9996947646141052,
      0.9991275668144226,
      0.9942707419395447,
      0.9658172726631165,
      0.9479637742042542,
      0.8671703338623047,
      0.7936743497848511,
      0.8781472444534302,
      0.9281105995178223,
      0.9813371896743774,
      0.9962378740310669,
      0.9991521835327148,
      0.999582052230835,
      0.9997879266738892,
      0.9997656941413879,
      0.9998500943183899,
      0.9996647834777832,
      0.9998844265937805,
      0.999937891960144,
      0.9999353885650635,
      0.9999563694000244,
      0.9999449253082275,
      0.9999580979347229,
      0.9998706579208374
    ],
    [
      0.32314038276672363,
      0.3318599760532379,
      0.3149467408657074,
      0.3144301176071167,
      0.3148348331451416,
      0.31041350960731506,
      0.29263970255851746,
      0.298773854970932,
      0.28759968280792236,
      0.2814127206802368,
      0.2807518541812897,
      0.2683611512184143,
      0.27974116802215576,
      0.27017176151275635,
      0.2548674941062927,
      0.27700281143188477,
      0.3007091283798218,
      0.28336748480796814,
      0.28144484758377075,
      0.33612382411956787,
      0.3390774726867676,
      0.30667296051979065,
      0.32626816630363464,
      0.35659661889076233,
      0.3143192231655121,
      0.28075098991394043,
      0.3047061562538147,
      0.2860541343688965,
      0.24652186036109924,
      0.2495030015707016,
      0.2672772705554962,
      0.2522581219673157,
      0.24843505024909973,
      0.28733691573143005,
      0.27737119793891907,
      0.2695663273334503,
      0.2951546013355255,
      0.34283536672592163,
      0.3217853903770447,
      0.30773597955703735,
      0.32994750142097473,
      0.34079262614250183,
      0.307708203792572,
      0.28898805379867554,
      0.2975998818874359,
      0.29412969946861267,
      0.27233651280403137,
      0.2744816541671753,
      0.2942349910736084,
      0.3080744743347168,
      0.2981986403465271,
      0.30471348762512207,
      0.32977908849716187,
      0.3273572027683258,
      0.30485329031944275,
      0.33317267894744873,
      0.370272159576416,
      0.3514077663421631,
      0.33360743522644043,
      0.36411529779434204,
      0.37104928493499756,
      0.3196508586406708,
      0.3051832914352417,
      0.3115069568157196,
      0.2768770754337311,
      0.24896690249443054,
      0.2545917332172394,
      0.25430750846862793,
      0.24014566838741302,
      0.2318851500749588,
      0.23591625690460205,
      0.22760242223739624,
      0.2439756989479065,
      0.2702501118183136,
      0.2822343707084656,
      0.2979309558868408,
      0.32484108209609985,
      0.32201245427131653,
      0.3258805274963379,
      0.3589613735675812,
      0.34165844321250916,
      0.3265465497970581,
      0.3392467498779297,
      0.3656860589981079,
      0.3452144265174866,
      0.33775752782821655,
      0.3852580189704895,
      0.40511563420295715,
      0.40241947770118713,
      0.4255821108818054,
      0.4744548201560974,
      0.9991021752357483,
      0.9996658563613892,
      0.9996160268783569,
      0.9998480677604675,
      0.9997842907905579,
      0.9996251463890076,
      0.9989097714424133,
      0.9968104958534241,
      0.9935888648033142,
      0.9533421993255615,
      0.9328600168228149,
      0.9824965000152588,
      0.9744840860366821,
      0.9330698847770691,
      0.8958161473274231,
      0.9271259307861328,
      0.9623223543167114,
      0.994766116142273,
      0.998356282711029,
      0.9997040033340454,
      0.9998565912246704,
      0.9998795390129089,
      0.9998807907104492,
      0.9997351765632629,
      0.9996984601020813,
      0.9996083974838257,
      0.9997459053993225,
      0.9997990131378174,
      0.9996743202209473,
      0.9996950626373291,
      0.9998867511749268,
      0.9998690485954285,
      0.9998866319656372,
      0.9998323321342468,
      0.9996299743652344,
      0.9981949329376221,
      0.9895748496055603,
      0.9427597522735596,
      0.8523265719413757,
      0.8091946244239807,
      0.8414430618286133,
      0.761762261390686,
      0.786413311958313,
      0.8492537140846252,
      0.8663974404335022,
      0.9587945938110352,
      0.9847871661186218,
      0.997661828994751,
      0.9994055032730103,
      0.9996570944786072,
      0.9997925758361816,
      0.9994946122169495,
      0.9994267225265503,
      0.9995695948600769,
      0.9997161030769348,
      0.9998511672019958,
      0.9997016787528992,
      0.9987238049507141,
      0.992874026298523,
      0.9633689522743225,
      0.8993766903877258,
      0.8652927875518799,
      0.8746095299720764,
      0.8031788468360901,
      0.8415002226829529,
      0.7625168561935425,
      0.776044487953186,
      0.8448768258094788,
      0.9026445150375366,
      0.9531197547912598,
      0.9910389184951782,
      0.9961913228034973,
      0.9996065497398376,
      0.9996765851974487,
      0.9997009038925171,
      0.9992821216583252,
      0.9983603954315186,
      0.9985132217407227,
      0.9980627298355103,
      0.9990389347076416,
      0.997979462146759,
      0.9906584024429321,
      0.9801201820373535,
      0.9425069093704224,
      0.9492637515068054,
      0.89677894115448,
      0.93593430519104,
      0.9014685153961182,
      0.9323605298995972,
      0.9855348467826843,
      0.986321747303009,
      0.998096764087677,
      0.9974865913391113,
      0.9991222620010376,
      0.9998100996017456,
      0.9998424649238586,
      0.9998219609260559,
      0.9997744560241699,
      0.9998787045478821,
      0.9998928904533386,
      0.9999558925628662,
      0.9999232292175293,
      0.999927282333374,
      0.9998481869697571,
      0.9998127818107605,
      0.9995772242546082,
      0.9996521472930908,
      0.9998224377632141,
      0.9999131560325623,
      0.9999377131462097,
      0.9999250173568726,
      0.9999330043792725,
      0.9998872876167297,
      0.9998925924301147,
      0.9995195269584656,
      0.9986140131950378,
      0.9937015175819397,
      0.9750549793243408,
      0.9584355354309082,
      0.9300758838653564,
      0.8975651860237122,
      0.8176782131195068,
      0.8349446058273315,
      0.8998710513114929,
      0.9078797698020935,
      0.9282976388931274,
      0.9779216647148132,
      0.992443859577179,
      0.9990288019180298,
      0.9996896982192993,
      0.9998844861984253,
      0.9999303817749023,
      0.9999419450759888,
      0.9999491572380066,
      0.9999356269836426,
      0.9998906850814819,
      0.9998487234115601,
      0.9997430443763733,
      0.9996521472930908,
      0.9995936155319214,
      0.9996178150177002,
      0.9998672008514404,
      0.9998818039894104,
      0.9998663067817688,
      0.9997724294662476,
      0.9988434314727783,
      0.9987725615501404,
      0.991248369216919,
      0.9950469732284546,
      0.9992504715919495,
      0.9996467232704163,
      0.9998738765716553,
      0.9998674392700195,
      0.9999392032623291,
      0.9999258518218994,
      0.9999057650566101,
      0.9998969435691833,
      0.9999293684959412,
      0.9999404549598694,
      0.9999231696128845,
      0.9999299049377441,
      0.9998790621757507,
      0.9999123811721802,
      0.9999549984931946,
      0.9999674558639526,
      0.9999536275863647,
      0.9999584555625916,
      0.9999055862426758,
      0.9998965859413147,
      0.999739944934845,
      0.9992481470108032,
      0.994893491268158,
      0.9671193361282349,
      0.950109601020813,
      0.8723272681236267,
      0.8014827966690063,
      0.8832507729530334,
      0.9291979074478149,
      0.9812009930610657,
      0.9963646531105042,
      0.9992318153381348,
      0.9996151924133301,
      0.9998171329498291,
      0.9997971653938293,
      0.9998723864555359,
      0.9997243285179138,
      0.9999011158943176,
      0.9999476075172424,
      0.9999439120292664,
      0.9999606609344482,
      0.9999502897262573,
      0.999962329864502,
      0.999882161617279
    ],
    [
      0.3292555809020996,
      0.3402237892150879,
      0.33823317289352417,
      0.33323755860328674,
      0.3263227343559265,
      0.32781025767326355,
      0.3265381157398224,
      0.3131120204925537,
      0.3216056525707245,
      0.3215392231941223,
      0.31239810585975647,
      0.3144071102142334,
      0.33973830938339233,
      0.32946687936782837,
      0.3174489736557007,
      0.34595590829849243,
      0.3935936689376831,
      0.35717153549194336,
      0.33993425965309143,
      0.4182984232902527,
      0.42213374376296997,
      0.3765423893928528,
      0.3984323740005493,
      0.43825751543045044,
      0.4019625186920166,
      0.3419327437877655,
      0.3831501305103302,
      0.3750160336494446,
      0.30235418677330017,
      0.3006294071674347,
      0.3204460144042969,
      0.30006086826324463,
      0.2931448817253113,
      0.33410707116127014,
      0.333309531211853,
      0.31293225288391113,
      0.3399568796157837,
      0.39688223600387573,
      0.3902462124824524,
      0.3667367100715637,
      0.3965623080730438,
      0.41056790947914124,
      0.3667466938495636,
      0.3441923260688782,
      0.3604161739349365,
      0.34704166650772095,
      0.317523717880249,
      0.32464516162872314,
      0.3547084927558899,
      0.35535919666290283,
      0.35116055607795715,
      0.3625815212726593,
      0.37793588638305664,
      0.3685634732246399,
      0.3503235876560211,
      0.3860084116458893,
      0.42232030630111694,
      0.39419126510620117,
      0.39404433965682983,
      0.42107659578323364,
      0.42354944348335266,
      0.3671150207519531,
      0.3512415587902069,
      0.36054736375808716,
      0.3151818811893463,
      0.28342628479003906,
      0.2938883900642395,
      0.29246005415916443,
      0.27793559432029724,
      0.27577731013298035,
      0.27231109142303467,
      0.261515736579895,
      0.2861291766166687,
      0.31068530678749084,
      0.31562259793281555,
      0.342707097530365,
      0.38391876220703125,
      0.37724706530570984,
      0.38294610381126404,
      0.41821491718292236,
      0.4093356132507324,
      0.3733687400817871,
      0.3999059200286865,
      0.4297601580619812,
      0.40464645624160767,
      0.3900727331638336,
      0.4377995729446411,
      0.4430355429649353,
      0.42977046966552734,
      0.4532583951950073,
      0.48992371559143066,
      0.999321699142456,
      0.9997595548629761,
      0.9997283220291138,
      0.9998827576637268,
      0.999818742275238,
      0.9996520280838013,
      0.9989439845085144,
      0.9967076182365417,
      0.9934468865394592,
      0.9525320529937744,
      0.9341369867324829,
      0.982875645160675,
      0.9747148752212524,
      0.932929277420044,
      0.8966781497001648,
      0.9270086884498596,
      0.9606548547744751,
      0.9945053458213806,
      0.9982749819755554,
      0.9997102618217468,
      0.9998713135719299,
      0.9998990297317505,
      0.9999045729637146,
      0.9997975826263428,
      0.9997669458389282,
      0.9996746778488159,
      0.9997822642326355,
      0.9998301863670349,
      0.9997338652610779,
      0.9997614026069641,
      0.9999099969863892,
      0.9998975992202759,
      0.9999086260795593,
      0.9998613595962524,
      0.9996951222419739,
      0.9984323382377625,
      0.9897845983505249,
      0.9453094005584717,
      0.8579079508781433,
      0.8099473118782043,
      0.8428075313568115,
      0.7642263174057007,
      0.7936693429946899,
      0.8551228642463684,
      0.8741446137428284,
      0.9605370163917542,
      0.9856431484222412,
      0.9979583621025085,
      0.9994816780090332,
      0.9997162222862244,
      0.999828577041626,
      0.9996005296707153,
      0.9995278120040894,
      0.9996427893638611,
      0.9997719526290894,
      0.9998742341995239,
      0.9997259974479675,
      0.9987316727638245,
      0.992584764957428,
      0.9609721899032593,
      0.9002076387405396,
      0.8684201240539551,
      0.873996913433075,
      0.7910246253013611,
      0.8269715905189514,
      0.743713915348053,
      0.7681213617324829,
      0.8441996574401855,
      0.9053537249565125,
      0.9545590877532959,
      0.9915705919265747,
      0.9969876408576965,
      0.9997088313102722,
      0.9997801780700684,
      0.9997918605804443,
      0.999528169631958,
      0.9990788698196411,
      0.9991855025291443,
      0.998924195766449,
      0.9994202852249146,
      0.9986969232559204,
      0.9927968382835388,
      0.9816886186599731,
      0.9442360401153564,
      0.9498502612113953,
      0.897739589214325,
      0.9361652731895447,
      0.9027894735336304,
      0.9357608556747437,
      0.9875584840774536,
      0.9873198866844177,
      0.998275876045227,
      0.9977834224700928,
      0.9991691708564758,
      0.9998351335525513,
      0.9998637437820435,
      0.9998500347137451,
      0.9998126029968262,
      0.9998993277549744,
      0.999910295009613,
      0.9999616742134094,
      0.9999328851699829,
      0.9999357461929321,
      0.999866247177124,
      0.9998373985290527,
      0.9996413588523865,
      0.9996973872184753,
      0.9998449087142944,
      0.9999245405197144,
      0.9999465942382812,
      0.9999410510063171,
      0.9999473094940186,
      0.9999138712882996,
      0.9999147653579712,
      0.999615490436554,
      0.9987995028495789,
      0.9942563772201538,
      0.9761741161346436,
      0.960942268371582,
      0.9310578107833862,
      0.898473858833313,
      0.8226466774940491,
      0.843091607093811,
      0.9040507674217224,
      0.911651611328125,
      0.9348446130752563,
      0.9821171760559082,
      0.9948660731315613,
      0.99933260679245,
      0.9997845888137817,
      0.999914824962616,
      0.9999454617500305,
      0.9999516010284424,
      0.9999568462371826,
      0.9999428987503052,
      0.9999018311500549,
      0.9998600482940674,
      0.9997668266296387,
      0.9996942281723022,
      0.9996451139450073,
      0.9996767640113831,
      0.9998935461044312,
      0.9999068379402161,
      0.9999050498008728,
      0.9998474717140198,
      0.9993119239807129,
      0.9993008971214294,
      0.9944692850112915,
      0.9971856474876404,
      0.9995157122612,
      0.999763011932373,
      0.9999105334281921,
      0.9998940229415894,
      0.9999476671218872,
      0.9999341368675232,
      0.9999164938926697,
      0.9999080896377563,
      0.9999352693557739,
      0.9999457001686096,
      0.9999304413795471,
      0.9999352097511292,
      0.9998871088027954,
      0.9999174475669861,
      0.9999583959579468,
      0.9999716281890869,
      0.9999594688415527,
      0.9999644756317139,
      0.9999221563339233,
      0.9999168515205383,
      0.9997932314872742,
      0.9993986487388611,
      0.9959681630134583,
      0.9706417918205261,
      0.9549065232276917,
      0.8858870267868042,
      0.8168456554412842,
      0.8870617151260376,
      0.9339809417724609,
      0.9834626913070679,
      0.9971463084220886,
      0.9993922114372253,
      0.9996708631515503,
      0.9998535513877869,
      0.9998307824134827,
      0.9998937249183655,
      0.9997836947441101,
      0.9999210834503174,
      0.9999563694000244,
      0.9999516606330872,
      0.99996417760849,
      0.9999551177024841,
      0.9999665021896362,
      0.9998927116394043
    ],
    [
      0.31890586018562317,
      0.33575794100761414,
      0.32428306341171265,
      0.323205828666687,
      0.3268837034702301,
      0.32846102118492126,
      0.3233640193939209,
      0.3058713674545288,
      0.324695348739624,
      0.3321067690849304,
      0.3227473795413971,
      0.3320840299129486,
      0.3698098659515381,
      0.35906147956848145,
      0.35060957074165344,
      0.38213640451431274,
      0.43349963426589966,
      0.4035033583641052,
      0.3861498534679413,
      0.46374037861824036,
      0.4691181182861328,
      0.42848116159439087,
      0.4375721216201782,
      0.47549116611480713,
      0.450299471616745,
      0.37951749563217163,
      0.4104929566383362,
      0.4156654477119446,
      0.34864556789398193,
      0.3325652480125427,
      0.34378883242607117,
      0.34182655811309814,
      0.33881625533103943,
      0.37892889976501465,
      0.39150455594062805,
      0.352483332157135,
      0.39693787693977356,
      0.4438425302505493,
      0.4392842650413513,
      0.4157036542892456,
      0.45060545206069946,
      0.45222535729408264,
      0.4141182005405426,
      0.40122073888778687,
      0.4175823926925659,
      0.39513087272644043,
      0.3621714115142822,
      0.3790576159954071,
      0.40490394830703735,
      0.4046240448951721,
      0.399563193321228,
      0.4080604016780853,
      0.42099514603614807,
      0.4188228249549866,
      0.4019777774810791,
      0.4356975257396698,
      0.4829924404621124,
      0.4546116590499878,
      0.4468997120857239,
      0.4641142785549164,
      0.46612584590911865,
      0.4067230820655823,
      0.3842158913612366,
      0.4062027335166931,
      0.3570963144302368,
      0.31931376457214355,
      0.32709330320358276,
      0.32368898391723633,
      0.3101373016834259,
      0.31184688210487366,
      0.2934304475784302,
      0.3023993968963623,
      0.3335968255996704,
      0.34681302309036255,
      0.3490843176841736,
      0.39862918853759766,
      0.4285525381565094,
      0.418785035610199,
      0.4382231533527374,
      0.4738183617591858,
      0.4494197368621826,
      0.431033194065094,
      0.4726806879043579,
      0.4803816080093384,
      0.439073383808136,
      0.4452049136161804,
      0.4826114773750305,
      0.4731006622314453,
      0.4691805839538574,
      0.49594148993492126,
      0.5265585780143738,
      0.9994540214538574,
      0.999813437461853,
      0.9997939467430115,
      0.9999061226844788,
      0.9998496770858765,
      0.9996801614761353,
      0.9989827275276184,
      0.9966238141059875,
      0.9935187101364136,
      0.9529381990432739,
      0.9348931312561035,
      0.9832991361618042,
      0.9752312898635864,
      0.9329159259796143,
      0.8944934010505676,
      0.9259555339813232,
      0.9601468443870544,
      0.9944133758544922,
      0.9982510209083557,
      0.9997215270996094,
      0.9998851418495178,
      0.9999143481254578,
      0.9999217391014099,
      0.9998307824134827,
      0.9998155236244202,
      0.9997113943099976,
      0.9998014569282532,
      0.9998466372489929,
      0.999768078327179,
      0.9997976422309875,
      0.9999234676361084,
      0.9999125599861145,
      0.9999226927757263,
      0.9998822808265686,
      0.9997465014457703,
      0.9986863136291504,
      0.9908246397972107,
      0.9485430121421814,
      0.8574272394180298,
      0.8127279281616211,
      0.8433085083961487,
      0.7582206726074219,
      0.77793288230896,
      0.8574810028076172,
      0.8828725814819336,
      0.9630705118179321,
      0.9871426224708557,
      0.9982372522354126,
      0.9995337128639221,
      0.9997484087944031,
      0.9998484253883362,
      0.9996638894081116,
      0.9995889663696289,
      0.999687135219574,
      0.9998083710670471,
      0.9998897910118103,
      0.9997406601905823,
      0.9987397193908691,
      0.9924789667129517,
      0.9603320956230164,
      0.8985576629638672,
      0.8699741959571838,
      0.8735129833221436,
      0.7924423217773438,
      0.8268419504165649,
      0.7373889088630676,
      0.7601761817932129,
      0.8456915616989136,
      0.9090136289596558,
      0.9579606652259827,
      0.9926508069038391,
      0.9977865815162659,
      0.9997848272323608,
      0.999846875667572,
      0.9998422861099243,
      0.9996493458747864,
      0.999427318572998,
      0.9994832277297974,
      0.9993065595626831,
      0.9996146559715271,
      0.9991735219955444,
      0.9951191544532776,
      0.9841578602790833,
      0.9477652311325073,
      0.9515761137008667,
      0.9010286331176758,
      0.9389023184776306,
      0.9076888561248779,
      0.9388313293457031,
      0.9885668754577637,
      0.9877211451530457,
      0.9983765482902527,
      0.9979903697967529,
      0.9992225170135498,
      0.9998528361320496,
      0.9998794198036194,
      0.9998717308044434,
      0.9998364448547363,
      0.9999116063117981,
      0.9999220967292786,
      0.999965488910675,
      0.9999390840530396,
      0.9999414682388306,
      0.9998772144317627,
      0.9998533129692078,
      0.9996849298477173,
      0.999727189540863,
      0.9998599886894226,
      0.9999319314956665,
      0.9999516606330872,
      0.9999510049819946,
      0.9999567866325378,
      0.9999302625656128,
      0.9999284148216248,
      0.9996770024299622,
      0.9989125728607178,
      0.9946333169937134,
      0.9770663380622864,
      0.9632861614227295,
      0.9337419271469116,
      0.9016363620758057,
      0.8237798810005188,
      0.843322217464447,
      0.9097281694412231,
      0.9160007834434509,
      0.9383798837661743,
      0.9845258593559265,
      0.9960854649543762,
      0.9994967579841614,
      0.9998388290405273,
      0.9999342560768127,
      0.9999571442604065,
      0.9999587535858154,
      0.9999619722366333,
      0.9999481439590454,
      0.9999098181724548,
      0.9998683333396912,
      0.9997830390930176,
      0.999722957611084,
      0.9996814727783203,
      0.9997133016586304,
      0.9999096393585205,
      0.999919056892395,
      0.9999268651008606,
      0.9998888373374939,
      0.9995405077934265,
      0.9995374083518982,
      0.9964848160743713,
      0.9983031749725342,
      0.9996623396873474,
      0.999828577041626,
      0.9999300241470337,
      0.9999118447303772,
      0.9999536275863647,
      0.9999396204948425,
      0.9999232292175293,
      0.9999151229858398,
      0.9999392628669739,
      0.9999487996101379,
      0.9999346137046814,
      0.9999387264251709,
      0.9998921751976013,
      0.9999207854270935,
      0.9999606609344482,
      0.9999746084213257,
      0.9999641180038452,
      0.9999692440032959,
      0.999935507774353,
      0.9999319911003113,
      0.9998252987861633,
      0.9994997978210449,
      0.996575653553009,
      0.9727586507797241,
      0.9583799839019775,
      0.8954544067382812,
      0.8370782136917114,
      0.8955692052841187,
      0.9383049011230469,
      0.9850082397460938,
      0.9976933598518372,
      0.9994911551475525,
      0.9997069835662842,
      0.9998725652694702,
      0.9998578429222107,
      0.9999105930328369,
      0.99982750415802,
      0.9999352693557739,
      0.9999626278877258,
      0.999957263469696,
      0.9999666810035706,
      0.9999586939811707,
      0.9999691247940063,
      0.9999008774757385
    ],
    [
      0.3247019648551941,
      0.33750900626182556,
      0.33461278676986694,
      0.3243260979652405,
      0.3228558897972107,
      0.3221432566642761,
      0.3170953392982483,
      0.30382630228996277,
      0.3245519995689392,
      0.3360236883163452,
      0.3332756757736206,
      0.34254544973373413,
      0.3856793940067291,
      0.37282729148864746,
      0.3638225197792053,
      0.40221861004829407,
      0.45543599128723145,
      0.4267025291919708,
      0.4132912755012512,
      0.49794501066207886,
      0.5043891072273254,
      0.46267426013946533,
      0.46823275089263916,
      0.49851202964782715,
      0.47064217925071716,
      0.4081655740737915,
      0.4355200529098511,
      0.4429994523525238,
      0.39163368940353394,
      0.3810552954673767,
      0.38802000880241394,
      0.3847970962524414,
      0.38205602765083313,
      0.4306653141975403,
      0.4349808096885681,
      0.40199530124664307,
      0.4460574984550476,
      0.4903598129749298,
      0.47110116481781006,
      0.45145726203918457,
      0.4806504249572754,
      0.4745175540447235,
      0.4274767339229584,
      0.4255940914154053,
      0.4407883286476135,
      0.41295066475868225,
      0.38158050179481506,
      0.40407252311706543,
      0.4191051423549652,
      0.4185670018196106,
      0.42096856236457825,
      0.4238908290863037,
      0.4262062907218933,
      0.4433371126651764,
      0.4289727807044983,
      0.45862776041030884,
      0.5063360929489136,
      0.48441779613494873,
      0.4724195599555969,
      0.4928455054759979,
      0.4943118095397949,
      0.4448004961013794,
      0.4195239841938019,
      0.4449954628944397,
      0.3979651927947998,
      0.3680045008659363,
      0.36530524492263794,
      0.3670610189437866,
      0.3514355421066284,
      0.35565319657325745,
      0.3353317975997925,
      0.3444683253765106,
      0.3765023350715637,
      0.38665300607681274,
      0.38355302810668945,
      0.42839315533638,
      0.4567534029483795,
      0.4476253390312195,
      0.46311020851135254,
      0.4923393428325653,
      0.46779948472976685,
      0.4563344120979309,
      0.5010383725166321,
      0.4994630217552185,
      0.448967307806015,
      0.4683164060115814,
      0.5011289715766907,
      0.4832414388656616,
      0.48660197854042053,
      0.5232857465744019,
      0.5245672464370728,
      0.9995418190956116,
      0.999847948551178,
      0.999834418296814,
      0.9999197721481323,
      0.9998627305030823,
      0.9996985197067261,
      0.9989634156227112,
      0.9965273141860962,
      0.9932286143302917,
      0.9535772204399109,
      0.9359325766563416,
      0.9835585355758667,
      0.9761580228805542,
      0.934664249420166,
      0.8946877121925354,
      0.9278304576873779,
      0.9610798358917236,
      0.9945338368415833,
      0.998262345790863,
      0.9997243285179138,
      0.999891459941864,
      0.9999222159385681,
      0.9999296069145203,
      0.999854326248169,
      0.9998361468315125,
      0.9997340440750122,
      0.99981290102005,
      0.9998517036437988,
      0.999786376953125,
      0.9998166561126709,
      0.999931275844574,
      0.9999212622642517,
      0.9999315738677979,
      0.9998962879180908,
      0.9997903108596802,
      0.9989306330680847,
      0.9922296404838562,
      0.9530125856399536,
      0.8670682311058044,
      0.8168578743934631,
      0.8460978269577026,
      0.7628215551376343,
      0.7745617628097534,
      0.8654897212982178,
      0.8877487778663635,
      0.9656028151512146,
      0.9888211488723755,
      0.9985029101371765,
      0.9995853304862976,
      0.999772310256958,
      0.9998591542243958,
      0.9996939301490784,
      0.999617338180542,
      0.9997081160545349,
      0.9998263120651245,
      0.9998988509178162,
      0.999757707118988,
      0.9988072514533997,
      0.9927321672439575,
      0.9609898328781128,
      0.8983801603317261,
      0.8678800463676453,
      0.8780267238616943,
      0.7936761379241943,
      0.8280606865882874,
      0.7418133020401001,
      0.7665436863899231,
      0.852103590965271,
      0.9112364053726196,
      0.961846649646759,
      0.9937549829483032,
      0.9983927011489868,
      0.9998354911804199,
      0.9998800158500671,
      0.9998710751533508,
      0.999707818031311,
      0.9995913505554199,
      0.9996323585510254,
      0.9995039701461792,
      0.999718964099884,
      0.9994539618492126,
      0.9967628717422485,
      0.9867227673530579,
      0.9512960910797119,
      0.9527215957641602,
      0.9026693105697632,
      0.9385071992874146,
      0.908662736415863,
      0.9382237195968628,
      0.9881238341331482,
      0.9870890378952026,
      0.9983205199241638,
      0.9979900121688843,
      0.9992508292198181,
      0.9998613595962524,
      0.9998865127563477,
      0.9998840093612671,
      0.9998494982719421,
      0.9999189376831055,
      0.9999276995658875,
      0.9999670386314392,
      0.9999415278434753,
      0.999943733215332,
      0.9998812079429626,
      0.9998619556427002,
      0.9997051358222961,
      0.9997402429580688,
      0.9998658895492554,
      0.9999348521232605,
      0.9999536275863647,
      0.9999550580978394,
      0.9999604821205139,
      0.9999372363090515,
      0.9999345541000366,
      0.9997041821479797,
      0.9989482760429382,
      0.9947579503059387,
      0.9765176773071289,
      0.9628569483757019,
      0.9337855577468872,
      0.9008539915084839,
      0.8206048011779785,
      0.8433189988136292,
      0.9091264009475708,
      0.9178421497344971,
      0.9395959377288818,
      0.983863115310669,
      0.9961430430412292,
      0.9995138645172119,
      0.999854326248169,
      0.9999421238899231,
      0.9999614357948303,
      0.9999618530273438,
      0.9999645352363586,
      0.9999502301216125,
      0.9999141693115234,
      0.9998741745948792,
      0.9997919797897339,
      0.9997395873069763,
      0.9997020959854126,
      0.9997304081916809,
      0.9999168515205383,
      0.9999246597290039,
      0.999936044216156,
      0.9999037981033325,
      0.9996052384376526,
      0.9995878338813782,
      0.9967790246009827,
      0.9985263347625732,
      0.9997003078460693,
      0.999848484992981,
      0.9999368786811829,
      0.9999193549156189,
      0.9999564290046692,
      0.9999419450759888,
      0.9999260306358337,
      0.9999181032180786,
      0.9999407529830933,
      0.999950110912323,
      0.999936580657959,
      0.9999397397041321,
      0.9998939037322998,
      0.999921441078186,
      0.9999610781669617,
      0.9999749660491943,
      0.9999658465385437,
      0.999971866607666,
      0.9999427199363708,
      0.9999391436576843,
      0.999843180179596,
      0.9995117783546448,
      0.9965798854827881,
      0.9719644784927368,
      0.9568328857421875,
      0.8931193351745605,
      0.8321216106414795,
      0.8941246867179871,
      0.937842607498169,
      0.9846873879432678,
      0.9976707100868225,
      0.9995120167732239,
      0.9997162818908691,
      0.999887228012085,
      0.9998764991760254,
      0.9999211430549622,
      0.9998515248298645,
      0.999943196773529,
      0.9999660849571228,
      0.9999599456787109,
      0.9999675154685974,
      0.9999603033065796,
      0.9999703764915466,
      0.9999056458473206
    ],
    [
      0.34639477729797363,
      0.3421897888183594,
      0.3519776463508606,
      0.34525519609451294,
      0.3467477560043335,
      0.35524457693099976,
      0.3722708225250244,
      0.345851331949234,
      0.3589613139629364,
      0.37716245651245117,
      0.37619030475616455,
      0.36779582500457764,
      0.414366751909256,
      0.40768682956695557,
      0.4049629867076874,
      0.42942386865615845,
      0.48297619819641113,
      0.4535132050514221,
      0.4496738314628601,
      0.5287174582481384,
      0.5403370261192322,
      0.49764400720596313,
      0.49926385283470154,
      0.5332236289978027,
      0.5099685788154602,
      0.45077863335609436,
      0.4688355624675751,
      0.48525571823120117,
      0.43776053190231323,
      0.42115527391433716,
      0.4294419288635254,
      0.4439437687397003,
      0.45600152015686035,
      0.46945077180862427,
      0.47346046566963196,
      0.4541078507900238,
      0.4993519186973572,
      0.5276837348937988,
      0.5015132427215576,
      0.4999302625656128,
      0.5195871591567993,
      0.5150116086006165,
      0.4714911878108978,
      0.47704386711120605,
      0.4940235912799835,
      0.4625824987888336,
      0.4293084740638733,
      0.44425415992736816,
      0.4601956605911255,
      0.44491472840309143,
      0.4439030587673187,
      0.4427747428417206,
      0.44236987829208374,
      0.4705069065093994,
      0.4558407664299011,
      0.47885215282440186,
      0.5413547158241272,
      0.5183373689651489,
      0.49947118759155273,
      0.5258313417434692,
      0.5273027420043945,
      0.4905843138694763,
      0.4629449248313904,
      0.4773204028606415,
      0.4602873921394348,
      0.41877317428588867,
      0.4022367000579834,
      0.4165340065956116,
      0.4042028784751892,
      0.4026188254356384,
      0.3886028230190277,
      0.396129846572876,
      0.41273635625839233,
      0.4140256643295288,
      0.42133140563964844,
      0.46685394644737244,
      0.48454731702804565,
      0.4815275967121124,
      0.5057519674301147,
      0.5206682085990906,
      0.49598637223243713,
      0.49849969148635864,
      0.5450743436813354,
      0.5354114770889282,
      0.4824540615081787,
      0.519568681716919,
      0.5509836077690125,
      0.5274985432624817,
      0.523442268371582,
      0.5690113306045532,
      0.574347734451294,
      0.9996203184127808,
      0.9998778104782104,
      0.9998689889907837,
      0.9999327659606934,
      0.9998738765716553,
      0.9996817708015442,
      0.9989060163497925,
      0.996285080909729,
      0.9929730296134949,
      0.954334020614624,
      0.9381981492042542,
      0.984068751335144,
      0.9778763055801392,
      0.9392561912536621,
      0.8960992097854614,
      0.9291849136352539,
      0.9614869356155396,
      0.9944930672645569,
      0.9982149600982666,
      0.9997142553329468,
      0.9998961091041565,
      0.9999316930770874,
      0.9999396204948425,
      0.9998834133148193,
      0.9998612999916077,
      0.9997619390487671,
      0.9998262524604797,
      0.9998645782470703,
      0.9998115301132202,
      0.9998378157615662,
      0.9999399781227112,
      0.9999308586120605,
      0.9999408721923828,
      0.9999107718467712,
      0.9998294115066528,
      0.999158501625061,
      0.9937151074409485,
      0.9586910605430603,
      0.8745273351669312,
      0.8241394758224487,
      0.8460508584976196,
      0.764183521270752,
      0.7776282429695129,
      0.8672342300415039,
      0.8915835618972778,
      0.9694156050682068,
      0.9909449219703674,
      0.998746931552887,
      0.9996325969696045,
      0.9997997283935547,
      0.9998736381530762,
      0.9997326731681824,
      0.9996516108512878,
      0.9997353553771973,
      0.9998496174812317,
      0.999910831451416,
      0.9997739195823669,
      0.9988499283790588,
      0.9929627776145935,
      0.9627938270568848,
      0.8982874155044556,
      0.8702742457389832,
      0.881078839302063,
      0.7903684377670288,
      0.8282254338264465,
      0.7383928298950195,
      0.7645986080169678,
      0.8542613387107849,
      0.9143091440200806,
      0.9646331071853638,
      0.9948316812515259,
      0.9989503622055054,
      0.9998776316642761,
      0.9999103546142578,
      0.9998995661735535,
      0.9997616410255432,
      0.9997202157974243,
      0.9997433423995972,
      0.9996680021286011,
      0.9998054504394531,
      0.9996781349182129,
      0.9983291029930115,
      0.9900930523872375,
      0.9538946151733398,
      0.9527961611747742,
      0.9035719633102417,
      0.9392305612564087,
      0.9124680161476135,
      0.9393737316131592,
      0.9870513081550598,
      0.9858800172805786,
      0.9982523918151855,
      0.9980739951133728,
      0.9992914199829102,
      0.9998776912689209,
      0.9998941421508789,
      0.9998996257781982,
      0.999869167804718,
      0.9999279379844666,
      0.9999352693557739,
      0.9999693632125854,
      0.9999448657035828,
      0.9999467730522156,
      0.9998868107795715,
      0.999871551990509,
      0.9997330904006958,
      0.9997569918632507,
      0.9998739361763,
      0.9999384880065918,
      0.999956488609314,
      0.9999608397483826,
      0.9999662637710571,
      0.9999467730522156,
      0.9999433159828186,
      0.99974125623703,
      0.9990626573562622,
      0.9950785040855408,
      0.9760060906410217,
      0.963183581829071,
      0.9346272349357605,
      0.9052603244781494,
      0.8267097473144531,
      0.8430216908454895,
      0.9138074517250061,
      0.9222408533096313,
      0.9433301687240601,
      0.9846259355545044,
      0.9967261552810669,
      0.999576985836029,
      0.9998793601989746,
      0.999951958656311,
      0.9999656677246094,
      0.999965250492096,
      0.9999668598175049,
      0.9999521374702454,
      0.9999175071716309,
      0.9998781085014343,
      0.9998002648353577,
      0.9997570514678955,
      0.9997246265411377,
      0.9997466802597046,
      0.9999237060546875,
      0.9999294877052307,
      0.9999446868896484,
      0.9999201893806458,
      0.999703586101532,
      0.9996834397315979,
      0.9976434111595154,
      0.9989538788795471,
      0.9997546076774597,
      0.9998780488967896,
      0.9999464750289917,
      0.9999291300773621,
      0.9999597668647766,
      0.9999444484710693,
      0.9999289512634277,
      0.9999215006828308,
      0.9999423623085022,
      0.9999513030052185,
      0.9999386668205261,
      0.9999415278434753,
      0.9998968839645386,
      0.9999229311943054,
      0.9999620318412781,
      0.9999762773513794,
      0.9999685287475586,
      0.99997478723526,
      0.999950647354126,
      0.9999464154243469,
      0.9998620748519897,
      0.9995526075363159,
      0.9968658685684204,
      0.972423255443573,
      0.958479642868042,
      0.8984332084655762,
      0.833695113658905,
      0.8997673988342285,
      0.9398607611656189,
      0.985133945941925,
      0.99782395362854,
      0.9995588064193726,
      0.9997411370277405,
      0.9999005198478699,
      0.9998964667320251,
      0.9999328255653381,
      0.9998761415481567,
      0.9999510645866394,
      0.9999701380729675,
      0.9999639391899109,
      0.9999692440032959,
      0.9999627470970154,
      0.9999719262123108,
      0.9999114871025085
    ],
    [
      0.38032805919647217,
      0.3606359362602234,
      0.3829687833786011,
      0.3917662501335144,
      0.4020000100135803,
      0.3976229429244995,
      0.4312642812728882,
      0.4257182478904724,
      0.40136995911598206,
      0.42588382959365845,
      0.42265963554382324,
      0.42176926136016846,
      0.4468863010406494,
      0.4549553096294403,
      0.467954158782959,
      0.49707716703414917,
      0.5324655771255493,
      0.5102459192276001,
      0.5202708840370178,
      0.5731845498085022,
      0.5921762585639954,
      0.5486193895339966,
      0.5496216416358948,
      0.5844390392303467,
      0.5623782873153687,
      0.5075114965438843,
      0.5216447114944458,
      0.5351998805999756,
      0.48734408617019653,
      0.4686313271522522,
      0.47811159491539,
      0.5093571543693542,
      0.5238953828811646,
      0.527559757232666,
      0.5442081689834595,
      0.5346870422363281,
      0.5680230259895325,
      0.5825395584106445,
      0.5673445463180542,
      0.5590930581092834,
      0.5764902234077454,
      0.5743532180786133,
      0.5425282716751099,
      0.5443188548088074,
      0.5656456351280212,
      0.5375288724899292,
      0.49235373735427856,
      0.4950592517852783,
      0.5063979029655457,
      0.49089327454566956,
      0.47741401195526123,
      0.47950488328933716,
      0.4875551462173462,
      0.503003716468811,
      0.4979495406150818,
      0.5251601338386536,
      0.5905346870422363,
      0.5569658279418945,
      0.5408227443695068,
      0.5864129066467285,
      0.5804755091667175,
      0.5320931673049927,
      0.5149913430213928,
      0.5316067934036255,
      0.5159960389137268,
      0.4679774343967438,
      0.46605655550956726,
      0.4573344588279724,
      0.44698551297187805,
      0.44614070653915405,
      0.45009028911590576,
      0.44690942764282227,
      0.453385591506958,
      0.4355219900608063,
      0.472518652677536,
      0.5177271962165833,
      0.5115082263946533,
      0.5057612657546997,
      0.5468491911888123,
      0.5690590143203735,
      0.5345735549926758,
      0.5469031929969788,
      0.5943071842193604,
      0.5887540578842163,
      0.5366039276123047,
      0.5726436376571655,
      0.6101706624031067,
      0.5813918709754944,
      0.5662734508514404,
      0.6045053005218506,
      0.6132347583770752,
      0.9996786117553711,
      0.99989914894104,
      0.9998939633369446,
      0.9999464154243469,
      0.9998975396156311,
      0.9997372627258301,
      0.9989727735519409,
      0.9964290857315063,
      0.9931250810623169,
      0.9566622376441956,
      0.9393517971038818,
      0.9844332933425903,
      0.9789328575134277,
      0.940654456615448,
      0.8988492488861084,
      0.9320077300071716,
      0.9631849527359009,
      0.9947569370269775,
      0.9983929991722107,
      0.9997438788414001,
      0.9999129176139832,
      0.9999425411224365,
      0.9999467134475708,
      0.9999042749404907,
      0.9998804330825806,
      0.9997822046279907,
      0.9998346567153931,
      0.9998708963394165,
      0.9998272061347961,
      0.9998517632484436,
      0.9999463558197021,
      0.9999369978904724,
      0.999947726726532,
      0.9999241232872009,
      0.9998675584793091,
      0.9993602633476257,
      0.9952782988548279,
      0.962368369102478,
      0.8821202516555786,
      0.8341289758682251,
      0.8554684519767761,
      0.7737102508544922,
      0.7857316732406616,
      0.8736661672592163,
      0.9014612436294556,
      0.9750224947929382,
      0.9934424757957458,
      0.9990493655204773,
      0.9997049570083618,
      0.999832272529602,
      0.999890148639679,
      0.9997680187225342,
      0.9996812343597412,
      0.9997600317001343,
      0.9998731017112732,
      0.999925434589386,
      0.9998021721839905,
      0.9989683628082275,
      0.9933977723121643,
      0.9646851420402527,
      0.9005900025367737,
      0.8749430179595947,
      0.8923717737197876,
      0.7989453673362732,
      0.839638888835907,
      0.7452624440193176,
      0.7676540613174438,
      0.8517169952392578,
      0.9231526851654053,
      0.9714158773422241,
      0.9961800575256348,
      0.9993205070495605,
      0.9999053478240967,
      0.9999286532402039,
      0.9999175071716309,
      0.9997804164886475,
      0.9997847676277161,
      0.9997901320457458,
      0.9997526407241821,
      0.9998480677604675,
      0.9997654557228088,
      0.999053418636322,
      0.9930909276008606,
      0.9627088904380798,
      0.9575618505477905,
      0.9102492332458496,
      0.9465811252593994,
      0.9145553708076477,
      0.9447571039199829,
      0.9879675507545471,
      0.9863273501396179,
      0.9983223080635071,
      0.9981977939605713,
      0.9993253350257874,
      0.9998890161514282,
      0.9999039173126221,
      0.999910295009613,
      0.9998782277107239,
      0.9999361038208008,
      0.9999420642852783,
      0.9999715685844421,
      0.9999479055404663,
      0.99994957447052,
      0.9998915195465088,
      0.9998792409896851,
      0.9997538328170776,
      0.9997708797454834,
      0.9998814463615417,
      0.9999420642852783,
      0.9999588131904602,
      0.9999651908874512,
      0.9999708533287048,
      0.9999549388885498,
      0.9999510049819946,
      0.9997786283493042,
      0.9991477727890015,
      0.99555504322052,
      0.9770272374153137,
      0.964737057685852,
      0.9362610578536987,
      0.9072872400283813,
      0.8278051018714905,
      0.8526376485824585,
      0.9187726378440857,
      0.924301266670227,
      0.9475570321083069,
      0.9872751832008362,
      0.9975288510322571,
      0.9996543526649475,
      0.9999014735221863,
      0.9999592900276184,
      0.9999687075614929,
      0.9999682307243347,
      0.999969482421875,
      0.9999545216560364,
      0.9999212026596069,
      0.9998822212219238,
      0.9998080730438232,
      0.9997714161872864,
      0.9997448325157166,
      0.9997628331184387,
      0.9999305009841919,
      0.9999332427978516,
      0.9999516010284424,
      0.9999317526817322,
      0.9997779726982117,
      0.9997653365135193,
      0.9984943270683289,
      0.9993087649345398,
      0.9998047947883606,
      0.9999033808708191,
      0.9999549388885498,
      0.9999374747276306,
      0.9999627470970154,
      0.9999467134475708,
      0.9999317526817322,
      0.999924898147583,
      0.9999439716339111,
      0.9999527931213379,
      0.9999414682388306,
      0.9999431371688843,
      0.9999004006385803,
      0.9999250173568726,
      0.9999635219573975,
      0.9999778866767883,
      0.9999712705612183,
      0.9999772906303406,
      0.9999569058418274,
      0.9999538064002991,
      0.9998830556869507,
      0.9996020197868347,
      0.9973401427268982,
      0.9744571447372437,
      0.9618098735809326,
      0.900047779083252,
      0.8309662938117981,
      0.8963796496391296,
      0.9434252381324768,
      0.9858536124229431,
      0.9980915188789368,
      0.9996246099472046,
      0.99977046251297,
      0.9999168515205383,
      0.9999107122421265,
      0.9999406337738037,
      0.9998918771743774,
      0.9999573826789856,
      0.999973714351654,
      0.9999681115150452,
      0.9999712705612183,
      0.9999651908874512,
      0.9999735951423645,
      0.9999167919158936
    ],
    [
      0.47703248262405396,
      0.45932266116142273,
      0.471723735332489,
      0.4985795021057129,
      0.492435097694397,
      0.4743102192878723,
      0.5225170254707336,
      0.5067521333694458,
      0.4777022898197174,
      0.4754575788974762,
      0.4904598593711853,
      0.4522709250450134,
      0.46332836151123047,
      0.4940374791622162,
      0.5186362862586975,
      0.5346415042877197,
      0.5619156360626221,
      0.5719949007034302,
      0.5727004408836365,
      0.6115901470184326,
      0.6348118782043457,
      0.5989911556243896,
      0.6008033752441406,
      0.6249517202377319,
      0.6192956566810608,
      0.5700586438179016,
      0.5775560736656189,
      0.5945154428482056,
      0.5630363821983337,
      0.5128796100616455,
      0.5148078799247742,
      0.5724058151245117,
      0.5734162926673889,
      0.5928020477294922,
      0.602194607257843,
      0.5969550609588623,
      0.6224271059036255,
      0.6302728056907654,
      0.6158556938171387,
      0.6194972991943359,
      0.6325623989105225,
      0.6243510246276855,
      0.6087418794631958,
      0.6186169385910034,
      0.6257748007774353,
      0.6020941138267517,
      0.5854694247245789,
      0.5714772939682007,
      0.5606610774993896,
      0.5581756234169006,
      0.5232211947441101,
      0.5564202070236206,
      0.5897634625434875,
      0.5838828086853027,
      0.5934478640556335,
      0.6297473311424255,
      0.6664229035377502,
      0.6322725415229797,
      0.6336992383003235,
      0.6698203682899475,
      0.6604781746864319,
      0.6205418705940247,
      0.62595534324646,
      0.6423035860061646,
      0.6118088960647583,
      0.582455039024353,
      0.5721808075904846,
      0.5462728142738342,
      0.5391406416893005,
      0.5393354892730713,
      0.5217321515083313,
      0.5313287973403931,
      0.5598363876342773,
      0.5319234728813171,
      0.5777817964553833,
      0.6285486817359924,
      0.6010805368423462,
      0.591172993183136,
      0.6305843591690063,
      0.6646242141723633,
      0.6149662733078003,
      0.617914080619812,
      0.6675291061401367,
      0.6597052812576294,
      0.6120116710662842,
      0.6301698088645935,
      0.6726725697517395,
      0.6322990655899048,
      0.6114076972007751,
      0.6448217630386353,
      0.6328087449073792,
      0.9997034668922424,
      0.9999158382415771,
      0.9999149441719055,
      0.9999591112136841,
      0.9999281764030457,
      0.9998431205749512,
      0.9992809295654297,
      0.9975960850715637,
      0.9947790503501892,
      0.9639080166816711,
      0.9456242322921753,
      0.9875109195709229,
      0.9816098809242249,
      0.9408704042434692,
      0.90486741065979,
      0.9409394860267639,
      0.9702475666999817,
      0.9959421753883362,
      0.9988843202590942,
      0.9998272061347961,
      0.9999418258666992,
      0.9999539256095886,
      0.999955952167511,
      0.9999203681945801,
      0.9998927712440491,
      0.9997891187667847,
      0.9998362064361572,
      0.9998729228973389,
      0.9998358488082886,
      0.9998608231544495,
      0.9999517202377319,
      0.9999408721923828,
      0.9999526739120483,
      0.9999344348907471,
      0.9999022483825684,
      0.9995827674865723,
      0.9972647428512573,
      0.977073073387146,
      0.9080318808555603,
      0.8620163798332214,
      0.8825485110282898,
      0.8029595613479614,
      0.8142105937004089,
      0.8961814641952515,
      0.9289276003837585,
      0.9857666492462158,
      0.9959862232208252,
      0.9993380308151245,
      0.9997652173042297,
      0.9998563528060913,
      0.9999014735221863,
      0.9997960329055786,
      0.999704122543335,
      0.9997792840003967,
      0.999894380569458,
      0.9999414086341858,
      0.999855637550354,
      0.9991992712020874,
      0.9946025013923645,
      0.9674913287162781,
      0.9059063196182251,
      0.8915377855300903,
      0.9007978439331055,
      0.8207429051399231,
      0.8511949777603149,
      0.7691444158554077,
      0.7883104085922241,
      0.872550368309021,
      0.9401360750198364,
      0.9820492267608643,
      0.9977377653121948,
      0.9996146559715271,
      0.9999305605888367,
      0.9999439120292664,
      0.9999291300773621,
      0.9997944831848145,
      0.9998102188110352,
      0.9998174905776978,
      0.9998154044151306,
      0.9998769164085388,
      0.9998313188552856,
      0.9994714856147766,
      0.9962778687477112,
      0.9731109142303467,
      0.9662401080131531,
      0.9171496629714966,
      0.9570047855377197,
      0.9296938180923462,
      0.9490841031074524,
      0.9904258251190186,
      0.9899147152900696,
      0.9986683130264282,
      0.9985255599021912,
      0.9994246363639832,
      0.999906063079834,
      0.9999132752418518,
      0.9999162554740906,
      0.9998864531517029,
      0.9999431371688843,
      0.9999471306800842,
      0.9999728798866272,
      0.999948263168335,
      0.9999498724937439,
      0.9998915791511536,
      0.9998840093612671,
      0.9997713565826416,
      0.9997761845588684,
      0.9998846054077148,
      0.9999428391456604,
      0.9999589920043945,
      0.9999666810035706,
      0.999972939491272,
      0.9999602437019348,
      0.9999558925628662,
      0.9998027086257935,
      0.9992356896400452,
      0.9962108731269836,
      0.9814292192459106,
      0.9668170213699341,
      0.9414969682693481,
      0.9078692197799683,
      0.8308708071708679,
      0.8605580925941467,
      0.9217212200164795,
      0.924945056438446,
      0.950016975402832,
      0.9884465932846069,
      0.9976785778999329,
      0.9996764063835144,
      0.9999120235443115,
      0.9999647736549377,
      0.9999714493751526,
      0.9999712705612183,
      0.9999715685844421,
      0.999955952167511,
      0.9999225735664368,
      0.9998834729194641,
      0.9998102784156799,
      0.9997777938842773,
      0.9997522830963135,
      0.9997689127922058,
      0.9999345541000366,
      0.9999358057975769,
      0.999956488609314,
      0.9999377727508545,
      0.9998114109039307,
      0.9997827410697937,
      0.998535692691803,
      0.9993645548820496,
      0.9998160600662231,
      0.9999145269393921,
      0.9999586343765259,
      0.9999428987503052,
      0.999964714050293,
      0.9999473690986633,
      0.9999321699142456,
      0.9999260902404785,
      0.9999444484710693,
      0.9999533891677856,
      0.9999425411224365,
      0.9999439120292664,
      0.9999023079872131,
      0.9999255537986755,
      0.9999639987945557,
      0.99997878074646,
      0.9999739527702332,
      0.9999801516532898,
      0.9999635815620422,
      0.9999591708183289,
      0.99989914894104,
      0.9996380805969238,
      0.9976333379745483,
      0.9775353670120239,
      0.9628691673278809,
      0.8955005407333374,
      0.8355004787445068,
      0.9073002934455872,
      0.9462458491325378,
      0.9876411557197571,
      0.9984612464904785,
      0.999663233757019,
      0.9998129606246948,
      0.9999260306358337,
      0.9999235272407532,
      0.9999478459358215,
      0.9999046325683594,
      0.9999630451202393,
      0.999976634979248,
      0.9999712109565735,
      0.9999726414680481,
      0.9999670386314392,
      0.9999746680259705,
      0.9999207854270935
    ],
    [
      0.5278435945510864,
      0.5086891055107117,
      0.5429727435112,
      0.5756856799125671,
      0.5517757534980774,
      0.5464357733726501,
      0.6045517325401306,
      0.5737836360931396,
      0.5462284088134766,
      0.5307854413986206,
      0.5345804691314697,
      0.5031903982162476,
      0.5123590230941772,
      0.5522881746292114,
      0.5874896049499512,
      0.5939409136772156,
      0.6318342685699463,
      0.6590036153793335,
      0.64014732837677,
      0.6540265083312988,
      0.6931146383285522,
      0.6561006307601929,
      0.6454775333404541,
      0.6724746823310852,
      0.672032356262207,
      0.6284748911857605,
      0.6274346113204956,
      0.6444380283355713,
      0.6114081144332886,
      0.5528402328491211,
      0.5307824611663818,
      0.6038330793380737,
      0.6007655262947083,
      0.6159155964851379,
      0.6268645524978638,
      0.6280012130737305,
      0.651034951210022,
      0.6542753577232361,
      0.6444323062896729,
      0.6544973850250244,
      0.669386625289917,
      0.6567898988723755,
      0.6457659602165222,
      0.6682723164558411,
      0.6634050011634827,
      0.6440250873565674,
      0.6532848477363586,
      0.6312216520309448,
      0.6133100986480713,
      0.594047486782074,
      0.5625777244567871,
      0.6017355918884277,
      0.6415494084358215,
      0.6380628943443298,
      0.6509624719619751,
      0.678792417049408,
      0.7188255190849304,
      0.6812991499900818,
      0.6884622573852539,
      0.724260687828064,
      0.7186391353607178,
      0.691720724105835,
      0.6885659694671631,
      0.7192511558532715,
      0.6999713182449341,
      0.668441891670227,
      0.6496996283531189,
      0.6600147485733032,
      0.61562579870224,
      0.6354475021362305,
      0.6423701047897339,
      0.6742395162582397,
      0.6981733441352844,
      0.6622899770736694,
      0.6760184168815613,
      0.7237118482589722,
      0.6900249719619751,
      0.6673364639282227,
      0.702720582485199,
      0.7333402633666992,
      0.6832870841026306,
      0.6713418960571289,
      0.7261781692504883,
      0.7062639594078064,
      0.661472737789154,
      0.6858329772949219,
      0.7238044738769531,
      0.6712872385978699,
      0.6521954536437988,
      0.6893079876899719,
      0.6645023822784424,
      0.999739408493042,
      0.9999275207519531,
      0.9999312162399292,
      0.9999698996543884,
      0.9999496936798096,
      0.9999039769172668,
      0.9995009303092957,
      0.9983705282211304,
      0.9958483576774597,
      0.9662736654281616,
      0.9520162343978882,
      0.9895445108413696,
      0.9842685461044312,
      0.9455440044403076,
      0.9035638570785522,
      0.9451303482055664,
      0.9751353859901428,
      0.9969057440757751,
      0.9992315769195557,
      0.9998800754547119,
      0.999957799911499,
      0.9999621510505676,
      0.9999616742134094,
      0.9999297857284546,
      0.999898374080658,
      0.9997884631156921,
      0.999833881855011,
      0.9998741149902344,
      0.9998393058776855,
      0.9998641014099121,
      0.9999545216560364,
      0.999943196773529,
      0.9999562501907349,
      0.9999436140060425,
      0.9999314546585083,
      0.9997695684432983,
      0.998393714427948,
      0.9862202405929565,
      0.9315608739852905,
      0.8872765898704529,
      0.904981791973114,
      0.8410953283309937,
      0.8520907759666443,
      0.9160555601119995,
      0.9439376592636108,
      0.9923797845840454,
      0.9975857138633728,
      0.9995688199996948,
      0.9998346567153931,
      0.9998751878738403,
      0.9999103546142578,
      0.999815046787262,
      0.9997207522392273,
      0.9997928142547607,
      0.9999099969863892,
      0.9999536871910095,
      0.9998959302902222,
      0.9994804263114929,
      0.9956998229026794,
      0.973739743232727,
      0.9165186882019043,
      0.9118257761001587,
      0.9135076403617859,
      0.8459328413009644,
      0.8696247339248657,
      0.8023691177368164,
      0.8159412145614624,
      0.8930147886276245,
      0.954695999622345,
      0.9889812469482422,
      0.9986490607261658,
      0.9997799396514893,
      0.9999485015869141,
      0.9999549388885498,
      0.999935507774353,
      0.9998025298118591,
      0.9998257160186768,
      0.9998322129249573,
      0.9998539686203003,
      0.9998989105224609,
      0.9998772144317627,
      0.9997043013572693,
      0.9982059001922607,
      0.9822704195976257,
      0.9760487675666809,
      0.9280274510383606,
      0.9693379402160645,
      0.935448408126831,
      0.9546692371368408,
      0.9943389892578125,
      0.9936552047729492,
      0.9989562034606934,
      0.9986751675605774,
      0.9994519948959351,
      0.9999101758003235,
      0.9999143481254578,
      0.9999208450317383,
      0.9998924732208252,
      0.9999476671218872,
      0.9999513626098633,
      0.9999738931655884,
      0.9999486804008484,
      0.9999498724937439,
      0.9998913407325745,
      0.9998876452445984,
      0.9997803568840027,
      0.9997791051864624,
      0.9998864531517029,
      0.9999433755874634,
      0.9999591112136841,
      0.9999677538871765,
      0.9999744296073914,
      0.9999637603759766,
      0.9999580383300781,
      0.9998049736022949,
      0.9992362260818481,
      0.9964683651924133,
      0.9820988774299622,
      0.9667807221412659,
      0.9386197924613953,
      0.9070054292678833,
      0.8307739496231079,
      0.8604979515075684,
      0.9228394031524658,
      0.9212337732315063,
      0.9427741765975952,
      0.9861031174659729,
      0.9970839619636536,
      0.9996296763420105,
      0.9999125599861145,
      0.9999677538871765,
      0.999973714351654,
      0.9999732375144958,
      0.9999727010726929,
      0.9999566674232483,
      0.9999240040779114,
      0.9998843669891357,
      0.9998102188110352,
      0.9997785687446594,
      0.999751091003418,
      0.9997695088386536,
      0.9999369978904724,
      0.9999379515647888,
      0.9999597668647766,
      0.9999402761459351,
      0.9998146295547485,
      0.9997561573982239,
      0.9979705810546875,
      0.9992050528526306,
      0.9997984170913696,
      0.9999157190322876,
      0.9999590516090393,
      0.9999457597732544,
      0.9999659657478333,
      0.9999479055404663,
      0.9999327063560486,
      0.9999275207519531,
      0.9999452233314514,
      0.9999542236328125,
      0.9999436736106873,
      0.9999443292617798,
      0.9999037981033325,
      0.9999262094497681,
      0.9999647736549377,
      0.9999801516532898,
      0.9999751448631287,
      0.9999818205833435,
      0.9999679923057556,
      0.9999624490737915,
      0.9999020099639893,
      0.9996103048324585,
      0.9975602030754089,
      0.9783260226249695,
      0.9600821733474731,
      0.8870364427566528,
      0.8346462845802307,
      0.9078447818756104,
      0.9486330151557922,
      0.9901400804519653,
      0.9987289905548096,
      0.9996674656867981,
      0.9998247027397156,
      0.9999269843101501,
      0.9999301433563232,
      0.9999516010284424,
      0.9999128580093384,
      0.9999677538871765,
      0.9999786019325256,
      0.9999735355377197,
      0.9999735355377197,
      0.9999682903289795,
      0.9999755024909973,
      0.9999235272407532
    ],
    [
      0.5735527276992798,
      0.5569018721580505,
      0.5936132669448853,
      0.6282130479812622,
      0.6100950837135315,
      0.5948192477226257,
      0.6483025550842285,
      0.6233296990394592,
      0.5964212417602539,
      0.5694639682769775,
      0.5963680148124695,
      0.551144540309906,
      0.5521242618560791,
      0.5939171314239502,
      0.6269338130950928,
      0.6334800720214844,
      0.6656190752983093,
      0.6930281519889832,
      0.6679139137268066,
      0.6756200790405273,
      0.7229013442993164,
      0.688567042350769,
      0.6684574484825134,
      0.6968731880187988,
      0.7094693779945374,
      0.6626938581466675,
      0.6579058766365051,
      0.6749984622001648,
      0.6596686244010925,
      0.5934344530105591,
      0.569179892539978,
      0.6524491906166077,
      0.6450395584106445,
      0.6516933441162109,
      0.6617974042892456,
      0.6606544852256775,
      0.6856690645217896,
      0.6822980046272278,
      0.6718817353248596,
      0.6839627027511597,
      0.7035192251205444,
      0.6841588616371155,
      0.6722460985183716,
      0.6959601640701294,
      0.6919863224029541,
      0.6693593263626099,
      0.6769165992736816,
      0.6605336666107178,
      0.6398676633834839,
      0.6101093292236328,
      0.5809990167617798,
      0.6265180706977844,
      0.6725607514381409,
      0.6723557114601135,
      0.6794611215591431,
      0.7066501379013062,
      0.7481513619422913,
      0.7086813449859619,
      0.7176817059516907,
      0.7538497447967529,
      0.7527044415473938,
      0.7234473824501038,
      0.7161997556686401,
      0.7564563751220703,
      0.7387917041778564,
      0.7004535794258118,
      0.6839504241943359,
      0.7082022428512573,
      0.6540123224258423,
      0.6760084629058838,
      0.6834254264831543,
      0.7270830273628235,
      0.7392310500144958,
      0.7026413679122925,
      0.7152343392372131,
      0.7594255805015564,
      0.7262177467346191,
      0.7011375427246094,
      0.7350621223449707,
      0.7576925754547119,
      0.7100740671157837,
      0.6992204189300537,
      0.748019278049469,
      0.7275030016899109,
      0.6850636601448059,
      0.7084051370620728,
      0.7418851852416992,
      0.6916937232017517,
      0.6719880104064941,
      0.7138750553131104,
      0.6970484256744385,
      0.9997516870498657,
      0.9999319911003113,
      0.9999379515647888,
      0.9999751448631287,
      0.9999574422836304,
      0.9999284744262695,
      0.9996340274810791,
      0.9988410472869873,
      0.9969579577445984,
      0.9742900133132935,
      0.9592252373695374,
      0.992024838924408,
      0.9877020716667175,
      0.9547340869903564,
      0.9123867154121399,
      0.9533894062042236,
      0.9801625609397888,
      0.9977231025695801,
      0.9994337558746338,
      0.9999111294746399,
      0.9999661445617676,
      0.9999662637710571,
      0.9999635815620422,
      0.9999340176582336,
      0.9999009966850281,
      0.9997894167900085,
      0.9998325705528259,
      0.9998723268508911,
      0.9998408555984497,
      0.9998654723167419,
      0.9999557733535767,
      0.9999444484710693,
      0.9999575018882751,
      0.9999487400054932,
      0.9999459385871887,
      0.9998442530632019,
      0.9988498687744141,
      0.9891284704208374,
      0.9390826225280762,
      0.9006350040435791,
      0.917864203453064,
      0.8607890605926514,
      0.8709700107574463,
      0.9287319183349609,
      0.9525445699691772,
      0.9945299625396729,
      0.9984274506568909,
      0.9996904134750366,
      0.9998754262924194,
      0.9998929500579834,
      0.9999162554740906,
      0.9998282790184021,
      0.9997345209121704,
      0.9998037815093994,
      0.9999169111251831,
      0.9999604225158691,
      0.9999201893806458,
      0.9996633529663086,
      0.9967181086540222,
      0.9795687794685364,
      0.9220086932182312,
      0.9223033785820007,
      0.9239977598190308,
      0.8610591888427734,
      0.8818963766098022,
      0.8220788240432739,
      0.8346498012542725,
      0.9017561674118042,
      0.958411455154419,
      0.9920570850372314,
      0.999039351940155,
      0.9998445510864258,
      0.9999563097953796,
      0.9999603629112244,
      0.99993896484375,
      0.99980628490448,
      0.9998329877853394,
      0.999839723110199,
      0.9998719096183777,
      0.9999093413352966,
      0.9998956918716431,
      0.9997818470001221,
      0.9987772703170776,
      0.9849351644515991,
      0.9795795679092407,
      0.9340626001358032,
      0.9724370241165161,
      0.9423030018806458,
      0.9614384770393372,
      0.9956038594245911,
      0.9956552386283875,
      0.9991936087608337,
      0.9989297986030579,
      0.9995293617248535,
      0.9999198913574219,
      0.9999229311943054,
      0.9999260306358337,
      0.9998985528945923,
      0.9999513626098633,
      0.9999544024467468,
      0.9999746084213257,
      0.9999495148658752,
      0.9999502897262573,
      0.9998902678489685,
      0.9998870491981506,
      0.9997831583023071,
      0.9997794032096863,
      0.9998870491981506,
      0.9999436140060425,
      0.9999591708183289,
      0.9999685287475586,
      0.9999751448631287,
      0.999966025352478,
      0.9999618530273438,
      0.999825656414032,
      0.9993834495544434,
      0.9972773194313049,
      0.9855965375900269,
      0.9701970815658569,
      0.9417648315429688,
      0.9162912964820862,
      0.8446331024169922,
      0.8699823021888733,
      0.9271526336669922,
      0.9240922331809998,
      0.9458765387535095,
      0.9871883392333984,
      0.9971954226493835,
      0.9996586441993713,
      0.9999199509620667,
      0.9999706745147705,
      0.9999756813049316,
      0.9999749064445496,
      0.999973714351654,
      0.9999573230743408,
      0.9999244213104248,
      0.9998834729194641,
      0.9998095631599426,
      0.9997791051864624,
      0.9997511506080627,
      0.9997732043266296,
      0.9999396800994873,
      0.9999400973320007,
      0.9999628663063049,
      0.9999436140060425,
      0.9998268485069275,
      0.9997669458389282,
      0.997904360294342,
      0.999178946018219,
      0.9998060464859009,
      0.9999185800552368,
      0.999961256980896,
      0.9999472498893738,
      0.9999668002128601,
      0.9999483823776245,
      0.9999334216117859,
      0.9999291300773621,
      0.999946117401123,
      0.9999549984931946,
      0.9999449253082275,
      0.9999451637268066,
      0.9999054670333862,
      0.9999271631240845,
      0.9999654293060303,
      0.9999808073043823,
      0.9999761581420898,
      0.9999829530715942,
      0.9999710321426392,
      0.9999659657478333,
      0.9999115467071533,
      0.9996472597122192,
      0.9977995753288269,
      0.9819409847259521,
      0.9603607654571533,
      0.8854313492774963,
      0.8422439098358154,
      0.9129725694656372,
      0.9513978958129883,
      0.9922372102737427,
      0.9990071058273315,
      0.9997093081474304,
      0.9998496770858765,
      0.9999318718910217,
      0.9999336004257202,
      0.9999548196792603,
      0.9999187588691711,
      0.9999690651893616,
      0.9999797940254211,
      0.9999751448631287,
      0.9999745488166809,
      0.9999699592590332,
      0.9999763369560242,
      0.9999258518218994
    ],
    [
      0.5909743309020996,
      0.5764625072479248,
      0.6078243255615234,
      0.6430686116218567,
      0.6273120641708374,
      0.6082768440246582,
      0.6600443720817566,
      0.6492753028869629,
      0.6175731420516968,
      0.5869805812835693,
      0.6262884736061096,
      0.5854806900024414,
      0.5907196998596191,
      0.6208999156951904,
      0.6508723497390747,
      0.6498121023178101,
      0.6869157552719116,
      0.7082021236419678,
      0.679983913898468,
      0.6864887475967407,
      0.7331963777542114,
      0.7009806036949158,
      0.6776525378227234,
      0.7067468166351318,
      0.7221271395683289,
      0.6725165843963623,
      0.6680163145065308,
      0.6863526105880737,
      0.6762574911117554,
      0.6125293970108032,
      0.593580424785614,
      0.6716610193252563,
      0.6572575569152832,
      0.663657546043396,
      0.6710383892059326,
      0.6702703833580017,
      0.6986280679702759,
      0.6951929926872253,
      0.6818758845329285,
      0.6946471929550171,
      0.7158321738243103,
      0.6956209540367126,
      0.6825764179229736,
      0.7072697877883911,
      0.7017377018928528,
      0.6770011186599731,
      0.68507981300354,
      0.6704248189926147,
      0.649016261100769,
      0.6153887510299683,
      0.5845544338226318,
      0.6319296360015869,
      0.6797561049461365,
      0.6770439743995667,
      0.6846195459365845,
      0.714402437210083,
      0.7540426850318909,
      0.7108273506164551,
      0.7239447832107544,
      0.7611730098724365,
      0.7539921402931213,
      0.7247663736343384,
      0.72138911485672,
      0.7580276727676392,
      0.7324971556663513,
      0.6991925835609436,
      0.6854687929153442,
      0.7003023028373718,
      0.6458790898323059,
      0.6712676882743835,
      0.6849643588066101,
      0.7284634709358215,
      0.7387789487838745,
      0.7000296115875244,
      0.7197674512863159,
      0.7607169151306152,
      0.7251637578010559,
      0.7042043805122375,
      0.7380720376968384,
      0.759213924407959,
      0.7141494154930115,
      0.7064159512519836,
      0.7539052963256836,
      0.7316401600837708,
      0.691249668598175,
      0.7164775133132935,
      0.7474437952041626,
      0.6993494033813477,
      0.681647539138794,
      0.720289945602417,
      0.709022045135498,
      0.9997559785842896,
      0.9999324679374695,
      0.9999391436576843,
      0.9999761581420898,
      0.9999592900276184,
      0.9999364614486694,
      0.9996917843818665,
      0.9990227818489075,
      0.9973936080932617,
      0.9779729843139648,
      0.9629127383232117,
      0.9931173920631409,
      0.9895172715187073,
      0.959693431854248,
      0.9159027338027954,
      0.9576929807662964,
      0.9809695482254028,
      0.9980601668357849,
      0.9995086193084717,
      0.9999223351478577,
      0.9999690651893616,
      0.9999675154685974,
      0.9999628663063049,
      0.9999343156814575,
      0.9999014139175415,
      0.9997895956039429,
      0.9998315572738647,
      0.9998711943626404,
      0.9998406767845154,
      0.9998657703399658,
      0.999955952167511,
      0.9999443292617798,
      0.9999574422836304,
      0.9999499320983887,
      0.9999504089355469,
      0.9998669028282166,
      0.9989974498748779,
      0.9900849461555481,
      0.9422262907028198,
      0.9061424732208252,
      0.9231916666030884,
      0.8676970601081848,
      0.8769921064376831,
      0.9336504936218262,
      0.9563903212547302,
      0.9952210187911987,
      0.9987062811851501,
      0.9997310638427734,
      0.9998889565467834,
      0.9999000430107117,
      0.9999197721481323,
      0.9998325705528259,
      0.9997384548187256,
      0.999808669090271,
      0.9999209046363831,
      0.9999630451202393,
      0.9999285936355591,
      0.999721884727478,
      0.9971054792404175,
      0.9819165468215942,
      0.927985429763794,
      0.9269154071807861,
      0.9294031858444214,
      0.8681386113166809,
      0.8887754082679749,
      0.8323543071746826,
      0.8431651592254639,
      0.9057100415229797,
      0.9612992405891418,
      0.992510974407196,
      0.9991675615310669,
      0.9998641014099121,
      0.9999582767486572,
      0.999961793422699,
      0.9999392628669739,
      0.9998050928115845,
      0.9998337626457214,
      0.9998396039009094,
      0.999876081943512,
      0.9999112486839294,
      0.9999000430107117,
      0.9998071193695068,
      0.9989299178123474,
      0.9844954013824463,
      0.9803959727287292,
      0.9366070032119751,
      0.9729811549186707,
      0.943707287311554,
      0.9646028280258179,
      0.9960559010505676,
      0.996407151222229,
      0.9992939829826355,
      0.9990546703338623,
      0.9995663166046143,
      0.9999251961708069,
      0.9999288320541382,
      0.9999303221702576,
      0.9999027848243713,
      0.9999533891677856,
      0.999955952167511,
      0.9999749660491943,
      0.9999496340751648,
      0.9999505877494812,
      0.9998902082443237,
      0.9998873472213745,
      0.9997850060462952,
      0.9997809529304504,
      0.9998877644538879,
      0.9999438524246216,
      0.999959409236908,
      0.9999688863754272,
      0.999975860118866,
      0.9999675154685974,
      0.9999643564224243,
      0.999841034412384,
      0.9994726777076721,
      0.9977028369903564,
      0.9873925447463989,
      0.9729281067848206,
      0.9448349475860596,
      0.9200968742370605,
      0.8506625294685364,
      0.8776024580001831,
      0.9318646192550659,
      0.9276331067085266,
      0.9482828378677368,
      0.9884340763092041,
      0.9974600672721863,
      0.9996942281723022,
      0.9999244809150696,
      0.9999718070030212,
      0.9999763369560242,
      0.9999757409095764,
      0.9999741315841675,
      0.9999579191207886,
      0.999925434589386,
      0.999883770942688,
      0.9998100996017456,
      0.9997801780700684,
      0.9997512698173523,
      0.9997751712799072,
      0.999941349029541,
      0.9999407529830933,
      0.9999642968177795,
      0.9999457001686096,
      0.9998364448547363,
      0.9997928142547607,
      0.9982330799102783,
      0.9993202090263367,
      0.9998260736465454,
      0.9999234676361084,
      0.9999629855155945,
      0.9999480247497559,
      0.9999669790267944,
      0.9999486804008484,
      0.9999337792396545,
      0.9999299049377441,
      0.999946653842926,
      0.9999555945396423,
      0.9999459385871887,
      0.9999458193778992,
      0.9999070167541504,
      0.9999284744262695,
      0.9999662041664124,
      0.9999811053276062,
      0.9999768137931824,
      0.9999836087226868,
      0.9999719858169556,
      0.9999672770500183,
      0.999916136264801,
      0.999672532081604,
      0.9979861378669739,
      0.9836365580558777,
      0.9621811509132385,
      0.8875905275344849,
      0.843799889087677,
      0.9156516194343567,
      0.9535115361213684,
      0.9931995868682861,
      0.9991369843482971,
      0.9997349381446838,
      0.9998624324798584,
      0.9999337196350098,
      0.9999331831932068,
      0.9999561905860901,
      0.9999192953109741,
      0.999970018863678,
      0.999980628490448,
      0.9999760389328003,
      0.9999749660491943,
      0.9999707937240601,
      0.9999767541885376,
      0.9999268651008606
    ],
    [
      0.6028090715408325,
      0.5929412841796875,
      0.6203882694244385,
      0.6585490107536316,
      0.6451154947280884,
      0.6205438375473022,
      0.6709222793579102,
      0.6712450981140137,
      0.6388912200927734,
      0.6066298484802246,
      0.6490825414657593,
      0.6152182221412659,
      0.6350767612457275,
      0.6562246084213257,
      0.6707228422164917,
      0.6627699732780457,
      0.7067620158195496,
      0.7250531911849976,
      0.691935658454895,
      0.6975194215774536,
      0.7426083087921143,
      0.7112219333648682,
      0.6847299933433533,
      0.7148953080177307,
      0.7325180172920227,
      0.6817169189453125,
      0.6755014657974243,
      0.6961117386817932,
      0.692768394947052,
      0.6266502737998962,
      0.610617995262146,
      0.6876102685928345,
      0.6680075526237488,
      0.6721450090408325,
      0.6800256967544556,
      0.6811308860778809,
      0.7082762122154236,
      0.7051304578781128,
      0.6912180781364441,
      0.705291211605072,
      0.7252868413925171,
      0.7049335837364197,
      0.691853404045105,
      0.7167828679084778,
      0.7099730372428894,
      0.689448356628418,
      0.6914075016975403,
      0.6795917749404907,
      0.6579496264457703,
      0.6206588745117188,
      0.5949978232383728,
      0.6444417834281921,
      0.7003660798072815,
      0.6952164769172668,
      0.6967509984970093,
      0.7275391817092896,
      0.766766369342804,
      0.7226869463920593,
      0.7362179160118103,
      0.7735801935195923,
      0.7657423615455627,
      0.7343404293060303,
      0.7310450077056885,
      0.7674635648727417,
      0.7424646019935608,
      0.7067162394523621,
      0.6942413449287415,
      0.7103900909423828,
      0.6528329849243164,
      0.6799120903015137,
      0.6932785511016846,
      0.7385770082473755,
      0.7455614805221558,
      0.7083656787872314,
      0.7274878025054932,
      0.766062319278717,
      0.7305537462234497,
      0.7115011811256409,
      0.7463234663009644,
      0.7656898498535156,
      0.7219096422195435,
      0.7152130603790283,
      0.7615615725517273,
      0.7398309111595154,
      0.7011150121688843,
      0.7240729331970215,
      0.7539412975311279,
      0.7096177339553833,
      0.6874997019767761,
      0.725847601890564,
      0.7196363210678101,
      0.9997575879096985,
      0.9999333024024963,
      0.999938428401947,
      0.9999775290489197,
      0.9999613761901855,
      0.9999434351921082,
      0.999739944934845,
      0.9991896748542786,
      0.9977937936782837,
      0.9808168411254883,
      0.9657006859779358,
      0.9942400455474854,
      0.9915234446525574,
      0.9651273488998413,
      0.9230800867080688,
      0.9624824523925781,
      0.9846319556236267,
      0.998420238494873,
      0.9995806217193604,
      0.9999322891235352,
      0.9999713897705078,
      0.9999686479568481,
      0.9999638199806213,
      0.9999364614486694,
      0.9999023079872131,
      0.9997907280921936,
      0.9998310208320618,
      0.9998711347579956,
      0.9998407959938049,
      0.9998656511306763,
      0.9999560713768005,
      0.9999445676803589,
      0.9999575018882751,
      0.9999514818191528,
      0.9999551177024841,
      0.9998881220817566,
      0.9991356730461121,
      0.9905731678009033,
      0.9450138807296753,
      0.9108892679214478,
      0.9280707240104675,
      0.8716622591018677,
      0.8844320178031921,
      0.9390426874160767,
      0.9605021476745605,
      0.9957830905914307,
      0.9989712834358215,
      0.9997718930244446,
      0.9999018311500549,
      0.9999050498008728,
      0.9999219179153442,
      0.9998357892036438,
      0.9997419118881226,
      0.9998111724853516,
      0.9999237656593323,
      0.9999651908874512,
      0.9999366998672485,
      0.9997798800468445,
      0.99759441614151,
      0.9843418598175049,
      0.9333459138870239,
      0.9314102530479431,
      0.9343572854995728,
      0.8757836222648621,
      0.8954960107803345,
      0.8416706323623657,
      0.851665735244751,
      0.9094845056533813,
      0.9635268449783325,
      0.9936016798019409,
      0.9993058443069458,
      0.9998831152915955,
      0.9999606609344482,
      0.9999634623527527,
      0.999940037727356,
      0.9998059868812561,
      0.9998366832733154,
      0.9998412728309631,
      0.9998811483383179,
      0.9999138712882996,
      0.9999051690101624,
      0.9998277425765991,
      0.9990618228912354,
      0.9855875968933105,
      0.9803149104118347,
      0.9375335574150085,
      0.9739927053451538,
      0.9443758726119995,
      0.965965747833252,
      0.9962347149848938,
      0.9969061017036438,
      0.9993734955787659,
      0.9991599917411804,
      0.9996030926704407,
      0.9999299049377441,
      0.9999337792396545,
      0.999933660030365,
      0.9999063611030579,
      0.9999549984931946,
      0.9999570846557617,
      0.999975323677063,
      0.9999499917030334,
      0.9999507665634155,
      0.9998902082443237,
      0.9998869299888611,
      0.9997859597206116,
      0.9997808933258057,
      0.9998878240585327,
      0.9999437928199768,
      0.9999593496322632,
      0.9999690055847168,
      0.9999760985374451,
      0.999968945980072,
      0.9999664425849915,
      0.9998534321784973,
      0.9995406866073608,
      0.9980354905128479,
      0.988752007484436,
      0.9758581519126892,
      0.9482474327087402,
      0.9240202903747559,
      0.8573532104492188,
      0.8821983337402344,
      0.9346351623535156,
      0.9309238791465759,
      0.9501230120658875,
      0.9894198775291443,
      0.9977676272392273,
      0.9997272491455078,
      0.9999284744262695,
      0.9999730587005615,
      0.9999769330024719,
      0.9999763369560242,
      0.9999746084213257,
      0.9999580979347229,
      0.9999251365661621,
      0.9998828768730164,
      0.9998093843460083,
      0.9997798800468445,
      0.999750554561615,
      0.9997775554656982,
      0.9999431371688843,
      0.999941349029541,
      0.999965488910675,
      0.9999476671218872,
      0.9998521208763123,
      0.9998167753219604,
      0.9984937906265259,
      0.9994153380393982,
      0.9998422265052795,
      0.9999274611473083,
      0.9999642372131348,
      0.9999484419822693,
      0.9999671578407288,
      0.9999485611915588,
      0.9999338984489441,
      0.9999302625656128,
      0.9999468326568604,
      0.9999555349349976,
      0.9999461770057678,
      0.999945878982544,
      0.9999068975448608,
      0.99992835521698,
      0.9999663829803467,
      0.9999808073043823,
      0.9999769926071167,
      0.9999838471412659,
      0.9999727606773376,
      0.9999685287475586,
      0.9999207854270935,
      0.9997008442878723,
      0.9981662034988403,
      0.9849071502685547,
      0.9628599882125854,
      0.8882377743721008,
      0.848732054233551,
      0.9182292222976685,
      0.9568586349487305,
      0.9934252500534058,
      0.9992548227310181,
      0.9997577667236328,
      0.9998741149902344,
      0.9999348521232605,
      0.9999340772628784,
      0.9999570250511169,
      0.9999201893806458,
      0.9999703764915466,
      0.9999809861183167,
      0.9999765753746033,
      0.999975323677063,
      0.9999711513519287,
      0.9999769926071167,
      0.9999270439147949
    ],
    [
      0.6215540170669556,
      0.6160083413124084,
      0.6401286125183105,
      0.6893143653869629,
      0.6600398421287537,
      0.6356735229492188,
      0.6863871216773987,
      0.7002624869346619,
      0.6592161655426025,
      0.6299240589141846,
      0.6763405203819275,
      0.6444106101989746,
      0.680652379989624,
      0.686774730682373,
      0.691188395023346,
      0.6763377785682678,
      0.7244536876678467,
      0.7396419048309326,
      0.7025821805000305,
      0.7063740491867065,
      0.7519264221191406,
      0.7219762802124023,
      0.6925567388534546,
      0.7237275838851929,
      0.7418906688690186,
      0.6899187564849854,
      0.6832625865936279,
      0.7072035670280457,
      0.7050426602363586,
      0.6393277645111084,
      0.6227243542671204,
      0.7014814615249634,
      0.6770182251930237,
      0.6802897453308105,
      0.690105676651001,
      0.6938531994819641,
      0.7202214598655701,
      0.7152562141418457,
      0.700870156288147,
      0.7169852256774902,
      0.7379879355430603,
      0.7145723104476929,
      0.7023715972900391,
      0.7275405526161194,
      0.7184954881668091,
      0.6959019899368286,
      0.6992881298065186,
      0.6889363527297974,
      0.6722085475921631,
      0.6310526132583618,
      0.5974882245063782,
      0.6611722707748413,
      0.7183830142021179,
      0.7142068147659302,
      0.7103228569030762,
      0.7423953413963318,
      0.7830071449279785,
      0.7416437268257141,
      0.7513934373855591,
      0.787219226360321,
      0.7861657738685608,
      0.7529404759407043,
      0.7468421459197998,
      0.7832937240600586,
      0.7637776732444763,
      0.722944974899292,
      0.7084050178527832,
      0.7321861386299133,
      0.6698441505432129,
      0.6968935132026672,
      0.7043380737304688,
      0.7515907883644104,
      0.7593043446540833,
      0.7300675511360168,
      0.7390127182006836,
      0.7783424854278564,
      0.746376633644104,
      0.7272055149078369,
      0.7567055225372314,
      0.7792322635650635,
      0.7366465330123901,
      0.7271835803985596,
      0.7716822028160095,
      0.7523564100265503,
      0.7131710648536682,
      0.7327604293823242,
      0.7624785900115967,
      0.7231541872024536,
      0.694412112236023,
      0.7316904664039612,
      0.7290873527526855,
      0.9997594952583313,
      0.999933660030365,
      0.9999374747276306,
      0.9999778270721436,
      0.9999620914459229,
      0.9999482035636902,
      0.9997806549072266,
      0.9993364214897156,
      0.9982320070266724,
      0.9834794998168945,
      0.9706703424453735,
      0.9956153035163879,
      0.9936928749084473,
      0.9714570045471191,
      0.9306083917617798,
      0.9666761159896851,
      0.9873682260513306,
      0.9987425804138184,
      0.9996470808982849,
      0.9999411106109619,
      0.9999732971191406,
      0.9999693036079407,
      0.99996417760849,
      0.9999368190765381,
      0.9999023079872131,
      0.9997900724411011,
      0.9998293519020081,
      0.9998700022697449,
      0.9998403191566467,
      0.9998655915260315,
      0.9999563097953796,
      0.9999444484710693,
      0.9999574422836304,
      0.9999528527259827,
      0.9999589920043945,
      0.9999068975448608,
      0.9992626905441284,
      0.9915534257888794,
      0.9484413862228394,
      0.9159812927246094,
      0.9339061379432678,
      0.8774902820587158,
      0.8933305144309998,
      0.9452614188194275,
      0.9662848711013794,
      0.9967736005783081,
      0.9992374777793884,
      0.9998158812522888,
      0.9999154806137085,
      0.9999141097068787,
      0.9999251365661621,
      0.9998396039009094,
      0.9997456669807434,
      0.9998148679733276,
      0.9999262690544128,
      0.9999670386314392,
      0.9999443292617798,
      0.9998308420181274,
      0.9981763958930969,
      0.9867205619812012,
      0.9386343955993652,
      0.9372419714927673,
      0.93953537940979,
      0.883942723274231,
      0.9025938510894775,
      0.8502094149589539,
      0.8594864010810852,
      0.9112972021102905,
      0.9642677307128906,
      0.994001567363739,
      0.9994217157363892,
      0.9998958110809326,
      0.9999622106552124,
      0.9999644756317139,
      0.9999405741691589,
      0.9998061656951904,
      0.9998378753662109,
      0.9998419284820557,
      0.9998849034309387,
      0.9999152421951294,
      0.9999071955680847,
      0.9998384714126587,
      0.9990969896316528,
      0.9854390025138855,
      0.9802003502845764,
      0.939987063407898,
      0.9752458333969116,
      0.9462438225746155,
      0.9668894410133362,
      0.9965102672576904,
      0.9974647760391235,
      0.9994593858718872,
      0.9992880821228027,
      0.9996516108512878,
      0.9999364614486694,
      0.9999406337738037,
      0.9999374151229858,
      0.9999101758003235,
      0.9999566674232483,
      0.9999579787254333,
      0.9999755024909973,
      0.9999498724937439,
      0.9999507069587708,
      0.9998892545700073,
      0.9998862743377686,
      0.9997871518135071,
      0.9997814893722534,
      0.9998877644538879,
      0.9999436736106873,
      0.9999592900276184,
      0.9999693036079407,
      0.9999764561653137,
      0.9999703764915466,
      0.9999690055847168,
      0.9998713731765747,
      0.9996371865272522,
      0.9984901547431946,
      0.990903377532959,
      0.9801344275474548,
      0.9532641768455505,
      0.9292463064193726,
      0.867192268371582,
      0.8904629945755005,
      0.9398029446601868,
      0.9355000257492065,
      0.9534702301025391,
      0.9910569787025452,
      0.9981794357299805,
      0.9997683167457581,
      0.9999343156814575,
      0.9999740719795227,
      0.9999772906303406,
      0.9999767541885376,
      0.9999746680259705,
      0.9999580383300781,
      0.9999250173568726,
      0.9998816847801208,
      0.9998076558113098,
      0.9997777342796326,
      0.9997472763061523,
      0.9997766017913818,
      0.9999437928199768,
      0.999941885471344,
      0.9999664425849915,
      0.9999492168426514,
      0.9998641014099121,
      0.9998412132263184,
      0.9988125562667847,
      0.9995301961898804,
      0.9998639822006226,
      0.9999328255653381,
      0.9999657869338989,
      0.999949038028717,
      0.9999671578407288,
      0.9999485611915588,
      0.9999338388442993,
      0.9999304413795471,
      0.9999469518661499,
      0.9999560117721558,
      0.9999467134475708,
      0.9999459385871887,
      0.9999071359634399,
      0.9999286532402039,
      0.9999665021896362,
      0.9999810457229614,
      0.9999772906303406,
      0.9999842047691345,
      0.9999734163284302,
      0.9999701976776123,
      0.9999276399612427,
      0.9997338056564331,
      0.998393714427948,
      0.9866704940795898,
      0.9663224220275879,
      0.8908883929252625,
      0.8540952801704407,
      0.918658435344696,
      0.9594573974609375,
      0.9945350885391235,
      0.999329686164856,
      0.9997846484184265,
      0.9998877048492432,
      0.9999381899833679,
      0.9999357461929321,
      0.9999581575393677,
      0.9999208450317383,
      0.9999707341194153,
      0.9999812245368958,
      0.9999771118164062,
      0.9999758005142212,
      0.9999715685844421,
      0.9999772310256958,
      0.9999273419380188
    ],
    [
      0.6415885090827942,
      0.632987380027771,
      0.6595179438591003,
      0.7114804983139038,
      0.6748420596122742,
      0.6529181003570557,
      0.7036216259002686,
      0.7231549024581909,
      0.6768878698348999,
      0.6524360179901123,
      0.7028926610946655,
      0.671940803527832,
      0.7106267213821411,
      0.708451509475708,
      0.7016617059707642,
      0.6828351616859436,
      0.7327148914337158,
      0.7475400567054749,
      0.7097933888435364,
      0.7129501700401306,
      0.7568912506103516,
      0.7284200191497803,
      0.6993175148963928,
      0.7290360927581787,
      0.7475367784500122,
      0.6972901821136475,
      0.6924515962600708,
      0.7171738147735596,
      0.7103010416030884,
      0.6538618803024292,
      0.6372292637825012,
      0.7167501449584961,
      0.6874406933784485,
      0.685032844543457,
      0.6992924213409424,
      0.7030032277107239,
      0.7260118722915649,
      0.718920111656189,
      0.7087379693984985,
      0.7258312106132507,
      0.7467455863952637,
      0.7236042022705078,
      0.7122249603271484,
      0.741142213344574,
      0.7297124862670898,
      0.7071518301963806,
      0.711974561214447,
      0.7023022174835205,
      0.6907998323440552,
      0.6574736833572388,
      0.6179384589195251,
      0.6958514451980591,
      0.7587302327156067,
      0.7565938234329224,
      0.7403749227523804,
      0.7690718173980713,
      0.8090455532073975,
      0.7741903066635132,
      0.7768601179122925,
      0.8116846084594727,
      0.812481164932251,
      0.7775503396987915,
      0.7678806781768799,
      0.8042161464691162,
      0.7902265191078186,
      0.7447494864463806,
      0.7299134731292725,
      0.7604238986968994,
      0.7057610750198364,
      0.7300974726676941,
      0.7225549221038818,
      0.7691910862922668,
      0.7862911224365234,
      0.7592196464538574,
      0.7531490325927734,
      0.7955902218818665,
      0.7715149521827698,
      0.7440943717956543,
      0.7680717706680298,
      0.798653244972229,
      0.7568309903144836,
      0.7392461895942688,
      0.7820302248001099,
      0.7720913887023926,
      0.7328665852546692,
      0.7415196299552917,
      0.7739640474319458,
      0.7400864958763123,
      0.703348696231842,
      0.7393810749053955,
      0.7392218112945557,
      0.999764621257782,
      0.9999356269836426,
      0.9999402165412903,
      0.9999792575836182,
      0.9999650716781616,
      0.999955415725708,
      0.9998289942741394,
      0.999466061592102,
      0.9985611438751221,
      0.986240565776825,
      0.9738521575927734,
      0.9963382482528687,
      0.9948349595069885,
      0.9751819968223572,
      0.9358888864517212,
      0.9717277884483337,
      0.9899380803108215,
      0.9990159273147583,
      0.9997153282165527,
      0.9999502301216125,
      0.9999759197235107,
      0.9999706149101257,
      0.9999653100967407,
      0.9999384880065918,
      0.9999035596847534,
      0.9997918009757996,
      0.9998294115066528,
      0.9998705387115479,
      0.9998412728309631,
      0.9998661875724792,
      0.9999567270278931,
      0.9999445676803589,
      0.9999575614929199,
      0.9999547004699707,
      0.9999639987945557,
      0.9999281167984009,
      0.9994589686393738,
      0.9939155578613281,
      0.9564468860626221,
      0.9239838719367981,
      0.9426895380020142,
      0.8900018334388733,
      0.9056832194328308,
      0.9546957612037659,
      0.9726352095603943,
      0.9978772401809692,
      0.9994761943817139,
      0.999854564666748,
      0.9999281167984009,
      0.9999198317527771,
      0.9999276399612427,
      0.9998432397842407,
      0.9997496604919434,
      0.9998179078102112,
      0.9999290108680725,
      0.9999692440032959,
      0.999952495098114,
      0.9998780488967896,
      0.9987069964408875,
      0.989814817905426,
      0.9453616738319397,
      0.944847583770752,
      0.9463688731193542,
      0.8943594694137573,
      0.9101197123527527,
      0.8619606494903564,
      0.8709698915481567,
      0.9189440608024597,
      0.9687870144844055,
      0.9951965808868408,
      0.9995683431625366,
      0.9999138116836548,
      0.9999648332595825,
      0.9999659657478333,
      0.9999409914016724,
      0.9998064041137695,
      0.9998390674591064,
      0.9998428225517273,
      0.9998905062675476,
      0.9999180436134338,
      0.9999136924743652,
      0.9998615384101868,
      0.9992704391479492,
      0.9875628352165222,
      0.9824942350387573,
      0.9449581503868103,
      0.9774357080459595,
      0.9510928988456726,
      0.9706752896308899,
      0.9970682263374329,
      0.998075544834137,
      0.9995712041854858,
      0.9994097352027893,
      0.9997147917747498,
      0.9999426603317261,
      0.9999462366104126,
      0.9999401569366455,
      0.999912679195404,
      0.9999581575393677,
      0.999958872795105,
      0.9999757409095764,
      0.9999500513076782,
      0.9999509453773499,
      0.9998886585235596,
      0.9998855590820312,
      0.9997872114181519,
      0.9997814893722534,
      0.999887228012085,
      0.9999436736106873,
      0.9999591112136841,
      0.9999694228172302,
      0.9999768137931824,
      0.9999715089797974,
      0.9999710321426392,
      0.9998831748962402,
      0.9996963739395142,
      0.9987429976463318,
      0.99216228723526,
      0.9822089076042175,
      0.9554892778396606,
      0.933477520942688,
      0.8711662292480469,
      0.8954222202301025,
      0.9437814950942993,
      0.9416691064834595,
      0.9575222730636597,
      0.9930272102355957,
      0.9986834526062012,
      0.9998137354850769,
      0.999940037727356,
      0.999975323677063,
      0.9999776482582092,
      0.999977171421051,
      0.9999749064445496,
      0.9999582767486572,
      0.9999247193336487,
      0.9998805522918701,
      0.9998066425323486,
      0.9997765421867371,
      0.99974524974823,
      0.99977707862854,
      0.999944269657135,
      0.9999417066574097,
      0.9999671578407288,
      0.9999510049819946,
      0.9998778104782104,
      0.9998675584793091,
      0.9991461634635925,
      0.9996379017829895,
      0.9998821020126343,
      0.9999371767044067,
      0.9999672770500183,
      0.9999495148658752,
      0.9999675154685974,
      0.9999485015869141,
      0.999933660030365,
      0.9999305009841919,
      0.9999473094940186,
      0.9999560117721558,
      0.9999468922615051,
      0.9999459981918335,
      0.9999073147773743,
      0.9999286532402039,
      0.999966561794281,
      0.9999812841415405,
      0.9999774694442749,
      0.9999843835830688,
      0.999973714351654,
      0.9999714493751526,
      0.9999342560768127,
      0.9997733235359192,
      0.9986664056777954,
      0.9888297319412231,
      0.9711699485778809,
      0.8994712829589844,
      0.861894428730011,
      0.9262707233428955,
      0.9650572538375854,
      0.9950832724571228,
      0.9994711875915527,
      0.9998201131820679,
      0.9999035596847534,
      0.9999390840530396,
      0.999937117099762,
      0.9999586939811707,
      0.9999216198921204,
      0.9999709129333496,
      0.9999815821647644,
      0.999977707862854,
      0.9999759793281555,
      0.9999721050262451,
      0.9999774098396301,
      0.9999274611473083
    ],
    [
      0.6523060202598572,
      0.6385812759399414,
      0.6674928069114685,
      0.7201590538024902,
      0.68441241979599,
      0.6633639335632324,
      0.7142083644866943,
      0.7344549894332886,
      0.6858833432197571,
      0.6654685735702515,
      0.7195919156074524,
      0.6850172281265259,
      0.724087119102478,
      0.7176991701126099,
      0.7119664549827576,
      0.6887127161026001,
      0.7415553331375122,
      0.7549747228622437,
      0.7147419452667236,
      0.719788670539856,
      0.762926459312439,
      0.7335546016693115,
      0.7037612795829773,
      0.7359438538551331,
      0.7538372874259949,
      0.7049431800842285,
      0.7004835605621338,
      0.727498471736908,
      0.7191523909568787,
      0.6697478294372559,
      0.648073136806488,
      0.726722240447998,
      0.6951212286949158,
      0.6921737194061279,
      0.7100539207458496,
      0.7148153781890869,
      0.7383424043655396,
      0.728147029876709,
      0.7206968069076538,
      0.7393180131912231,
      0.7582108974456787,
      0.7348551750183105,
      0.7266331911087036,
      0.7579566240310669,
      0.7418470978736877,
      0.7171498537063599,
      0.7265191078186035,
      0.7194417119026184,
      0.708913266658783,
      0.6780585646629333,
      0.6396827101707458,
      0.7226858735084534,
      0.7827043533325195,
      0.7819744348526001,
      0.7639586925506592,
      0.7900704741477966,
      0.8279260396957397,
      0.7994506359100342,
      0.795974850654602,
      0.8296545743942261,
      0.8351369500160217,
      0.8027280569076538,
      0.7890803813934326,
      0.8244873881340027,
      0.8176055550575256,
      0.7700940370559692,
      0.7582217454910278,
      0.7950084805488586,
      0.7600680589675903,
      0.7876734733581543,
      0.7502838373184204,
      0.791596531867981,
      0.8233795166015625,
      0.7878631353378296,
      0.7677600383758545,
      0.8116317391395569,
      0.7991979122161865,
      0.760931134223938,
      0.7784151434898376,
      0.814688503742218,
      0.7736920714378357,
      0.7483938336372375,
      0.7895181775093079,
      0.7875909805297852,
      0.7461804747581482,
      0.7482489347457886,
      0.7819856405258179,
      0.7524019479751587,
      0.7124572992324829,
      0.7448902726173401,
      0.74611896276474,
      0.9997678399085999,
      0.999936580657959,
      0.9999420642852783,
      0.999980628490448,
      0.9999676942825317,
      0.9999608993530273,
      0.9998549222946167,
      0.9995781779289246,
      0.9988503456115723,
      0.9879016876220703,
      0.9771023392677307,
      0.996985912322998,
      0.995789110660553,
      0.9758331775665283,
      0.941753625869751,
      0.9767736196517944,
      0.9923977255821228,
      0.9992867708206177,
      0.9997872710227966,
      0.9999575614929199,
      0.9999780654907227,
      0.9999719858169556,
      0.9999660849571228,
      0.9999399185180664,
      0.999904215335846,
      0.9997925162315369,
      0.9998288154602051,
      0.9998703598976135,
      0.9998413324356079,
      0.9998663067817688,
      0.9999568462371826,
      0.9999443888664246,
      0.9999576210975647,
      0.9999557137489319,
      0.9999668598175049,
      0.9999392032623291,
      0.9995711445808411,
      0.9941426515579224,
      0.9608196020126343,
      0.9303129315376282,
      0.9501776695251465,
      0.9020904302597046,
      0.9177420139312744,
      0.9614218473434448,
      0.9765962362289429,
      0.9983765482902527,
      0.9996004700660706,
      0.9998740553855896,
      0.9999372363090515,
      0.9999268651008606,
      0.9999300837516785,
      0.9998456835746765,
      0.9997516870498657,
      0.9998195171356201,
      0.9999309182167053,
      0.9999709725379944,
      0.9999586939811707,
      0.9999083876609802,
      0.9990717172622681,
      0.9923534989356995,
      0.9521127343177795,
      0.9495083093643188,
      0.9531093835830688,
      0.9046276211738586,
      0.9195643067359924,
      0.8734453320503235,
      0.8807491064071655,
      0.9246143102645874,
      0.9686987400054932,
      0.9955459237098694,
      0.9996424317359924,
      0.9999238848686218,
      0.9999666810035706,
      0.9999669790267944,
      0.9999414682388306,
      0.9998066425323486,
      0.999840259552002,
      0.9998435974121094,
      0.999893844127655,
      0.9999196529388428,
      0.9999174475669861,
      0.9998735189437866,
      0.999332845211029,
      0.9866183400154114,
      0.9836635589599609,
      0.9492834210395813,
      0.979665994644165,
      0.9547483921051025,
      0.9721451997756958,
      0.9974631667137146,
      0.9984145164489746,
      0.9996657371520996,
      0.9995079636573792,
      0.9997687339782715,
      0.9999483823776245,
      0.9999520182609558,
      0.999943196773529,
      0.9999154806137085,
      0.999959409236908,
      0.9999595880508423,
      0.9999759197235107,
      0.9999501705169678,
      0.9999507069587708,
      0.9998878240585327,
      0.999884843826294,
      0.9997870922088623,
      0.9997808933258057,
      0.9998865127563477,
      0.9999434351921082,
      0.9999590516090393,
      0.9999696016311646,
      0.9999771118164062,
      0.9999727606773376,
      0.9999730587005615,
      0.999897301197052,
      0.9997586011886597,
      0.9990113377571106,
      0.9934859275817871,
      0.9852573275566101,
      0.9601187109947205,
      0.9398415088653564,
      0.880166232585907,
      0.9032835960388184,
      0.948936939239502,
      0.9463781714439392,
      0.9630692601203918,
      0.9946841597557068,
      0.99903804063797,
      0.9998496770858765,
      0.9999457597732544,
      0.9999761581420898,
      0.9999778270721436,
      0.9999774694442749,
      0.9999750256538391,
      0.9999582171440125,
      0.9999244809150696,
      0.9998793601989746,
      0.9998051524162292,
      0.999774694442749,
      0.9997422099113464,
      0.9997758865356445,
      0.9999445676803589,
      0.9999417662620544,
      0.9999676942825317,
      0.9999523162841797,
      0.9998900294303894,
      0.9998888969421387,
      0.9993777871131897,
      0.9997244477272034,
      0.999900221824646,
      0.9999420642852783,
      0.9999686479568481,
      0.9999498128890991,
      0.9999675154685974,
      0.9999481439590454,
      0.9999331831932068,
      0.9999301433563232,
      0.9999473094940186,
      0.9999561309814453,
      0.9999469518661499,
      0.9999457597732544,
      0.9999071955680847,
      0.9999284744262695,
      0.9999666213989258,
      0.9999815225601196,
      0.9999777674674988,
      0.9999846816062927,
      0.9999738335609436,
      0.9999725222587585,
      0.9999397993087769,
      0.9998109936714172,
      0.9988921284675598,
      0.9905378222465515,
      0.9744411110877991,
      0.9084550142288208,
      0.8692045211791992,
      0.9292125701904297,
      0.9680366516113281,
      0.9955740571022034,
      0.9995543360710144,
      0.9998420476913452,
      0.9999150633811951,
      0.999942421913147,
      0.9999382495880127,
      0.9999592900276184,
      0.9999218583106995,
      0.9999711513519287,
      0.999981701374054,
      0.9999779462814331,
      0.9999762177467346,
      0.9999722838401794,
      0.9999773502349854,
      0.999927282333374
    ],
    [
      0.6621946096420288,
      0.6484957337379456,
      0.6768864393234253,
      0.7284911274909973,
      0.6936699151992798,
      0.6763594150543213,
      0.7261934280395508,
      0.7460019588470459,
      0.696491539478302,
      0.6809818744659424,
      0.7336024045944214,
      0.6993621587753296,
      0.7392802238464355,
      0.7306296825408936,
      0.7270221710205078,
      0.6989833116531372,
      0.7543985843658447,
      0.7651009559631348,
      0.7216314077377319,
      0.7286276817321777,
      0.7702417373657227,
      0.7414267659187317,
      0.7096108198165894,
      0.7430039644241333,
      0.7604716420173645,
      0.7138780355453491,
      0.708378791809082,
      0.7348242998123169,
      0.7286300659179688,
      0.6846728324890137,
      0.6611028909683228,
      0.7385057806968689,
      0.7015079855918884,
      0.698975145816803,
      0.7210224866867065,
      0.7284039258956909,
      0.7520158290863037,
      0.7391481399536133,
      0.7333518266677856,
      0.7552523612976074,
      0.7729865312576294,
      0.7476406097412109,
      0.7428960204124451,
      0.7744143009185791,
      0.7541975378990173,
      0.7285283207893372,
      0.7430172562599182,
      0.7368870973587036,
      0.7224729061126709,
      0.6932365298271179,
      0.6612386703491211,
      0.7415494918823242,
      0.7934214472770691,
      0.7974303960800171,
      0.778831422328949,
      0.8066830039024353,
      0.8406012654304504,
      0.8169864416122437,
      0.8095611929893494,
      0.8425513505935669,
      0.8486318588256836,
      0.817398726940155,
      0.8021931648254395,
      0.8367871642112732,
      0.832587480545044,
      0.7859998345375061,
      0.7758220434188843,
      0.8151569366455078,
      0.7847393155097961,
      0.8177241683006287,
      0.7684752941131592,
      0.8044059872627258,
      0.8405423164367676,
      0.8044381141662598,
      0.7779395580291748,
      0.8225381970405579,
      0.8157969117164612,
      0.7724127769470215,
      0.7872198820114136,
      0.8248571157455444,
      0.7874201536178589,
      0.7584762573242188,
      0.7963571548461914,
      0.7990626692771912,
      0.757745623588562,
      0.7557722926139832,
      0.7891048789024353,
      0.7605054974555969,
      0.7209429740905762,
      0.7523297071456909,
      0.7547158598899841,
      0.9997689723968506,
      0.9999375939369202,
      0.999943733215332,
      0.9999808669090271,
      0.9999699592590332,
      0.9999659061431885,
      0.9998831152915955,
      0.999684751033783,
      0.9990613460540771,
      0.988361120223999,
      0.9777048230171204,
      0.9974048137664795,
      0.9964497685432434,
      0.9777334332466125,
      0.9459065198898315,
      0.9791049361228943,
      0.9939405918121338,
      0.9994646310806274,
      0.9998298287391663,
      0.9999629259109497,
      0.9999797940254211,
      0.9999728202819824,
      0.9999669194221497,
      0.9999386072158813,
      0.9999048113822937,
      0.9997944831848145,
      0.9998299479484558,
      0.9998724460601807,
      0.99984210729599,
      0.9998664259910583,
      0.9999570846557617,
      0.9999445080757141,
      0.999957799911499,
      0.9999567270278931,
      0.9999691247940063,
      0.9999468922615051,
      0.9996428489685059,
      0.9946646690368652,
      0.9625181555747986,
      0.9347450137138367,
      0.953312873840332,
      0.9101547002792358,
      0.9247016310691833,
      0.965077817440033,
      0.9786360263824463,
      0.9986621141433716,
      0.9996704459190369,
      0.9998883605003357,
      0.9999424815177917,
      0.9999294877052307,
      0.9999313950538635,
      0.9998472332954407,
      0.9997528195381165,
      0.9998204708099365,
      0.9999321103096008,
      0.9999719262123108,
      0.999962568283081,
      0.9999247193336487,
      0.9992700815200806,
      0.9936914443969727,
      0.9563004970550537,
      0.95427405834198,
      0.9574096202850342,
      0.9122829437255859,
      0.9276169538497925,
      0.8843514919281006,
      0.8895008563995361,
      0.9280538558959961,
      0.9699600338935852,
      0.9957931041717529,
      0.9996907114982605,
      0.9999317526817322,
      0.9999681711196899,
      0.9999678730964661,
      0.999941885471344,
      0.9998065829277039,
      0.9998404383659363,
      0.9998441934585571,
      0.9998970627784729,
      0.9999216794967651,
      0.9999210834503174,
      0.9998835325241089,
      0.9993799924850464,
      0.9862661957740784,
      0.9840989112854004,
      0.9523798823356628,
      0.9813201427459717,
      0.9583752155303955,
      0.9738080501556396,
      0.9977721571922302,
      0.998706042766571,
      0.9997419714927673,
      0.9995904564857483,
      0.9998095631599426,
      0.9999532103538513,
      0.9999571442604065,
      0.9999459981918335,
      0.9999175071716309,
      0.9999604821205139,
      0.9999601244926453,
      0.9999759793281555,
      0.9999500513076782,
      0.9999507665634155,
      0.999887228012085,
      0.9998841881752014,
      0.9997876286506653,
      0.9997813701629639,
      0.9998862743377686,
      0.9999432563781738,
      0.9999587535858154,
      0.9999696612358093,
      0.9999772310256958,
      0.999973714351654,
      0.9999749064445496,
      0.9999094009399414,
      0.9998074769973755,
      0.9992151856422424,
      0.9945245385169983,
      0.9868075251579285,
      0.9643675088882446,
      0.9458118081092834,
      0.8897793292999268,
      0.9104004502296448,
      0.9533200263977051,
      0.9498426914215088,
      0.9678975343704224,
      0.9961500763893127,
      0.9993230104446411,
      0.9998805522918701,
      0.9999508261680603,
      0.9999770522117615,
      0.9999781250953674,
      0.9999778866767883,
      0.999975323677063,
      0.9999582767486572,
      0.9999244809150696,
      0.9998783469200134,
      0.9998043775558472,
      0.9997732639312744,
      0.9997402429580688,
      0.9997756481170654,
      0.9999451637268066,
      0.9999415874481201,
      0.9999685287475586,
      0.9999540448188782,
      0.9999027848243713,
      0.9999080300331116,
      0.9995591640472412,
      0.9997835159301758,
      0.999914288520813,
      0.9999456405639648,
      0.9999695420265198,
      0.9999502897262573,
      0.999967634677887,
      0.9999484419822693,
      0.999933123588562,
      0.9999303221702576,
      0.9999475479125977,
      0.9999561905860901,
      0.9999473094940186,
      0.999945878982544,
      0.9999076724052429,
      0.9999288320541382,
      0.9999668002128601,
      0.999981701374054,
      0.9999779462814331,
      0.999984860420227,
      0.9999740123748779,
      0.999973475933075,
      0.9999451637268066,
      0.9998491406440735,
      0.9991491436958313,
      0.9924328923225403,
      0.9789466857910156,
      0.9171860218048096,
      0.876700758934021,
      0.9344538450241089,
      0.9707320332527161,
      0.996074378490448,
      0.9996373057365417,
      0.9998661279678345,
      0.9999260306358337,
      0.9999434351921082,
      0.9999393224716187,
      0.999959409236908,
      0.9999223351478577,
      0.9999716281890869,
      0.9999820590019226,
      0.9999784827232361,
      0.999976634979248,
      0.9999728202819824,
      0.9999775886535645,
      0.9999274611473083
    ],
    [
      0.6697158813476562,
      0.6568845510482788,
      0.6859912872314453,
      0.732640266418457,
      0.7008276581764221,
      0.6843260526657104,
      0.7351783514022827,
      0.7512580156326294,
      0.7057396173477173,
      0.6962100267410278,
      0.7473116517066956,
      0.7117865085601807,
      0.7488703727722168,
      0.737430989742279,
      0.7393419742584229,
      0.7107048034667969,
      0.7653805613517761,
      0.7715833783149719,
      0.7264973521232605,
      0.7381870746612549,
      0.7760965824127197,
      0.7461307048797607,
      0.7162285447120667,
      0.7526572346687317,
      0.7669448256492615,
      0.7234874963760376,
      0.7181274890899658,
      0.7437184453010559,
      0.7367769479751587,
      0.6978294253349304,
      0.6764999628067017,
      0.748761773109436,
      0.7053136229515076,
      0.7010472416877747,
      0.7304428815841675,
      0.742139995098114,
      0.7614232301712036,
      0.7490250468254089,
      0.7457194328308105,
      0.7689406275749207,
      0.7863913774490356,
      0.7602645754814148,
      0.7595523595809937,
      0.790765106678009,
      0.7697125673294067,
      0.7401068806648254,
      0.759452223777771,
      0.751995861530304,
      0.7373536229133606,
      0.7063636183738708,
      0.6840733289718628,
      0.7594309449195862,
      0.8013636469841003,
      0.8074901700019836,
      0.7893033623695374,
      0.820252537727356,
      0.8502899408340454,
      0.8298029899597168,
      0.8198230862617493,
      0.8528555631637573,
      0.8590290546417236,
      0.8275259137153625,
      0.8119704723358154,
      0.8441857099533081,
      0.8415950536727905,
      0.7949627637863159,
      0.785576581954956,
      0.822948694229126,
      0.7959278225898743,
      0.8345191478729248,
      0.7825043201446533,
      0.8174391984939575,
      0.8514331579208374,
      0.8140708208084106,
      0.7868175506591797,
      0.8322333693504333,
      0.8260946273803711,
      0.7805308103561401,
      0.7958468794822693,
      0.8326447010040283,
      0.7965962886810303,
      0.7669225931167603,
      0.8027265667915344,
      0.807308554649353,
      0.7677229642868042,
      0.7619926929473877,
      0.7959047555923462,
      0.7672147750854492,
      0.7299039363861084,
      0.7581524848937988,
      0.7622941732406616,
      0.9997726678848267,
      0.9999388456344604,
      0.9999457597732544,
      0.9999821186065674,
      0.9999725818634033,
      0.9999701380729675,
      0.9999059438705444,
      0.9997487664222717,
      0.9992006421089172,
      0.9896283149719238,
      0.978844165802002,
      0.9976771473884583,
      0.9969241619110107,
      0.978937029838562,
      0.9486011266708374,
      0.9808741807937622,
      0.9948388338088989,
      0.9995675683021545,
      0.9998587369918823,
      0.9999668002128601,
      0.9999812841415405,
      0.9999737739562988,
      0.9999675154685974,
      0.9999402165412903,
      0.9999052286148071,
      0.999793529510498,
      0.9998288154602051,
      0.9998723268508911,
      0.9998423457145691,
      0.9998666048049927,
      0.999957263469696,
      0.9999442100524902,
      0.9999575614929199,
      0.9999573826789856,
      0.9999710917472839,
      0.9999532699584961,
      0.9997009038925171,
      0.9951645731925964,
      0.9659937620162964,
      0.9370714426040649,
      0.9563400745391846,
      0.9156432747840881,
      0.9292459487915039,
      0.9677495956420898,
      0.9804165363311768,
      0.9988829493522644,
      0.9997211694717407,
      0.9998998045921326,
      0.9999464750289917,
      0.9999311566352844,
      0.9999321699142456,
      0.9998472332954407,
      0.9997521638870239,
      0.9998201727867126,
      0.9999327659606934,
      0.9999728202819824,
      0.999965250492096,
      0.9999340772628784,
      0.9993786215782166,
      0.9944477081298828,
      0.9594774842262268,
      0.9575859308242798,
      0.960705041885376,
      0.918229341506958,
      0.9345272779464722,
      0.8943254947662354,
      0.8974405527114868,
      0.9318748116493225,
      0.9717748165130615,
      0.9960971474647522,
      0.9997382760047913,
      0.9999396204948425,
      0.9999697804450989,
      0.9999685883522034,
      0.9999420642852783,
      0.9998072385787964,
      0.9998407959938049,
      0.9998432397842407,
      0.9998992085456848,
      0.9999222755432129,
      0.9999248385429382,
      0.9998953342437744,
      0.9994550943374634,
      0.9866998195648193,
      0.9848344922065735,
      0.9547068476676941,
      0.9830792546272278,
      0.9626421928405762,
      0.9763285517692566,
      0.998121440410614,
      0.99898362159729,
      0.9998030662536621,
      0.9996784925460815,
      0.9998401999473572,
      0.999957263469696,
      0.9999608993530273,
      0.9999478459358215,
      0.999918520450592,
      0.9999610781669617,
      0.9999605417251587,
      0.9999760985374451,
      0.9999501705169678,
      0.9999507665634155,
      0.9998868107795715,
      0.9998839497566223,
      0.9997883439064026,
      0.9997819066047668,
      0.9998860359191895,
      0.9999433159828186,
      0.9999586343765259,
      0.9999697804450989,
      0.9999774098396301,
      0.9999744296073914,
      0.9999762177467346,
      0.9999178647994995,
      0.9998416304588318,
      0.9993507862091064,
      0.9947532415390015,
      0.9877389073371887,
      0.9668371677398682,
      0.9482647180557251,
      0.8969687819480896,
      0.9173291921615601,
      0.9575204849243164,
      0.957150936126709,
      0.9731272459030151,
      0.997710645198822,
      0.9995453953742981,
      0.9999070763587952,
      0.9999557733535767,
      0.9999775290489197,
      0.9999781847000122,
      0.9999780058860779,
      0.9999753832817078,
      0.9999582171440125,
      0.9999244213104248,
      0.9998775124549866,
      0.9998034238815308,
      0.9997718930244446,
      0.9997383952140808,
      0.9997759461402893,
      0.9999452829360962,
      0.9999411702156067,
      0.9999687075614929,
      0.999955415725708,
      0.9999138116836548,
      0.9999239444732666,
      0.9996936917304993,
      0.9998270273208618,
      0.9999253153800964,
      0.9999487400054932,
      0.9999701380729675,
      0.9999507069587708,
      0.9999679327011108,
      0.9999485015869141,
      0.9999330043792725,
      0.9999302625656128,
      0.9999477863311768,
      0.9999563097953796,
      0.9999476671218872,
      0.9999457597732544,
      0.9999072551727295,
      0.9999288320541382,
      0.9999668002128601,
      0.9999818801879883,
      0.9999780654907227,
      0.9999849796295166,
      0.9999740123748779,
      0.9999741315841675,
      0.9999501705169678,
      0.9998826384544373,
      0.9993938207626343,
      0.9943163394927979,
      0.9836549162864685,
      0.9276331067085266,
      0.8868294954299927,
      0.9417684078216553,
      0.9742713570594788,
      0.9966548681259155,
      0.9997119307518005,
      0.9998884201049805,
      0.9999363422393799,
      0.9999464750289917,
      0.9999412894248962,
      0.9999597072601318,
      0.9999220371246338,
      0.9999717473983765,
      0.9999821186065674,
      0.9999786019325256,
      0.9999768137931824,
      0.9999731183052063,
      0.9999777674674988,
      0.9999274015426636
    ],
    [
      0.6764481067657471,
      0.6660155057907104,
      0.6946640014648438,
      0.74093097448349,
      0.7083335518836975,
      0.6939500570297241,
      0.7472710609436035,
      0.7598292827606201,
      0.7182202339172363,
      0.7091967463493347,
      0.7593204975128174,
      0.7237427234649658,
      0.7643952369689941,
      0.7507501840591431,
      0.753288745880127,
      0.7245873212814331,
      0.7759572267532349,
      0.7789392471313477,
      0.7290923595428467,
      0.7432243824005127,
      0.7825032472610474,
      0.7518153190612793,
      0.7228693962097168,
      0.7619671821594238,
      0.7736669778823853,
      0.7311373353004456,
      0.727615475654602,
      0.7525404691696167,
      0.7444915771484375,
      0.7108259201049805,
      0.6942050457000732,
      0.7642014026641846,
      0.7199435830116272,
      0.7156027555465698,
      0.7421548366546631,
      0.7548920512199402,
      0.7724729776382446,
      0.7602902054786682,
      0.7548452019691467,
      0.7783079147338867,
      0.7978487610816956,
      0.7704150080680847,
      0.7690053582191467,
      0.8034847974777222,
      0.7821099758148193,
      0.7488245964050293,
      0.7689459323883057,
      0.7602201104164124,
      0.7476174831390381,
      0.7152275443077087,
      0.699777364730835,
      0.7716798782348633,
      0.8095649480819702,
      0.8149224519729614,
      0.796807587146759,
      0.8295996785163879,
      0.8579733371734619,
      0.8362224698066711,
      0.8264915347099304,
      0.860580325126648,
      0.8661194443702698,
      0.8334052562713623,
      0.8194140791893005,
      0.849855899810791,
      0.8471570611000061,
      0.8014947175979614,
      0.7926666736602783,
      0.8291397094726562,
      0.8040647506713867,
      0.8430668115615845,
      0.7902826070785522,
      0.8249261975288391,
      0.8563686609268188,
      0.8184869289398193,
      0.7917274236679077,
      0.8369454741477966,
      0.8313512206077576,
      0.7847235798835754,
      0.8004512786865234,
      0.8365263938903809,
      0.8010317087173462,
      0.7706000804901123,
      0.8066199421882629,
      0.8120030760765076,
      0.7748211622238159,
      0.7674339413642883,
      0.800844132900238,
      0.7718960642814636,
      0.7380654811859131,
      0.7632095217704773,
      0.7678474187850952,
      0.999772846698761,
      0.9999393820762634,
      0.9999463558197021,
      0.999982476234436,
      0.9999736547470093,
      0.9999727010726929,
      0.9999191164970398,
      0.9998083114624023,
      0.9993348717689514,
      0.9912225604057312,
      0.9813318848609924,
      0.9980102777481079,
      0.9974378943443298,
      0.980751097202301,
      0.9523470401763916,
      0.9832344651222229,
      0.9958629608154297,
      0.9996566772460938,
      0.9998816847801208,
      0.9999699592590332,
      0.9999821186065674,
      0.9999743103981018,
      0.999967634677887,
      0.9999393820762634,
      0.9999033808708191,
      0.9997921586036682,
      0.9998285174369812,
      0.9998725652694702,
      0.999843180179596,
      0.99986732006073,
      0.9999576807022095,
      0.9999446272850037,
      0.9999579787254333,
      0.999957799911499,
      0.9999722838401794,
      0.9999570250511169,
      0.9997354745864868,
      0.995560884475708,
      0.9682536125183105,
      0.940413236618042,
      0.9590757489204407,
      0.9203542470932007,
      0.9336957335472107,
      0.9703992605209351,
      0.9820733070373535,
      0.9990403056144714,
      0.9997542500495911,
      0.999907374382019,
      0.99994957447052,
      0.9999353885650635,
      0.9999333024024963,
      0.9998491406440735,
      0.9997543692588806,
      0.9998212456703186,
      0.9999337196350098,
      0.9999737739562988,
      0.9999677538871765,
      0.9999426603317261,
      0.9994789958000183,
      0.9950953125953674,
      0.9627325534820557,
      0.9607330560684204,
      0.9637796878814697,
      0.9231647849082947,
      0.9396648406982422,
      0.901107668876648,
      0.9035671949386597,
      0.9353749752044678,
      0.9735708236694336,
      0.9963693022727966,
      0.9997661709785461,
      0.9999436140060425,
      0.999970555305481,
      0.9999690651893616,
      0.9999422430992126,
      0.9998061060905457,
      0.9998390674591064,
      0.9998424053192139,
      0.9999001622200012,
      0.9999229907989502,
      0.9999269843101501,
      0.999901533126831,
      0.9994954466819763,
      0.9874361157417297,
      0.9853252172470093,
      0.9570398330688477,
      0.9842609167098999,
      0.9655696749687195,
      0.977784276008606,
      0.9983378648757935,
      0.999226450920105,
      0.999843418598175,
      0.999751091003418,
      0.9998663067817688,
      0.9999606013298035,
      0.9999639391899109,
      0.9999494552612305,
      0.9999197125434875,
      0.9999615550041199,
      0.9999607801437378,
      0.9999764561653137,
      0.9999502897262573,
      0.9999507069587708,
      0.9998864531517029,
      0.9998832941055298,
      0.9997880458831787,
      0.9997818470001221,
      0.999885618686676,
      0.9999434351921082,
      0.9999586939811707,
      0.9999698400497437,
      0.9999775886535645,
      0.9999751448631287,
      0.9999774098396301,
      0.9999253153800964,
      0.9998692274093628,
      0.9994738101959229,
      0.9957655668258667,
      0.9894647002220154,
      0.969445526599884,
      0.9528731107711792,
      0.9043169617652893,
      0.9239226579666138,
      0.9623540639877319,
      0.9588577747344971,
      0.9788663387298584,
      0.9985728859901428,
      0.9996720552444458,
      0.9999240040779114,
      0.9999592900276184,
      0.9999781250953674,
      0.9999783039093018,
      0.999978244304657,
      0.9999755620956421,
      0.9999582767486572,
      0.9999242424964905,
      0.9998764395713806,
      0.9998024106025696,
      0.9997699856758118,
      0.999735414981842,
      0.9997739791870117,
      0.9999452233314514,
      0.9999411106109619,
      0.9999690055847168,
      0.9999561905860901,
      0.9999212622642517,
      0.9999340772628784,
      0.9997674226760864,
      0.9998548626899719,
      0.9999334216117859,
      0.999951183795929,
      0.9999710321426392,
      0.9999509453773499,
      0.9999681115150452,
      0.9999485611915588,
      0.9999327659606934,
      0.9999301433563232,
      0.9999482035636902,
      0.9999564290046692,
      0.9999479651451111,
      0.9999459385871887,
      0.9999076724052429,
      0.9999289512634277,
      0.9999669194221497,
      0.9999821782112122,
      0.9999781847000122,
      0.9999850392341614,
      0.9999741315841675,
      0.9999746084213257,
      0.9999539852142334,
      0.9999045729637146,
      0.999537467956543,
      0.9955086708068848,
      0.9863249063491821,
      0.9352121353149414,
      0.8962620496749878,
      0.9493426084518433,
      0.9769831895828247,
      0.9970357418060303,
      0.9997554421424866,
      0.9999028444290161,
      0.9999432563781738,
      0.9999469518661499,
      0.9999415278434753,
      0.9999597072601318,
      0.9999220967292786,
      0.9999719262123108,
      0.9999822974205017,
      0.99997878074646,
      0.9999769926071167,
      0.9999733567237854,
      0.9999777674674988,
      0.9999271631240845
    ],
    [
      0.6811163425445557,
      0.6717206835746765,
      0.7022839784622192,
      0.7468761801719666,
      0.7147625684738159,
      0.7053823471069336,
      0.7577803730964661,
      0.7664581537246704,
      0.7261055111885071,
      0.72109454870224,
      0.768397331237793,
      0.732591450214386,
      0.7738170623779297,
      0.7555307149887085,
      0.7609379887580872,
      0.7333507537841797,
      0.7831353545188904,
      0.7835446000099182,
      0.7302030324935913,
      0.7481298446655273,
      0.7882762551307678,
      0.7573930621147156,
      0.7278164029121399,
      0.7688069343566895,
      0.7789665460586548,
      0.7364708185195923,
      0.7354838252067566,
      0.758904755115509,
      0.7536137104034424,
      0.7223149538040161,
      0.7082223892211914,
      0.7796155214309692,
      0.7398357391357422,
      0.7386835813522339,
      0.7548168897628784,
      0.7686203122138977,
      0.7842645645141602,
      0.7740460634231567,
      0.7663469910621643,
      0.7896237373352051,
      0.8095755577087402,
      0.7818081378936768,
      0.7820721864700317,
      0.8187854290008545,
      0.7968749403953552,
      0.7599163055419922,
      0.7811858057975769,
      0.7710344791412354,
      0.759431004524231,
      0.7242047786712646,
      0.7190364599227905,
      0.787179708480835,
      0.8199551105499268,
      0.8243521451950073,
      0.8065969944000244,
      0.8410849571228027,
      0.8662596344947815,
      0.8442869782447815,
      0.83539879322052,
      0.869172215461731,
      0.8735374212265015,
      0.8401355743408203,
      0.8285221457481384,
      0.8563422560691833,
      0.8526393175125122,
      0.8085015416145325,
      0.7996721863746643,
      0.8342291712760925,
      0.8089194893836975,
      0.8472638726234436,
      0.7967919111251831,
      0.8299551606178284,
      0.8598177433013916,
      0.8224366903305054,
      0.7972345948219299,
      0.8409363627433777,
      0.8357871174812317,
      0.7881937026977539,
      0.8053085803985596,
      0.8409221172332764,
      0.8059133887290955,
      0.774832010269165,
      0.8120312690734863,
      0.8163832426071167,
      0.7809798717498779,
      0.7738786935806274,
      0.8065979480743408,
      0.7783488631248474,
      0.7454124689102173,
      0.7714400291442871,
      0.7795702219009399,
      0.9997687935829163,
      0.9999390244483948,
      0.9999460577964783,
      0.9999826550483704,
      0.9999747276306152,
      0.9999749660491943,
      0.9999287128448486,
      0.9998457431793213,
      0.9994199872016907,
      0.991253674030304,
      0.9834533333778381,
      0.9983882308006287,
      0.9978528618812561,
      0.982424795627594,
      0.9558908939361572,
      0.9853124022483826,
      0.9966617822647095,
      0.9997265338897705,
      0.999900758266449,
      0.9999726414680481,
      0.9999830722808838,
      0.9999744892120361,
      0.9999674558639526,
      0.999941349029541,
      0.9999023079872131,
      0.9997921586036682,
      0.9998278617858887,
      0.9998725056648254,
      0.999843180179596,
      0.9998679161071777,
      0.9999579787254333,
      0.9999445080757141,
      0.9999579787254333,
      0.9999581575393677,
      0.9999732375144958,
      0.99996018409729,
      0.9997698664665222,
      0.9960131645202637,
      0.9713417887687683,
      0.9470610618591309,
      0.9627103805541992,
      0.9259856343269348,
      0.9387588500976562,
      0.973142683506012,
      0.9837494492530823,
      0.9991832971572876,
      0.9997824430465698,
      0.9999130368232727,
      0.9999516606330872,
      0.9999344944953918,
      0.999934196472168,
      0.9998505711555481,
      0.9997557997703552,
      0.9998230338096619,
      0.99993497133255,
      0.999974250793457,
      0.9999698996543884,
      0.9999497532844543,
      0.9995631575584412,
      0.9956011176109314,
      0.9660885334014893,
      0.9643575549125671,
      0.9677033424377441,
      0.9301832914352417,
      0.9458030462265015,
      0.909591794013977,
      0.9114151000976562,
      0.940882682800293,
      0.9758852124214172,
      0.9966827034950256,
      0.9997941255569458,
      0.9999476671218872,
      0.9999712109565735,
      0.9999694228172302,
      0.9999423623085022,
      0.9998074173927307,
      0.9998394846916199,
      0.9998425841331482,
      0.9999016523361206,
      0.9999244809150696,
      0.9999291896820068,
      0.9999042749404907,
      0.9995327591896057,
      0.9884910583496094,
      0.9863457679748535,
      0.9600936770439148,
      0.9856113195419312,
      0.967985212802887,
      0.9792168736457825,
      0.9984431266784668,
      0.9990793466567993,
      0.9998666048049927,
      0.9998001456260681,
      0.9998859763145447,
      0.9999632239341736,
      0.999966561794281,
      0.9999510049819946,
      0.9999210834503174,
      0.9999620318412781,
      0.9999613165855408,
      0.9999765157699585,
      0.9999503493309021,
      0.9999508261680603,
      0.9998862743377686,
      0.9998825788497925,
      0.9997878074645996,
      0.9997814893722534,
      0.9998852014541626,
      0.9999433755874634,
      0.9999585151672363,
      0.9999698996543884,
      0.9999778866767883,
      0.9999756217002869,
      0.9999783635139465,
      0.9999318718910217,
      0.9998898506164551,
      0.999556839466095,
      0.9966679811477661,
      0.9910569787025452,
      0.9722921848297119,
      0.958046019077301,
      0.9116508364677429,
      0.931038498878479,
      0.9665331244468689,
      0.9639636278152466,
      0.9828768968582153,
      0.999033510684967,
      0.9997490644454956,
      0.9999361634254456,
      0.9999618530273438,
      0.9999784231185913,
      0.9999783039093018,
      0.9999783635139465,
      0.9999755620956421,
      0.9999580383300781,
      0.9999240040779114,
      0.9998756051063538,
      0.9998008012771606,
      0.9997677803039551,
      0.9997326731681824,
      0.9997721314430237,
      0.9999440908432007,
      0.9999403953552246,
      0.9999691247940063,
      0.9999569654464722,
      0.9999271631240845,
      0.9999411702156067,
      0.9998071789741516,
      0.9998745322227478,
      0.9999399185180664,
      0.9999534487724304,
      0.9999717473983765,
      0.9999514222145081,
      0.9999681711196899,
      0.9999486804008484,
      0.999932587146759,
      0.999930202960968,
      0.9999483823776245,
      0.9999565482139587,
      0.9999480247497559,
      0.9999459385871887,
      0.9999074935913086,
      0.999928891658783,
      0.9999670386314392,
      0.9999822378158569,
      0.9999783635139465,
      0.9999851584434509,
      0.9999738931655884,
      0.9999748468399048,
      0.9999567270278931,
      0.9999209046363831,
      0.9996377229690552,
      0.9960905909538269,
      0.9886037111282349,
      0.9399763345718384,
      0.9055941104888916,
      0.9541523456573486,
      0.9793753623962402,
      0.9972910284996033,
      0.999782919883728,
      0.9999134540557861,
      0.9999487400054932,
      0.999947726726532,
      0.9999412894248962,
      0.9999595880508423,
      0.9999216198921204,
      0.9999719262123108,
      0.9999822974205017,
      0.9999790191650391,
      0.9999770522117615,
      0.9999735355377197,
      0.9999779462814331,
      0.9999269247055054
    ],
    [
      0.686485767364502,
      0.6772673726081848,
      0.7106093168258667,
      0.7546005249023438,
      0.7234260439872742,
      0.7193397283554077,
      0.7693454623222351,
      0.7748969793319702,
      0.7352762222290039,
      0.7321054339408875,
      0.7789162397384644,
      0.7429425716400146,
      0.7845942378044128,
      0.7627524733543396,
      0.7688595056533813,
      0.7422278523445129,
      0.7908357381820679,
      0.7895376086235046,
      0.7347789406776428,
      0.7544205188751221,
      0.794818103313446,
      0.7644009590148926,
      0.7330207228660583,
      0.7747737765312195,
      0.7852205634117126,
      0.7435930967330933,
      0.743363618850708,
      0.7656670808792114,
      0.7647726535797119,
      0.734725832939148,
      0.7229363322257996,
      0.7953941226005554,
      0.7619267702102661,
      0.7607962489128113,
      0.7671126127243042,
      0.7827747464179993,
      0.7984442710876465,
      0.7876827120780945,
      0.7783910632133484,
      0.8025763630867004,
      0.8213713765144348,
      0.792948305606842,
      0.7964696884155273,
      0.8319999575614929,
      0.8086643218994141,
      0.7708314657211304,
      0.7923239469528198,
      0.7816932201385498,
      0.770350992679596,
      0.7326859831809998,
      0.7353321313858032,
      0.8012215495109558,
      0.8294636011123657,
      0.8334334492683411,
      0.8162729144096375,
      0.8492603898048401,
      0.8732076287269592,
      0.8519097566604614,
      0.8430555462837219,
      0.8759356141090393,
      0.8800000548362732,
      0.8469930291175842,
      0.836500883102417,
      0.8617830276489258,
      0.8583535552024841,
      0.8150094747543335,
      0.8068642616271973,
      0.8400393724441528,
      0.8146519660949707,
      0.8536189794540405,
      0.8041108846664429,
      0.8363472819328308,
      0.8645338416099548,
      0.8283184170722961,
      0.8048421144485474,
      0.8463562726974487,
      0.8410832285881042,
      0.7930004596710205,
      0.8110388517379761,
      0.845711350440979,
      0.8116130828857422,
      0.7802525758743286,
      0.8188422918319702,
      0.8216086030006409,
      0.787469744682312,
      0.7799663543701172,
      0.8118094801902771,
      0.7848352789878845,
      0.752825140953064,
      0.7780974507331848,
      0.7870258688926697,
      0.9997625946998596,
      0.9999390840530396,
      0.999947190284729,
      0.9999828338623047,
      0.9999762773513794,
      0.9999769330024719,
      0.9999374151229858,
      0.9998742938041687,
      0.9995130300521851,
      0.992249071598053,
      0.9852123260498047,
      0.998694896697998,
      0.998175859451294,
      0.9838340878486633,
      0.958809494972229,
      0.9868130683898926,
      0.9972838759422302,
      0.9997797608375549,
      0.999915361404419,
      0.9999749064445496,
      0.9999839663505554,
      0.9999751448631287,
      0.9999677538871765,
      0.99993896484375,
      0.9999012351036072,
      0.9997919201850891,
      0.9998274445533752,
      0.9998728632926941,
      0.9998435378074646,
      0.9998683333396912,
      0.9999582171440125,
      0.9999448657035828,
      0.9999582767486572,
      0.9999586343765259,
      0.9999738335609436,
      0.999962329864502,
      0.9997929334640503,
      0.996294379234314,
      0.9734349846839905,
      0.9492552876472473,
      0.9655190110206604,
      0.9307007193565369,
      0.9432891607284546,
      0.9752284288406372,
      0.9849660396575928,
      0.9992678761482239,
      0.9998018741607666,
      0.9999175667762756,
      0.9999534487724304,
      0.9999363422393799,
      0.9999351501464844,
      0.9998514652252197,
      0.9997565746307373,
      0.999823272228241,
      0.9999352097511292,
      0.9999748468399048,
      0.9999719262123108,
      0.9999554753303528,
      0.9996266961097717,
      0.9960356950759888,
      0.9659097790718079,
      0.9669055938720703,
      0.9706041812896729,
      0.9364259243011475,
      0.9510093927383423,
      0.9166772365570068,
      0.9175650477409363,
      0.9447453618049622,
      0.9776434302330017,
      0.996895432472229,
      0.9998140335083008,
      0.9999504685401917,
      0.9999719262123108,
      0.9999697208404541,
      0.9999425411224365,
      0.9998067021369934,
      0.9998390078544617,
      0.9998424053192139,
      0.9999019503593445,
      0.9999246597290039,
      0.9999306797981262,
      0.9999090433120728,
      0.9995619058609009,
      0.9895162582397461,
      0.9872754812240601,
      0.9627214670181274,
      0.9868394136428833,
      0.9710389971733093,
      0.9806864261627197,
      0.99864661693573,
      0.9992033839225769,
      0.999888002872467,
      0.9998362064361572,
      0.9999002814292908,
      0.9999651908874512,
      0.9999693036079407,
      0.9999523162841797,
      0.9999222159385681,
      0.999962329864502,
      0.9999614953994751,
      0.9999765157699585,
      0.9999504089355469,
      0.9999507665634155,
      0.9998857975006104,
      0.9998818635940552,
      0.9997870922088623,
      0.9997816681861877,
      0.9998847842216492,
      0.9999433755874634,
      0.9999586343765259,
      0.9999701380729675,
      0.9999780654907227,
      0.9999761581420898,
      0.9999791979789734,
      0.9999368190765381,
      0.9999054670333862,
      0.9996265769004822,
      0.9971863627433777,
      0.9920133352279663,
      0.9744449853897095,
      0.9611209630966187,
      0.9176927804946899,
      0.9360506534576416,
      0.9695183038711548,
      0.9671090841293335,
      0.9852254390716553,
      0.9992865324020386,
      0.9997948408126831,
      0.9999440908432007,
      0.999963641166687,
      0.9999786615371704,
      0.9999784231185913,
      0.9999785423278809,
      0.9999755620956421,
      0.9999580979347229,
      0.9999239444732666,
      0.9998745918273926,
      0.999799907207489,
      0.9997658133506775,
      0.9997303485870361,
      0.9997709393501282,
      0.9999441504478455,
      0.9999401569366455,
      0.9999693632125854,
      0.9999574422836304,
      0.9999311566352844,
      0.9999459981918335,
      0.9998323321342468,
      0.9998880624771118,
      0.9999445676803589,
      0.9999550580978394,
      0.9999723434448242,
      0.9999516606330872,
      0.9999685287475586,
      0.9999486804008484,
      0.9999324679374695,
      0.9999301433563232,
      0.9999486207962036,
      0.9999566674232483,
      0.9999483227729797,
      0.999946117401123,
      0.9999076724052429,
      0.9999290108680725,
      0.9999671578407288,
      0.9999824166297913,
      0.9999783039093018,
      0.9999851584434509,
      0.9999737739562988,
      0.9999750256538391,
      0.9999587535858154,
      0.9999321103096008,
      0.9997093081474304,
      0.9969085454940796,
      0.9906328916549683,
      0.9435827732086182,
      0.9130268096923828,
      0.9582128524780273,
      0.9810033440589905,
      0.9975401759147644,
      0.9998056888580322,
      0.9999210238456726,
      0.9999526143074036,
      0.9999479055404663,
      0.9999411702156067,
      0.9999595284461975,
      0.999921977519989,
      0.9999718070030212,
      0.9999821186065674,
      0.9999790191650391,
      0.9999772310256958,
      0.9999735951423645,
      0.9999780058860779,
      0.9999265670776367
    ],
    [
      0.6937048435211182,
      0.6885119676589966,
      0.7204372882843018,
      0.7630600929260254,
      0.7322598099708557,
      0.7310415506362915,
      0.7793009877204895,
      0.783600389957428,
      0.7446450591087341,
      0.7419573664665222,
      0.7888850569725037,
      0.7533947229385376,
      0.794871985912323,
      0.7722068428993225,
      0.7788180708885193,
      0.7522262930870056,
      0.7987608909606934,
      0.7965908646583557,
      0.7417430281639099,
      0.7621701955795288,
      0.8019980192184448,
      0.7716805934906006,
      0.7411522269248962,
      0.7819957137107849,
      0.792451798915863,
      0.7529577016830444,
      0.7531784772872925,
      0.774416446685791,
      0.7767186760902405,
      0.7471762895584106,
      0.7381049394607544,
      0.809807538986206,
      0.7808243036270142,
      0.7805426120758057,
      0.778688371181488,
      0.7938365340232849,
      0.8096960783004761,
      0.799858570098877,
      0.7881782054901123,
      0.8116248846054077,
      0.83002769947052,
      0.8011257648468018,
      0.8047043681144714,
      0.8387722373008728,
      0.816931426525116,
      0.7790367007255554,
      0.8001924157142639,
      0.7898616194725037,
      0.7783954739570618,
      0.7409093379974365,
      0.7488819360733032,
      0.8114369511604309,
      0.8367598056793213,
      0.8412342667579651,
      0.8241297006607056,
      0.8557735085487366,
      0.878637433052063,
      0.8586629033088684,
      0.8484760522842407,
      0.88116055727005,
      0.8847593069076538,
      0.8527935743331909,
      0.8416947722434998,
      0.8660382032394409,
      0.8635968565940857,
      0.8212315440177917,
      0.8128225207328796,
      0.8448556065559387,
      0.8209121823310852,
      0.8603746891021729,
      0.8122236728668213,
      0.844032883644104,
      0.8699275255203247,
      0.8349021673202515,
      0.8119910955429077,
      0.8521155714988708,
      0.8466958999633789,
      0.7989662289619446,
      0.8172267079353333,
      0.8504433035850525,
      0.8164901733398438,
      0.7851429581642151,
      0.8237373232841492,
      0.8262651562690735,
      0.7929258346557617,
      0.7859203815460205,
      0.8163618445396423,
      0.7907596826553345,
      0.7595515251159668,
      0.7828488349914551,
      0.7922289371490479,
      0.9997501373291016,
      0.9999387264251709,
      0.9999465942382812,
      0.9999834299087524,
      0.999976634979248,
      0.9999783635139465,
      0.9999441504478455,
      0.9998907446861267,
      0.9995977878570557,
      0.9931309819221497,
      0.9868525266647339,
      0.9989331960678101,
      0.9984475374221802,
      0.9852440357208252,
      0.9615559577941895,
      0.9882032871246338,
      0.997752845287323,
      0.9998190402984619,
      0.9999265670776367,
      0.9999766945838928,
      0.9999845027923584,
      0.9999750852584839,
      0.9999677538871765,
      0.999939501285553,
      0.9999006986618042,
      0.9997913837432861,
      0.9998264908790588,
      0.9998725056648254,
      0.9998440146446228,
      0.9998688697814941,
      0.9999587535858154,
      0.9999451041221619,
      0.999958336353302,
      0.9999589920043945,
      0.9999745488166809,
      0.99996417760849,
      0.9998106956481934,
      0.9965197443962097,
      0.9749103784561157,
      0.9517045021057129,
      0.9676439166069031,
      0.9343803524971008,
      0.9464271068572998,
      0.9764847159385681,
      0.9857524037361145,
      0.9993254542350769,
      0.9998162984848022,
      0.9999213218688965,
      0.999954879283905,
      0.9999371767044067,
      0.9999353289604187,
      0.9998512864112854,
      0.9997563362121582,
      0.9998230934143066,
      0.9999352097511292,
      0.9999748468399048,
      0.9999733567237854,
      0.9999598860740662,
      0.9996705651283264,
      0.9964105486869812,
      0.968612790107727,
      0.969140350818634,
      0.9727960228919983,
      0.9406531453132629,
      0.9543976783752441,
      0.9212652444839478,
      0.9215209484100342,
      0.947334885597229,
      0.9789407253265381,
      0.9970395565032959,
      0.9998293519020081,
      0.9999527335166931,
      0.9999723434448242,
      0.9999700784683228,
      0.9999426007270813,
      0.999807596206665,
      0.9998390078544617,
      0.9998428225517273,
      0.9999032020568848,
      0.9999262690544128,
      0.9999319911003113,
      0.9999136328697205,
      0.9995890855789185,
      0.9901753664016724,
      0.9880197048187256,
      0.9645048379898071,
      0.987693190574646,
      0.9730633497238159,
      0.981826663017273,
      0.998855710029602,
      0.9993516206741333,
      0.9999054074287415,
      0.9998646974563599,
      0.9999114871025085,
      0.9999669194221497,
      0.9999712705612183,
      0.9999542236328125,
      0.9999235272407532,
      0.9999626278877258,
      0.9999617338180542,
      0.9999765753746033,
      0.9999502897262573,
      0.9999507665634155,
      0.9998853206634521,
      0.9998812079429626,
      0.9997857213020325,
      0.9997810125350952,
      0.9998847246170044,
      0.9999433755874634,
      0.9999588131904602,
      0.9999701976776123,
      0.9999781847000122,
      0.9999766945838928,
      0.9999800324440002,
      0.9999421238899231,
      0.9999193549156189,
      0.9996843934059143,
      0.9976019859313965,
      0.9930168390274048,
      0.9767519235610962,
      0.96465665102005,
      0.9240171909332275,
      0.9418865442276001,
      0.9725006818771362,
      0.9701407551765442,
      0.9870716333389282,
      0.9994811415672302,
      0.9998340010643005,
      0.9999511241912842,
      0.999965250492096,
      0.9999788403511047,
      0.9999783635139465,
      0.9999786615371704,
      0.9999756217002869,
      0.9999580979347229,
      0.9999237656593323,
      0.9998741745948792,
      0.9997991919517517,
      0.999764084815979,
      0.9997285008430481,
      0.9997704029083252,
      0.9999443292617798,
      0.9999400973320007,
      0.9999693632125854,
      0.9999579191207886,
      0.9999344348907471,
      0.9999502301216125,
      0.9998540878295898,
      0.9999001622200012,
      0.999949038028717,
      0.9999566674232483,
      0.9999728798866272,
      0.999951958656311,
      0.9999685287475586,
      0.9999489784240723,
      0.9999325275421143,
      0.9999300241470337,
      0.9999487400054932,
      0.9999567866325378,
      0.9999485015869141,
      0.9999459385871887,
      0.9999074339866638,
      0.9999290704727173,
      0.9999672174453735,
      0.999982476234436,
      0.9999784231185913,
      0.9999850988388062,
      0.9999738335609436,
      0.9999752044677734,
      0.9999605417251587,
      0.9999417662620544,
      0.999769926071167,
      0.9975484013557434,
      0.9924952387809753,
      0.94720858335495,
      0.9183154106140137,
      0.9615814089775085,
      0.9817742109298706,
      0.9978615641593933,
      0.9998294115066528,
      0.9999289512634277,
      0.9999567866325378,
      0.9999485015869141,
      0.9999409914016724,
      0.9999595284461975,
      0.9999216794967651,
      0.9999716877937317,
      0.9999821186065674,
      0.9999791383743286,
      0.9999772906303406,
      0.9999737739562988,
      0.9999780058860779,
      0.9999265670776367
    ],
    [
      0.7004679441452026,
      0.6980721950531006,
      0.7296939492225647,
      0.7707958221435547,
      0.7411079406738281,
      0.7416493892669678,
      0.7878934144973755,
      0.7922289371490479,
      0.7543082237243652,
      0.7514345049858093,
      0.7974634170532227,
      0.7631435394287109,
      0.8041162490844727,
      0.7811633944511414,
      0.7883862853050232,
      0.7616720199584961,
      0.806868314743042,
      0.8041877150535583,
      0.7499364614486694,
      0.770035982131958,
      0.8089708089828491,
      0.7788534760475159,
      0.7481111288070679,
      0.7879160642623901,
      0.7991786599159241,
      0.7620848417282104,
      0.7607337236404419,
      0.7809426784515381,
      0.7865300178527832,
      0.7564834356307983,
      0.7494697570800781,
      0.8208755254745483,
      0.7950760722160339,
      0.7949886918067932,
      0.7876707315444946,
      0.8030825257301331,
      0.8189435601234436,
      0.8090659976005554,
      0.7965847253799438,
      0.8193657398223877,
      0.8375773429870605,
      0.8087000846862793,
      0.8121698498725891,
      0.8453747630119324,
      0.825658917427063,
      0.7872096300125122,
      0.8069522380828857,
      0.795836329460144,
      0.7849851846694946,
      0.7429900169372559,
      0.7576333284378052,
      0.8187261819839478,
      0.842857837677002,
      0.8472912907600403,
      0.8308852910995483,
      0.8614399433135986,
      0.883589506149292,
      0.8629658222198486,
      0.8533111214637756,
      0.885863184928894,
      0.8886555433273315,
      0.8582220673561096,
      0.8463716506958008,
      0.8703982830047607,
      0.8686368465423584,
      0.8268944621086121,
      0.8186166286468506,
      0.8494259119033813,
      0.8265724182128906,
      0.8660639524459839,
      0.8187183737754822,
      0.8500348329544067,
      0.8745523691177368,
      0.8413362503051758,
      0.8175154328346252,
      0.8570055365562439,
      0.8521908521652222,
      0.8050439357757568,
      0.823038637638092,
      0.8547882437705994,
      0.8210783004760742,
      0.7899690866470337,
      0.8281185626983643,
      0.8302928805351257,
      0.7978249788284302,
      0.7905783653259277,
      0.8198994398117065,
      0.7954191565513611,
      0.7658709287643433,
      0.7870807647705078,
      0.7976212501525879,
      0.9997319579124451,
      0.999938428401947,
      0.9999461770057678,
      0.9999828338623047,
      0.9999769330024719,
      0.9999793767929077,
      0.9999486804008484,
      0.9999060034751892,
      0.9996581673622131,
      0.9938299655914307,
      0.9883187413215637,
      0.9991112947463989,
      0.9986668825149536,
      0.9865792989730835,
      0.96407550573349,
      0.9893964529037476,
      0.9981124401092529,
      0.9998469352722168,
      0.999934732913971,
      0.9999779462814331,
      0.999984860420227,
      0.9999752640724182,
      0.9999676942825317,
      0.9999386072158813,
      0.9998990297317505,
      0.9997895956039429,
      0.9998251795768738,
      0.9998721480369568,
      0.9998442530632019,
      0.999869167804718,
      0.9999589920043945,
      0.9999455809593201,
      0.9999587535858154,
      0.9999594688415527,
      0.9999749064445496,
      0.9999654293060303,
      0.9998220205307007,
      0.9966601729393005,
      0.9760118722915649,
      0.9540709257125854,
      0.9692811369895935,
      0.9372415542602539,
      0.9489274621009827,
      0.97748863697052,
      0.9863563179969788,
      0.9993735551834106,
      0.9998272061347961,
      0.9999242424964905,
      0.999955952167511,
      0.9999381899833679,
      0.9999361634254456,
      0.9998522996902466,
      0.9997570514678955,
      0.999824047088623,
      0.9999358654022217,
      0.9999752044677734,
      0.9999744892120361,
      0.9999633431434631,
      0.9997067451477051,
      0.9967114925384521,
      0.9707430005073547,
      0.9709073305130005,
      0.9746250510215759,
      0.9442092180252075,
      0.9574196338653564,
      0.9254936575889587,
      0.9249735474586487,
      0.9493156671524048,
      0.9797297120094299,
      0.9971364140510559,
      0.9998400807380676,
      0.9999544024467468,
      0.9999726414680481,
      0.9999703764915466,
      0.99994295835495,
      0.9998083114624023,
      0.9998391270637512,
      0.9998430609703064,
      0.999903678894043,
      0.9999263882637024,
      0.9999325275421143,
      0.9999157190322876,
      0.9995941519737244,
      0.9905106425285339,
      0.9883993268013,
      0.9659045934677124,
      0.9883368015289307,
      0.9746448397636414,
      0.9825059175491333,
      0.9989528059959412,
      0.9994415640830994,
      0.9999160766601562,
      0.9998814463615417,
      0.9999184608459473,
      0.9999679923057556,
      0.9999725222587585,
      0.9999547004699707,
      0.9999238848686218,
      0.9999626874923706,
      0.999961793422699,
      0.9999766945838928,
      0.9999504685401917,
      0.9999505877494812,
      0.999884843826294,
      0.9998809099197388,
      0.9997847676277161,
      0.99978107213974,
      0.9998845458030701,
      0.9999434947967529,
      0.999958872795105,
      0.9999703168869019,
      0.9999784231185913,
      0.9999769926071167,
      0.999980628490448,
      0.9999454021453857,
      0.9999284744262695,
      0.9997280836105347,
      0.9979177713394165,
      0.9937839508056641,
      0.9786274433135986,
      0.9675065875053406,
      0.9292991161346436,
      0.9469196200370789,
      0.97495436668396,
      0.9721816778182983,
      0.9883061051368713,
      0.9995911121368408,
      0.9998580813407898,
      0.9999557733535767,
      0.9999663233757019,
      0.9999790191650391,
      0.9999783635139465,
      0.9999788403511047,
      0.9999756813049316,
      0.9999582171440125,
      0.9999239444732666,
      0.9998739361763,
      0.9997987151145935,
      0.9997625350952148,
      0.999726414680481,
      0.9997691512107849,
      0.9999441504478455,
      0.9999397993087769,
      0.9999693632125854,
      0.9999580979347229,
      0.9999369978904724,
      0.9999533295631409,
      0.9998692870140076,
      0.9999087452888489,
      0.999951958656311,
      0.999957799911499,
      0.9999732971191406,
      0.9999522566795349,
      0.9999687075614929,
      0.9999489784240723,
      0.9999322891235352,
      0.9999299049377441,
      0.9999486207962036,
      0.9999569058418274,
      0.9999489188194275,
      0.999946117401123,
      0.9999080896377563,
      0.9999293684959412,
      0.9999673962593079,
      0.9999826550483704,
      0.9999785423278809,
      0.9999852180480957,
      0.9999737739562988,
      0.9999752044677734,
      0.9999616742134094,
      0.9999480843544006,
      0.9998027682304382,
      0.9977473616600037,
      0.993592381477356,
      0.9502860307693481,
      0.9230351448059082,
      0.9643518924713135,
      0.9828276038169861,
      0.998063862323761,
      0.9998432397842407,
      0.999933660030365,
      0.9999590516090393,
      0.9999490976333618,
      0.9999408721923828,
      0.9999593496322632,
      0.9999212026596069,
      0.9999716877937317,
      0.9999821782112122,
      0.9999793171882629,
      0.9999774694442749,
      0.9999737739562988,
      0.9999780654907227,
      0.9999265074729919
    ],
    [
      0.7075213193893433,
      0.7078820466995239,
      0.7386996746063232,
      0.7799046039581299,
      0.7506693601608276,
      0.7526484727859497,
      0.7974581718444824,
      0.8027786612510681,
      0.7651623487472534,
      0.7614189386367798,
      0.8086397647857666,
      0.7756461501121521,
      0.8162440061569214,
      0.791592538356781,
      0.7990089058876038,
      0.7715553045272827,
      0.8148311972618103,
      0.8112497329711914,
      0.7587878704071045,
      0.7781100273132324,
      0.8153982758522034,
      0.7856388092041016,
      0.7557089328765869,
      0.7946215271949768,
      0.8050116896629333,
      0.7694945335388184,
      0.7685056924819946,
      0.787818193435669,
      0.7953320145606995,
      0.7659909725189209,
      0.7638641595840454,
      0.8326027989387512,
      0.8074465394020081,
      0.807347297668457,
      0.795481264591217,
      0.8109778165817261,
      0.8270130157470703,
      0.8166407942771912,
      0.8045432567596436,
      0.8258481621742249,
      0.8431868553161621,
      0.8151799440383911,
      0.8189898729324341,
      0.8503544330596924,
      0.8318555951118469,
      0.7936320304870605,
      0.8131545782089233,
      0.8018869757652283,
      0.7914365530014038,
      0.7514786124229431,
      0.7686346173286438,
      0.8275853395462036,
      0.8489059805870056,
      0.8537720441818237,
      0.8369905352592468,
      0.867741584777832,
      0.8881053328514099,
      0.8686099648475647,
      0.8583598732948303,
      0.8905920386314392,
      0.8923987746238708,
      0.8630804419517517,
      0.851508617401123,
      0.874567449092865,
      0.8728622198104858,
      0.8323497772216797,
      0.8231862783432007,
      0.852694034576416,
      0.830990195274353,
      0.870719313621521,
      0.8243399858474731,
      0.8554306030273438,
      0.8785696625709534,
      0.8467404842376709,
      0.8233312964439392,
      0.8619940280914307,
      0.857647716999054,
      0.8112838268280029,
      0.8286228179931641,
      0.8594143390655518,
      0.8259575366973877,
      0.7952334880828857,
      0.8330008387565613,
      0.834869384765625,
      0.8032606244087219,
      0.7964012622833252,
      0.8244422674179077,
      0.800962507724762,
      0.7725392580032349,
      0.7924469113349915,
      0.8026018738746643,
      0.9997246265411377,
      0.9999387860298157,
      0.9999461770057678,
      0.9999816417694092,
      0.9999772906303406,
      0.9999801516532898,
      0.9999518394470215,
      0.9999168515205383,
      0.9997007846832275,
      0.9944511651992798,
      0.9894835948944092,
      0.9992403984069824,
      0.9988301992416382,
      0.987613320350647,
      0.966719388961792,
      0.9905195236206055,
      0.9983518123626709,
      0.9998665452003479,
      0.9999407529830933,
      0.9999785423278809,
      0.9999849796295166,
      0.999975323677063,
      0.9999668598175049,
      0.9999387264251709,
      0.9998986124992371,
      0.9997909069061279,
      0.9998244047164917,
      0.9998720288276672,
      0.9998444318771362,
      0.9998692870140076,
      0.9999591112136841,
      0.9999455809593201,
      0.9999586343765259,
      0.9999597072601318,
      0.9999752640724182,
      0.9999664425849915,
      0.9998316168785095,
      0.996802031993866,
      0.9768782258033752,
      0.9559057950973511,
      0.9707006216049194,
      0.9392996430397034,
      0.9507641196250916,
      0.9784496426582336,
      0.9868407249450684,
      0.9994203448295593,
      0.9998357892036438,
      0.9999264478683472,
      0.9999566674232483,
      0.9999380111694336,
      0.9999365210533142,
      0.9998524188995361,
      0.9997571706771851,
      0.9998244047164917,
      0.9999357461929321,
      0.9999752640724182,
      0.9999752640724182,
      0.9999656081199646,
      0.9997338652610779,
      0.9970249533653259,
      0.9727044701576233,
      0.97250896692276,
      0.9760854840278625,
      0.9473469257354736,
      0.9597324132919312,
      0.9289748072624207,
      0.9275788068771362,
      0.9512190222740173,
      0.9806809425354004,
      0.9972670674324036,
      0.999849259853363,
      0.9999557137489319,
      0.9999731779098511,
      0.9999704360961914,
      0.9999427199363708,
      0.9998081922531128,
      0.999838650226593,
      0.9998428225517273,
      0.9999039769172668,
      0.999926745891571,
      0.999933123588562,
      0.9999176263809204,
      0.9996106028556824,
      0.9908859729766846,
      0.9888061285018921,
      0.9671856760978699,
      0.9889670610427856,
      0.9758833646774292,
      0.983149528503418,
      0.9990705847740173,
      0.9995092749595642,
      0.9999228715896606,
      0.9998917579650879,
      0.9999218583106995,
      0.9999685883522034,
      0.9999734163284302,
      0.999955415725708,
      0.9999241828918457,
      0.9999628067016602,
      0.9999618530273438,
      0.9999768137931824,
      0.9999504089355469,
      0.9999505281448364,
      0.9998842477798462,
      0.9998798966407776,
      0.9997838139533997,
      0.9997805953025818,
      0.9998841881752014,
      0.9999435544013977,
      0.999958872795105,
      0.9999703764915466,
      0.9999785423278809,
      0.9999772310256958,
      0.9999809265136719,
      0.9999484419822693,
      0.9999361634254456,
      0.9997650980949402,
      0.9981803894042969,
      0.9944940805435181,
      0.9803289771080017,
      0.9703329801559448,
      0.933836817741394,
      0.9510400891304016,
      0.9767444133758545,
      0.9739991426467896,
      0.9891486763954163,
      0.9996654987335205,
      0.9998732805252075,
      0.9999589323997498,
      0.9999669790267944,
      0.9999790191650391,
      0.9999784827232361,
      0.9999790191650391,
      0.9999759793281555,
      0.9999582171440125,
      0.9999239444732666,
      0.9998731017112732,
      0.9997979402542114,
      0.999760627746582,
      0.9997238516807556,
      0.9997682571411133,
      0.9999440312385559,
      0.9999395608901978,
      0.9999693632125854,
      0.9999580979347229,
      0.9999389052391052,
      0.9999556541442871,
      0.9998798370361328,
      0.9999154210090637,
      0.9999544620513916,
      0.999958872795105,
      0.9999735355377197,
      0.9999523162841797,
      0.9999688267707825,
      0.9999491572380066,
      0.9999324679374695,
      0.9999300837516785,
      0.9999487996101379,
      0.9999569654464722,
      0.9999491572380066,
      0.999946117401123,
      0.9999075531959534,
      0.9999293088912964,
      0.9999674558639526,
      0.9999828338623047,
      0.9999786615371704,
      0.9999853372573853,
      0.9999737739562988,
      0.999975323677063,
      0.9999625086784363,
      0.9999524354934692,
      0.999822199344635,
      0.997888445854187,
      0.9939500093460083,
      0.9519129395484924,
      0.9261163473129272,
      0.9662303924560547,
      0.983689546585083,
      0.9982334971427917,
      0.9998525977134705,
      0.9999362826347351,
      0.9999606013298035,
      0.9999496936798096,
      0.9999406933784485,
      0.9999590516090393,
      0.9999210238456726,
      0.9999715685844421,
      0.9999821782112122,
      0.9999794363975525,
      0.999977707862854,
      0.9999740123748779,
      0.9999780654907227,
      0.9999263882637024
    ],
    [
      0.7175769805908203,
      0.7182683944702148,
      0.7499527931213379,
      0.7891396284103394,
      0.7611546516418457,
      0.765522301197052,
      0.8077009916305542,
      0.8125426173210144,
      0.775935173034668,
      0.7722940444946289,
      0.819510817527771,
      0.78934645652771,
      0.8277082443237305,
      0.8013997077941895,
      0.8087062835693359,
      0.780755877494812,
      0.8230113983154297,
      0.8184568285942078,
      0.7693033218383789,
      0.786808967590332,
      0.8223259449005127,
      0.7923883199691772,
      0.7624570727348328,
      0.8006815910339355,
      0.8108399510383606,
      0.776596188545227,
      0.7754147052764893,
      0.7936278581619263,
      0.8016234636306763,
      0.7747392654418945,
      0.7734035849571228,
      0.839789628982544,
      0.8164995312690735,
      0.8149243593215942,
      0.8024275302886963,
      0.8188692927360535,
      0.8332538604736328,
      0.8233041763305664,
      0.811434805393219,
      0.8324786424636841,
      0.8487169146537781,
      0.8212531208992004,
      0.8257085680961609,
      0.8549054861068726,
      0.8381407260894775,
      0.8003769516944885,
      0.8186997175216675,
      0.8072417974472046,
      0.7981365919113159,
      0.7606884837150574,
      0.7774280309677124,
      0.8344017863273621,
      0.8535188436508179,
      0.858864963054657,
      0.8430784940719604,
      0.8718974590301514,
      0.8918925523757935,
      0.8733215928077698,
      0.8630514144897461,
      0.8941576480865479,
      0.895746111869812,
      0.8679159283638,
      0.8567097783088684,
      0.8797762393951416,
      0.8774058818817139,
      0.838355302810669,
      0.8283053636550903,
      0.8562584519386292,
      0.8361778259277344,
      0.8755224943161011,
      0.8304006457328796,
      0.861316442489624,
      0.8826153874397278,
      0.8528066873550415,
      0.8303875923156738,
      0.8675603866577148,
      0.8632222414016724,
      0.8183457851409912,
      0.8351837992668152,
      0.8644201755523682,
      0.8314682841300964,
      0.8017907738685608,
      0.8376578092575073,
      0.8401576280593872,
      0.8090171217918396,
      0.8031105399131775,
      0.8297646045684814,
      0.8066673278808594,
      0.7794033288955688,
      0.7980983257293701,
      0.8072810769081116,
      0.9997190237045288,
      0.9999390244483948,
      0.9999463558197021,
      0.9999818205833435,
      0.9999774694442749,
      0.9999807476997375,
      0.9999549984931946,
      0.9999255537986755,
      0.9997355341911316,
      0.9949004650115967,
      0.9903890490531921,
      0.9993371963500977,
      0.9989571571350098,
      0.9884629845619202,
      0.9687791466712952,
      0.9912329316139221,
      0.9985246658325195,
      0.9998816847801208,
      0.9999456405639648,
      0.9999791979789734,
      0.9999852776527405,
      0.9999753832817078,
      0.9999668598175049,
      0.9999385476112366,
      0.9998981356620789,
      0.9997907876968384,
      0.9998243451118469,
      0.9998721480369568,
      0.9998449087142944,
      0.9998695850372314,
      0.9999592304229736,
      0.9999457001686096,
      0.999958872795105,
      0.9999597668647766,
      0.9999755024909973,
      0.9999672770500183,
      0.9998390674591064,
      0.9967626929283142,
      0.9774947762489319,
      0.9573450684547424,
      0.9716498851776123,
      0.9413580298423767,
      0.9524216651916504,
      0.9791609048843384,
      0.9872243404388428,
      0.9994542002677917,
      0.9998425841331482,
      0.9999282956123352,
      0.9999573230743408,
      0.9999406337738037,
      0.9999369382858276,
      0.9998530745506287,
      0.9997576475143433,
      0.9998247623443604,
      0.999936044216156,
      0.9999754428863525,
      0.9999759793281555,
      0.9999678134918213,
      0.9997581243515015,
      0.997215211391449,
      0.9741445183753967,
      0.9738732576370239,
      0.9773079752922058,
      0.9501662254333496,
      0.9616796970367432,
      0.9317466020584106,
      0.9295400977134705,
      0.9523760080337524,
      0.9814500212669373,
      0.9973960518836975,
      0.9998572468757629,
      0.9999570250511169,
      0.999973475933075,
      0.9999706149101257,
      0.99994295835495,
      0.9998084306716919,
      0.9998385310173035,
      0.9998428225517273,
      0.9999047517776489,
      0.9999271035194397,
      0.9999337792396545,
      0.9999199509620667,
      0.9996249675750732,
      0.9917309284210205,
      0.9892839193344116,
      0.9683630466461182,
      0.9894289374351501,
      0.9769144058227539,
      0.9838043451309204,
      0.9991482496261597,
      0.9995668530464172,
      0.9999288320541382,
      0.9999002814292908,
      0.9999277591705322,
      0.9999694228172302,
      0.999974250793457,
      0.9999574422836304,
      0.9999248385429382,
      0.9999630451202393,
      0.9999620914459229,
      0.9999767541885376,
      0.9999504685401917,
      0.9999504685401917,
      0.9998841285705566,
      0.9998796582221985,
      0.9997826814651489,
      0.9997801780700684,
      0.9998840093612671,
      0.999943733215332,
      0.9999590516090393,
      0.999970555305481,
      0.9999786615371704,
      0.9999775886535645,
      0.9999814033508301,
      0.9999508857727051,
      0.9999423027038574,
      0.9997952580451965,
      0.998393177986145,
      0.9951223134994507,
      0.9818089604377747,
      0.9725865721702576,
      0.9377070069313049,
      0.9542245268821716,
      0.9782067537307739,
      0.9755580425262451,
      0.9898052215576172,
      0.9997184872627258,
      0.9998854398727417,
      0.9999616146087646,
      0.9999676942825317,
      0.9999790787696838,
      0.9999784827232361,
      0.9999791383743286,
      0.999975860118866,
      0.9999582767486572,
      0.9999241828918457,
      0.9998730421066284,
      0.9997977614402771,
      0.9997593760490417,
      0.9997223615646362,
      0.9997677206993103,
      0.9999443292617798,
      0.9999394416809082,
      0.9999694228172302,
      0.9999583959579468,
      0.9999406933784485,
      0.9999576807022095,
      0.9998881816864014,
      0.9999209642410278,
      0.9999563694000244,
      0.9999597072601318,
      0.9999740123748779,
      0.9999528527259827,
      0.9999691247940063,
      0.9999493360519409,
      0.9999325275421143,
      0.999930202960968,
      0.9999489784240723,
      0.999957263469696,
      0.9999493956565857,
      0.9999462962150574,
      0.9999080300331116,
      0.9999296069145203,
      0.999967634677887,
      0.9999829530715942,
      0.9999786615371704,
      0.9999853372573853,
      0.9999736547470093,
      0.9999753832817078,
      0.9999630451202393,
      0.9999557733535767,
      0.9998398423194885,
      0.9980231523513794,
      0.9942095279693604,
      0.9531753063201904,
      0.9283909201622009,
      0.9677298069000244,
      0.984283447265625,
      0.9983887672424316,
      0.9998615384101868,
      0.9999389052391052,
      0.9999620318412781,
      0.9999491572380066,
      0.9999404549598694,
      0.9999589323997498,
      0.9999208450317383,
      0.9999716281890869,
      0.9999823570251465,
      0.9999793767929077,
      0.999977707862854,
      0.9999740719795227,
      0.9999781847000122,
      0.9999262690544128
    ],
    [
      0.7270808219909668,
      0.7269758582115173,
      0.7614099979400635,
      0.7992647886276245,
      0.7718485593795776,
      0.7769002914428711,
      0.8181184530258179,
      0.8229222297668457,
      0.787558913230896,
      0.7831960320472717,
      0.8296396732330322,
      0.8028980493545532,
      0.8401188850402832,
      0.8117817640304565,
      0.8177152872085571,
      0.7911162972450256,
      0.8316258192062378,
      0.8257268071174622,
      0.7783896923065186,
      0.7965402603149414,
      0.8301963210105896,
      0.7994413375854492,
      0.7710394263267517,
      0.807672381401062,
      0.817599356174469,
      0.7846360206604004,
      0.7833571434020996,
      0.8012725114822388,
      0.8082639575004578,
      0.7856150269508362,
      0.7846872210502625,
      0.8483251929283142,
      0.8266444802284241,
      0.8244460821151733,
      0.8105546832084656,
      0.8269897699356079,
      0.8398052453994751,
      0.8307343125343323,
      0.8184349536895752,
      0.8395097255706787,
      0.8550742864608765,
      0.8268709778785706,
      0.8322558999061584,
      0.8605884909629822,
      0.8457480669021606,
      0.807731032371521,
      0.8246434330940247,
      0.8134323954582214,
      0.805172324180603,
      0.7708114981651306,
      0.7875068783760071,
      0.8415306806564331,
      0.8596453666687012,
      0.8650946617126465,
      0.8499339818954468,
      0.8763388395309448,
      0.8962393403053284,
      0.879137396812439,
      0.8684471845626831,
      0.8979749083518982,
      0.8996013402938843,
      0.8738044500350952,
      0.862180769443512,
      0.8855594992637634,
      0.8826605081558228,
      0.8449405431747437,
      0.8341286182403564,
      0.8610463738441467,
      0.8424485325813293,
      0.8804782032966614,
      0.8356544375419617,
      0.8660696148872375,
      0.88666832447052,
      0.8585609793663025,
      0.8367013931274414,
      0.8724278211593628,
      0.8689002990722656,
      0.8263072967529297,
      0.8415873050689697,
      0.8695782423019409,
      0.836968719959259,
      0.8070372343063354,
      0.8427595496177673,
      0.845620334148407,
      0.8154233694076538,
      0.8093215823173523,
      0.8355768918991089,
      0.8128634095191956,
      0.7869888544082642,
      0.8038357496261597,
      0.8137562274932861,
      0.9997169375419617,
      0.9999397993087769,
      0.9999468326568604,
      0.9999822378158569,
      0.9999781250953674,
      0.9999815821647644,
      0.9999578595161438,
      0.9999335408210754,
      0.999764084815979,
      0.9953307509422302,
      0.9911379218101501,
      0.9994136095046997,
      0.9990589022636414,
      0.9892533421516418,
      0.9708011150360107,
      0.9918830394744873,
      0.998672604560852,
      0.9998935461044312,
      0.9999497532844543,
      0.9999797940254211,
      0.9999856352806091,
      0.9999756217002869,
      0.9999671578407288,
      0.9999390840530396,
      0.9998980164527893,
      0.9997914433479309,
      0.9998242259025574,
      0.999872624874115,
      0.9998452067375183,
      0.9998695850372314,
      0.9999596476554871,
      0.9999460577964783,
      0.9999591112136841,
      0.9999601244926453,
      0.999975860118866,
      0.999968409538269,
      0.9998486638069153,
      0.9969597458839417,
      0.9785979390144348,
      0.9594154357910156,
      0.9729750752449036,
      0.943854808807373,
      0.9543414115905762,
      0.979979395866394,
      0.9878218770027161,
      0.9994953870773315,
      0.9998505115509033,
      0.9999305009841919,
      0.9999582171440125,
      0.9999411702156067,
      0.9999374151229858,
      0.9998534917831421,
      0.9997578263282776,
      0.9998250007629395,
      0.9999361634254456,
      0.9999756217002869,
      0.999976634979248,
      0.9999696016311646,
      0.9997760057449341,
      0.9973975419998169,
      0.9756375551223755,
      0.9753156900405884,
      0.9783360958099365,
      0.9531452655792236,
      0.9637479782104492,
      0.9349838495254517,
      0.9320523738861084,
      0.9543569087982178,
      0.9824963808059692,
      0.9975648522377014,
      0.9998669028282166,
      0.9999588131904602,
      0.9999738335609436,
      0.9999709725379944,
      0.9999430775642395,
      0.9998088479042053,
      0.9998387694358826,
      0.9998430609703064,
      0.9999058842658997,
      0.9999279379844666,
      0.99993497133255,
      0.9999234080314636,
      0.9996486902236938,
      0.9922963380813599,
      0.9899699091911316,
      0.9697500467300415,
      0.9900198578834534,
      0.9782389402389526,
      0.98468017578125,
      0.999218225479126,
      0.9996200203895569,
      0.9999346733093262,
      0.9999076724052429,
      0.9999297261238098,
      0.9999698400497437,
      0.9999750852584839,
      0.9999580383300781,
      0.9999252557754517,
      0.9999632835388184,
      0.9999623894691467,
      0.9999770522117615,
      0.9999505281448364,
      0.9999504089355469,
      0.9998837113380432,
      0.9998788833618164,
      0.9997825622558594,
      0.999779999256134,
      0.999883770942688,
      0.9999438524246216,
      0.9999590516090393,
      0.9999706745147705,
      0.9999788999557495,
      0.9999777674674988,
      0.9999817609786987,
      0.9999528527259827,
      0.9999469518661499,
      0.9998144507408142,
      0.9985815286636353,
      0.9956164956092834,
      0.9831787347793579,
      0.9748297929763794,
      0.941493809223175,
      0.9571536779403687,
      0.9797956347465515,
      0.9786640405654907,
      0.9903344511985779,
      0.9997507333755493,
      0.9998932480812073,
      0.9999637603759766,
      0.9999682307243347,
      0.9999793171882629,
      0.9999785423278809,
      0.9999793171882629,
      0.9999760985374451,
      0.9999584555625916,
      0.9999243021011353,
      0.9998727440834045,
      0.9997976422309875,
      0.999758780002594,
      0.9997212290763855,
      0.9997680187225342,
      0.9999443888664246,
      0.9999395608901978,
      0.9999697208404541,
      0.9999591112136841,
      0.9999424815177917,
      0.9999595880508423,
      0.9998951554298401,
      0.9999257922172546,
      0.9999582171440125,
      0.9999606013298035,
      0.9999743103981018,
      0.9999532103538513,
      0.9999694228172302,
      0.9999496936798096,
      0.9999327063560486,
      0.9999303817749023,
      0.9999492764472961,
      0.9999575018882751,
      0.9999497532844543,
      0.9999464154243469,
      0.9999079704284668,
      0.9999297261238098,
      0.9999677538871765,
      0.999983012676239,
      0.9999788403511047,
      0.9999855160713196,
      0.9999738335609436,
      0.9999755024909973,
      0.9999637603759766,
      0.9999586343765259,
      0.9998533725738525,
      0.9980889558792114,
      0.9935823082923889,
      0.954764723777771,
      0.9322706460952759,
      0.9696782827377319,
      0.9850680828094482,
      0.9985345602035522,
      0.9998722672462463,
      0.999941885471344,
      0.9999632835388184,
      0.99994957447052,
      0.9999407529830933,
      0.9999590516090393,
      0.9999212026596069,
      0.9999718070030212,
      0.9999824166297913,
      0.9999794960021973,
      0.9999778270721436,
      0.999974250793457,
      0.999978244304657,
      0.9999266266822815
    ],
    [
      0.7377504706382751,
      0.7383950352668762,
      0.7729765772819519,
      0.808509886264801,
      0.7820254564285278,
      0.7885703444480896,
      0.8278945684432983,
      0.8319680690765381,
      0.7981453537940979,
      0.7934834361076355,
      0.8373787999153137,
      0.8143788576126099,
      0.8499014377593994,
      0.8206299543380737,
      0.8280742168426514,
      0.8031071424484253,
      0.8410172462463379,
      0.8340746760368347,
      0.7890268564224243,
      0.8069389462471008,
      0.8384583592414856,
      0.807602047920227,
      0.780326247215271,
      0.8156286478042603,
      0.8252360820770264,
      0.7938965559005737,
      0.7920863628387451,
      0.8097413778305054,
      0.8156538009643555,
      0.7961893677711487,
      0.7958033680915833,
      0.8565632700920105,
      0.8348058462142944,
      0.83384108543396,
      0.8190720081329346,
      0.8356574773788452,
      0.8468539714813232,
      0.8388630151748657,
      0.8264142870903015,
      0.8478923439979553,
      0.8621242046356201,
      0.83433997631073,
      0.8415862321853638,
      0.8688902854919434,
      0.8538873195648193,
      0.8167974352836609,
      0.8325703740119934,
      0.821486234664917,
      0.812450647354126,
      0.7824879884719849,
      0.8001086711883545,
      0.8476389646530151,
      0.8661327362060547,
      0.8708909749984741,
      0.8571266531944275,
      0.882405698299408,
      0.9011541604995728,
      0.8859791159629822,
      0.8754986524581909,
      0.9030615091323853,
      0.9041389226913452,
      0.8801022171974182,
      0.8694586157798767,
      0.8915014266967773,
      0.8881421685218811,
      0.851889431476593,
      0.8407763242721558,
      0.866287112236023,
      0.8492013216018677,
      0.8857043981552124,
      0.8418014645576477,
      0.8712282776832581,
      0.891339898109436,
      0.8650960326194763,
      0.8437227010726929,
      0.8779132962226868,
      0.8747386932373047,
      0.8346837162971497,
      0.848752498626709,
      0.875536322593689,
      0.8432695865631104,
      0.813963770866394,
      0.8488315939903259,
      0.8514540791511536,
      0.8229199647903442,
      0.816604495048523,
      0.8421716690063477,
      0.819052517414093,
      0.7956002950668335,
      0.8107839822769165,
      0.8196064233779907,
      0.9997152090072632,
      0.9999402761459351,
      0.9999470710754395,
      0.9999822974205017,
      0.9999784231185913,
      0.9999821186065674,
      0.9999600052833557,
      0.9999399185180664,
      0.9997895956039429,
      0.9957990646362305,
      0.991792619228363,
      0.9994730949401855,
      0.9991394281387329,
      0.9897408485412598,
      0.9700183272361755,
      0.9924535155296326,
      0.9988727569580078,
      0.9999051690101624,
      0.99995356798172,
      0.9999804496765137,
      0.9999858140945435,
      0.9999759197235107,
      0.9999675154685974,
      0.9999395608901978,
      0.9998980760574341,
      0.9997920989990234,
      0.9998246431350708,
      0.9998730421066284,
      0.9998459219932556,
      0.999870240688324,
      0.9999598860740662,
      0.9999463558197021,
      0.9999592900276184,
      0.9999603629112244,
      0.9999760389328003,
      0.999969482421875,
      0.9998576045036316,
      0.9971722364425659,
      0.978550910949707,
      0.9615575075149536,
      0.9746198654174805,
      0.9468562006950378,
      0.9568789601325989,
      0.9811593294143677,
      0.9886475205421448,
      0.9995386600494385,
      0.9998582601547241,
      0.9999322295188904,
      0.9999587535858154,
      0.9999414682388306,
      0.9999376535415649,
      0.9998539686203003,
      0.9997586011886597,
      0.999825656414032,
      0.999936580657959,
      0.9999758005142212,
      0.999977171421051,
      0.9999714493751526,
      0.9997920393943787,
      0.9975988268852234,
      0.9771554470062256,
      0.9771425724029541,
      0.9797239899635315,
      0.9565694332122803,
      0.9663094282150269,
      0.9395776987075806,
      0.9356871843338013,
      0.9566493034362793,
      0.9835781455039978,
      0.9977383613586426,
      0.9998763203620911,
      0.9999604821205139,
      0.999974250793457,
      0.9999712109565735,
      0.9999433755874634,
      0.9998095035552979,
      0.9998396635055542,
      0.9998442530632019,
      0.9999070763587952,
      0.9999285936355591,
      0.9999361634254456,
      0.9999263286590576,
      0.9996675848960876,
      0.9927564263343811,
      0.9901095628738403,
      0.9712858200073242,
      0.9906043410301208,
      0.9797305464744568,
      0.9854663014411926,
      0.999275267124176,
      0.9996464848518372,
      0.9999387860298157,
      0.9999129772186279,
      0.9999334216117859,
      0.999970018863678,
      0.9999754428863525,
      0.9999582767486572,
      0.9999256134033203,
      0.9999634623527527,
      0.9999626874923706,
      0.9999771118164062,
      0.9999507069587708,
      0.9999507069587708,
      0.999883770942688,
      0.9998790621757507,
      0.9997820258140564,
      0.9997803568840027,
      0.9998839497566223,
      0.9999440312385559,
      0.9999592900276184,
      0.9999709129333496,
      0.9999791383743286,
      0.9999781250953674,
      0.9999821782112122,
      0.9999544620513916,
      0.9999501705169678,
      0.9998273253440857,
      0.9987321496009827,
      0.9959567189216614,
      0.9842449426651001,
      0.9764853715896606,
      0.9445863962173462,
      0.9599337577819824,
      0.9811466336250305,
      0.9797030091285706,
      0.990878164768219,
      0.999778151512146,
      0.9999010562896729,
      0.999965488910675,
      0.9999686479568481,
      0.9999793767929077,
      0.9999786019325256,
      0.9999794363975525,
      0.999976396560669,
      0.9999585747718811,
      0.9999247193336487,
      0.9998730421066284,
      0.9997981786727905,
      0.999758243560791,
      0.9997209906578064,
      0.999768078327179,
      0.9999446272850037,
      0.9999399781227112,
      0.9999698400497437,
      0.9999592900276184,
      0.999943733215332,
      0.9999608397483826,
      0.999900758266449,
      0.9999293684959412,
      0.9999595880508423,
      0.9999614357948303,
      0.99997478723526,
      0.99995356798172,
      0.9999696612358093,
      0.9999499320983887,
      0.9999327659606934,
      0.9999303221702576,
      0.9999495148658752,
      0.9999576210975647,
      0.9999498128890991,
      0.9999464154243469,
      0.9999085068702698,
      0.9999302625656128,
      0.9999679923057556,
      0.9999831914901733,
      0.9999789595603943,
      0.9999856352806091,
      0.9999737739562988,
      0.999975323677063,
      0.99996417760849,
      0.9999606013298035,
      0.9998645186424255,
      0.9982145428657532,
      0.9939890503883362,
      0.9564498662948608,
      0.9358072280883789,
      0.9715728759765625,
      0.985788106918335,
      0.9986640810966492,
      0.9998787641525269,
      0.9999436736106873,
      0.9999642372131348,
      0.9999503493309021,
      0.9999410510063171,
      0.9999589920043945,
      0.9999210238456726,
      0.9999716877937317,
      0.9999824166297913,
      0.9999796152114868,
      0.9999780058860779,
      0.9999744892120361,
      0.9999784827232361,
      0.9999268054962158
    ],
    [
      0.7498757243156433,
      0.7534384727478027,
      0.7865118384361267,
      0.8184043169021606,
      0.7950817346572876,
      0.8020021915435791,
      0.839079737663269,
      0.8417180776596069,
      0.8100586533546448,
      0.8054795265197754,
      0.8462017178535461,
      0.826587438583374,
      0.8599721789360046,
      0.8309909701347351,
      0.8404552340507507,
      0.8183679580688477,
      0.8522557020187378,
      0.8443354964256287,
      0.8037687540054321,
      0.8199306130409241,
      0.8481301069259644,
      0.8173730373382568,
      0.7915074825286865,
      0.8242876529693604,
      0.8338674306869507,
      0.8050110936164856,
      0.8018183708190918,
      0.8187730312347412,
      0.8243733048439026,
      0.8070290088653564,
      0.8073497414588928,
      0.8657212257385254,
      0.8429694771766663,
      0.8436415195465088,
      0.8282315731048584,
      0.8450548052787781,
      0.855026125907898,
      0.8485013246536255,
      0.8361945748329163,
      0.8577079176902771,
      0.8706349730491638,
      0.8442174196243286,
      0.8536325097084045,
      0.8792556524276733,
      0.8639119863510132,
      0.8288365006446838,
      0.8439422845840454,
      0.8319280743598938,
      0.8224161267280579,
      0.7992867231369019,
      0.8165647387504578,
      0.8564999103546143,
      0.8742947578430176,
      0.8784259557723999,
      0.8656907081604004,
      0.8896611928939819,
      0.9070743918418884,
      0.8935569524765015,
      0.8844249844551086,
      0.9096273183822632,
      0.9099832773208618,
      0.888016939163208,
      0.8784661889076233,
      0.8997265696525574,
      0.8953824639320374,
      0.8604177832603455,
      0.8500428199768066,
      0.872517466545105,
      0.8574095964431763,
      0.8919305205345154,
      0.8482670187950134,
      0.8775033354759216,
      0.8967402577400208,
      0.8731937408447266,
      0.8523336052894592,
      0.8846428394317627,
      0.8813421726226807,
      0.845795750617981,
      0.8581891059875488,
      0.8827219605445862,
      0.8510556221008301,
      0.8239691257476807,
      0.8564697504043579,
      0.8589353561401367,
      0.8328118324279785,
      0.8269724249839783,
      0.8502646684646606,
      0.8270500302314758,
      0.806944727897644,
      0.8200703859329224,
      0.8276200294494629,
      0.9997158050537109,
      0.9999409317970276,
      0.9999474287033081,
      0.9999827146530151,
      0.9999787211418152,
      0.9999828338623047,
      0.999961793422699,
      0.9999459385871887,
      0.9998133778572083,
      0.9962642788887024,
      0.9926007986068726,
      0.9995388984680176,
      0.9992353916168213,
      0.9906055927276611,
      0.9722819924354553,
      0.9931297898292542,
      0.999038577079773,
      0.9999160766601562,
      0.9999574422836304,
      0.999981164932251,
      0.9999862313270569,
      0.9999760389328003,
      0.999967634677887,
      0.9999411702156067,
      0.9998974800109863,
      0.9997920989990234,
      0.9998251795768738,
      0.9998739957809448,
      0.9998466372489929,
      0.999870777130127,
      0.9999604225158691,
      0.9999467730522156,
      0.9999594688415527,
      0.9999604821205139,
      0.999976396560669,
      0.9999706745147705,
      0.9998683333396912,
      0.9974527359008789,
      0.9803657531738281,
      0.9645241498947144,
      0.9769349098205566,
      0.9511713981628418,
      0.9601283669471741,
      0.9827063083648682,
      0.9897655844688416,
      0.9995934963226318,
      0.9998680353164673,
      0.9999346733093262,
      0.9999597072601318,
      0.9999422430992126,
      0.9999381303787231,
      0.9998546242713928,
      0.9997596144676208,
      0.9998267292976379,
      0.9999370574951172,
      0.9999760985374451,
      0.9999781250953674,
      0.9999733567237854,
      0.9998103976249695,
      0.9978044033050537,
      0.978844404220581,
      0.9793962240219116,
      0.981636643409729,
      0.9606409668922424,
      0.9695227742195129,
      0.9459112882614136,
      0.9409516453742981,
      0.9597991704940796,
      0.984999418258667,
      0.997948944568634,
      0.9998865127563477,
      0.9999622702598572,
      0.9999746680259705,
      0.9999715089797974,
      0.9999435544013977,
      0.999809980392456,
      0.9998399615287781,
      0.9998447299003601,
      0.9999082088470459,
      0.9999294281005859,
      0.9999373555183411,
      0.9999294877052307,
      0.99969083070755,
      0.9933441281318665,
      0.9908176064491272,
      0.9733607769012451,
      0.9913479685783386,
      0.9816010594367981,
      0.986188530921936,
      0.9993385672569275,
      0.999674916267395,
      0.9999426603317261,
      0.9999175667762756,
      0.9999338984489441,
      0.9999701380729675,
      0.9999755024909973,
      0.9999585747718811,
      0.9999258518218994,
      0.9999637007713318,
      0.9999628663063049,
      0.9999771118164062,
      0.9999507665634155,
      0.999950647354126,
      0.9998834729194641,
      0.9998784065246582,
      0.9997816681861877,
      0.9997799396514893,
      0.9998835921287537,
      0.9999440312385559,
      0.9999593496322632,
      0.9999710321426392,
      0.9999793171882629,
      0.9999783039093018,
      0.999982476234436,
      0.9999554753303528,
      0.9999529123306274,
      0.9998413324356079,
      0.9988835453987122,
      0.9963195323944092,
      0.9853929877281189,
      0.978314995765686,
      0.9478329420089722,
      0.9628885984420776,
      0.9827145338058472,
      0.9797132015228271,
      0.9914180040359497,
      0.999801516532898,
      0.9999070763587952,
      0.9999667406082153,
      0.9999688267707825,
      0.9999796152114868,
      0.99997878074646,
      0.9999796748161316,
      0.9999764561653137,
      0.999958872795105,
      0.9999251961708069,
      0.9998730421066284,
      0.9997985363006592,
      0.9997581243515015,
      0.9997205138206482,
      0.9997687339782715,
      0.9999448657035828,
      0.999940037727356,
      0.9999701976776123,
      0.9999599456787109,
      0.9999447464942932,
      0.9999620318412781,
      0.9999048113822937,
      0.999932050704956,
      0.9999606013298035,
      0.9999619126319885,
      0.9999750852584839,
      0.9999539852142334,
      0.9999698400497437,
      0.9999502301216125,
      0.9999330043792725,
      0.999930739402771,
      0.9999498724937439,
      0.9999579787254333,
      0.9999502897262573,
      0.9999467134475708,
      0.9999086856842041,
      0.9999305009841919,
      0.9999682307243347,
      0.9999833106994629,
      0.9999792575836182,
      0.9999857544898987,
      0.9999738931655884,
      0.9999753832817078,
      0.9999644160270691,
      0.9999621510505676,
      0.9998728632926941,
      0.9983314871788025,
      0.9943965673446655,
      0.9582971334457397,
      0.9394471645355225,
      0.9738715887069702,
      0.9867933988571167,
      0.9988000392913818,
      0.9998858571052551,
      0.9999452233314514,
      0.9999649524688721,
      0.9999502897262573,
      0.9999412298202515,
      0.9999590516090393,
      0.9999212026596069,
      0.999971866607666,
      0.999982476234436,
      0.9999799132347107,
      0.9999783039093018,
      0.9999746680259705,
      0.9999786615371704,
      0.9999271631240845
    ],
    [
      0.7622841000556946,
      0.7681518197059631,
      0.7986960411071777,
      0.829043447971344,
      0.8087769150733948,
      0.8150871396064758,
      0.8503158092498779,
      0.8529555797576904,
      0.8235929012298584,
      0.8181652426719666,
      0.8564159274101257,
      0.8397469520568848,
      0.8708914518356323,
      0.8426080942153931,
      0.8529151678085327,
      0.8334482312202454,
      0.8639941215515137,
      0.8555582165718079,
      0.8221950531005859,
      0.8351213932037354,
      0.8582482933998108,
      0.8279657363891602,
      0.8040614128112793,
      0.8331155776977539,
      0.8421040773391724,
      0.8158449530601501,
      0.8119378089904785,
      0.8274983167648315,
      0.8308932781219482,
      0.8178033828735352,
      0.8187944293022156,
      0.8742748498916626,
      0.8528015613555908,
      0.8534321784973145,
      0.8370699286460876,
      0.8545928001403809,
      0.8645086288452148,
      0.8580541610717773,
      0.8462463021278381,
      0.8682138919830322,
      0.8792771100997925,
      0.8543828725814819,
      0.8657143115997314,
      0.8895567655563354,
      0.873908281326294,
      0.8424181938171387,
      0.8563961982727051,
      0.8436909914016724,
      0.8312860131263733,
      0.8118900060653687,
      0.8314247131347656,
      0.8643521666526794,
      0.8830005526542664,
      0.8864506483078003,
      0.8748354911804199,
      0.8973312973976135,
      0.9137415289878845,
      0.9013321995735168,
      0.8938279151916504,
      0.9168790578842163,
      0.9161326289176941,
      0.8962913751602173,
      0.8877958059310913,
      0.9081857800483704,
      0.9028314352035522,
      0.869382381439209,
      0.8605140447616577,
      0.8800131678581238,
      0.8669790029525757,
      0.8979401588439941,
      0.8549925088882446,
      0.8840464949607849,
      0.9021806120872498,
      0.8818498849868774,
      0.8624598383903503,
      0.8920777440071106,
      0.8882004022598267,
      0.8574711084365845,
      0.8682011365890503,
      0.8904197812080383,
      0.8600040078163147,
      0.8374801874160767,
      0.8655210733413696,
      0.8680038452148438,
      0.8449931740760803,
      0.8394186496734619,
      0.8602672219276428,
      0.836706817150116,
      0.8197545409202576,
      0.8313344717025757,
      0.8359389901161194,
      0.9997175335884094,
      0.9999418258666992,
      0.9999482035636902,
      0.9999830722808838,
      0.9999791979789734,
      0.9999834895133972,
      0.999963641166687,
      0.9999512434005737,
      0.9998310208320618,
      0.9966012835502625,
      0.9933539628982544,
      0.9995936751365662,
      0.9993171691894531,
      0.9913651347160339,
      0.9743831157684326,
      0.9937388896942139,
      0.9991763830184937,
      0.9999242424964905,
      0.9999608397483826,
      0.9999820590019226,
      0.9999867081642151,
      0.999976634979248,
      0.9999681711196899,
      0.9999419450759888,
      0.999898374080658,
      0.9997931718826294,
      0.9998258948326111,
      0.9998746514320374,
      0.9998474717140198,
      0.9998717904090881,
      0.9999607801437378,
      0.9999471306800842,
      0.9999598264694214,
      0.9999610781669617,
      0.9999768733978271,
      0.999971866607666,
      0.9998790621757507,
      0.9977756142616272,
      0.9822837114334106,
      0.9675756096839905,
      0.9793691039085388,
      0.9565419554710388,
      0.9634349346160889,
      0.9842951893806458,
      0.9909532070159912,
      0.9996469020843506,
      0.9998815655708313,
      0.9999372959136963,
      0.9999607801437378,
      0.9999420046806335,
      0.9999393820762634,
      0.999856173992157,
      0.9997611045837402,
      0.9998278617858887,
      0.9999403357505798,
      0.9999764561653137,
      0.9999788403511047,
      0.9999750852584839,
      0.9998253583908081,
      0.9979422688484192,
      0.9806786775588989,
      0.9816089272499084,
      0.9835286140441895,
      0.9650435447692871,
      0.9729120135307312,
      0.9519783854484558,
      0.9458533525466919,
      0.9631376266479492,
      0.9864591360092163,
      0.9981690645217896,
      0.9998969435691833,
      0.9999639987945557,
      0.9999752640724182,
      0.999970555305481,
      0.9999439120292664,
      0.9998105764389038,
      0.9998412132263184,
      0.9998462796211243,
      0.9999096989631653,
      0.9999306797981262,
      0.9999391436576843,
      0.9999335408210754,
      0.9997081160545349,
      0.9939696788787842,
      0.9916919469833374,
      0.9754482507705688,
      0.9921340346336365,
      0.9833957552909851,
      0.98713618516922,
      0.9993683099746704,
      0.9996891617774963,
      0.9999451041221619,
      0.9999204277992249,
      0.9999359250068665,
      0.9999701976776123,
      0.999975860118866,
      0.999958872795105,
      0.9999262690544128,
      0.9999639987945557,
      0.999963104724884,
      0.9999774098396301,
      0.9999509453773499,
      0.999950647354126,
      0.9998835325241089,
      0.999878466129303,
      0.9997808933258057,
      0.9997798204421997,
      0.9998838305473328,
      0.9999440908432007,
      0.9999595284461975,
      0.9999712109565735,
      0.9999794363975525,
      0.9999785423278809,
      0.9999825954437256,
      0.9999566674232483,
      0.9999556541442871,
      0.9998551607131958,
      0.9990346431732178,
      0.9966910481452942,
      0.9865450859069824,
      0.9801177978515625,
      0.9500842094421387,
      0.9649938344955444,
      0.9844104051589966,
      0.9802480936050415,
      0.9917652010917664,
      0.9998207092285156,
      0.999912440776825,
      0.9999678730964661,
      0.9999691843986511,
      0.9999797344207764,
      0.9999790191650391,
      0.9999799132347107,
      0.999976634979248,
      0.9999591708183289,
      0.9999257326126099,
      0.9998739361763,
      0.9997994899749756,
      0.9997580647468567,
      0.9997203946113586,
      0.9997690916061401,
      0.9999454617500305,
      0.9999408721923828,
      0.999970555305481,
      0.9999605417251587,
      0.999945878982544,
      0.9999629259109497,
      0.9999083876609802,
      0.9999341368675232,
      0.9999615550041199,
      0.999962568283081,
      0.9999753832817078,
      0.9999544024467468,
      0.999970018863678,
      0.9999504685401917,
      0.9999330043792725,
      0.9999307990074158,
      0.9999500513076782,
      0.9999582171440125,
      0.9999505877494812,
      0.9999468326568604,
      0.9999093413352966,
      0.9999311566352844,
      0.9999683499336243,
      0.9999834299087524,
      0.9999793767929077,
      0.9999859929084778,
      0.9999740719795227,
      0.9999755024909973,
      0.9999644160270691,
      0.9999634027481079,
      0.9998788833618164,
      0.9984085559844971,
      0.9947550296783447,
      0.9600374698638916,
      0.9426352977752686,
      0.9759203791618347,
      0.987558901309967,
      0.9988375306129456,
      0.9998891949653625,
      0.9999450445175171,
      0.9999650120735168,
      0.9999493956565857,
      0.9999411106109619,
      0.9999590516090393,
      0.9999213814735413,
      0.9999720454216003,
      0.9999827146530151,
      0.9999800324440002,
      0.9999783635139465,
      0.9999749064445496,
      0.9999786615371704,
      0.9999275207519531
    ],
    [
      0.7764418125152588,
      0.7863296270370483,
      0.8114511966705322,
      0.8397616147994995,
      0.8228967785835266,
      0.8289092779159546,
      0.8621925115585327,
      0.8642705678939819,
      0.8371610641479492,
      0.830827534198761,
      0.8676215410232544,
      0.852327287197113,
      0.8813215494155884,
      0.8543875217437744,
      0.8661918044090271,
      0.8500578999519348,
      0.8775431513786316,
      0.8692629337310791,
      0.8426928520202637,
      0.8525962829589844,
      0.8712220788002014,
      0.8423044085502625,
      0.8193768858909607,
      0.8453649878501892,
      0.8533782958984375,
      0.8296033143997192,
      0.8247429132461548,
      0.838446319103241,
      0.8399759531021118,
      0.8302688598632812,
      0.8312894105911255,
      0.8827738761901855,
      0.8637039065361023,
      0.8630844354629517,
      0.8478718996047974,
      0.8657503128051758,
      0.873713493347168,
      0.8677929639816284,
      0.8578452467918396,
      0.8787881135940552,
      0.888396143913269,
      0.866034984588623,
      0.8780142664909363,
      0.899944543838501,
      0.8846684098243713,
      0.8564267158508301,
      0.8685406446456909,
      0.8571498394012451,
      0.8425077795982361,
      0.8244602084159851,
      0.8447214961051941,
      0.8727397918701172,
      0.8923365473747253,
      0.8946205377578735,
      0.883640706539154,
      0.9055711030960083,
      0.9201878309249878,
      0.9087904691696167,
      0.9030851721763611,
      0.9239330291748047,
      0.922437310218811,
      0.9047327637672424,
      0.8976118564605713,
      0.9167413711547852,
      0.910535454750061,
      0.8799352645874023,
      0.8712693452835083,
      0.8879384994506836,
      0.8784878253936768,
      0.9050833582878113,
      0.8647831082344055,
      0.8929044008255005,
      0.9090243577957153,
      0.8905740976333618,
      0.8736013174057007,
      0.9010708928108215,
      0.8962343335151672,
      0.870515763759613,
      0.8788348436355591,
      0.8986505270004272,
      0.8708673715591431,
      0.8526626229286194,
      0.8768206238746643,
      0.8787178993225098,
      0.8581601977348328,
      0.8529478311538696,
      0.8712531328201294,
      0.8481839895248413,
      0.8326675891876221,
      0.8423274755477905,
      0.8450616598129272,
      0.9997197985649109,
      0.9999431371688843,
      0.9999495148658752,
      0.999983549118042,
      0.9999799132347107,
      0.9999841451644897,
      0.9999650120735168,
      0.9999549984931946,
      0.9998433589935303,
      0.9968538880348206,
      0.9937352538108826,
      0.9996270537376404,
      0.999365508556366,
      0.9918137788772583,
      0.9764018058776855,
      0.9941055774688721,
      0.9992347359657288,
      0.9999297261238098,
      0.9999631643295288,
      0.9999826550483704,
      0.999987006187439,
      0.9999770522117615,
      0.9999686479568481,
      0.9999430775642395,
      0.9998994469642639,
      0.9997950792312622,
      0.9998268485069275,
      0.9998759627342224,
      0.9998488426208496,
      0.9998726844787598,
      0.9999614357948303,
      0.9999474883079529,
      0.9999602437019348,
      0.9999614953994751,
      0.9999774098396301,
      0.9999732971191406,
      0.9998898506164551,
      0.9980846047401428,
      0.9839318990707397,
      0.9706876277923584,
      0.9816256165504456,
      0.9615258574485779,
      0.9665744304656982,
      0.9856985807418823,
      0.9920125603675842,
      0.9996896386146545,
      0.9998883605003357,
      0.9999390840530396,
      0.9999613761901855,
      0.9999423623085022,
      0.9999396800994873,
      0.9998573660850525,
      0.9997632503509521,
      0.9998291730880737,
      0.9999409914016724,
      0.9999766945838928,
      0.9999793171882629,
      0.999976396560669,
      0.9998347759246826,
      0.9979853630065918,
      0.9823238849639893,
      0.9834436774253845,
      0.9851252436637878,
      0.9689800143241882,
      0.9759808778762817,
      0.9572470784187317,
      0.9509501457214355,
      0.9661937355995178,
      0.9878895282745361,
      0.9983761310577393,
      0.9999067187309265,
      0.9999658465385437,
      0.999975860118866,
      0.9999709129333496,
      0.9999440312385559,
      0.9998109936714172,
      0.999841570854187,
      0.9998467564582825,
      0.9999107122421265,
      0.9999313950538635,
      0.9999406337738037,
      0.9999353289604187,
      0.9997351765632629,
      0.9945926666259766,
      0.9925855994224548,
      0.977556586265564,
      0.9930055737495422,
      0.9852006435394287,
      0.9883924722671509,
      0.999405026435852,
      0.9996325373649597,
      0.9999469518661499,
      0.9999228715896606,
      0.9999375939369202,
      0.9999706149101257,
      0.9999763369560242,
      0.999959409236908,
      0.9999268651008606,
      0.9999644160270691,
      0.9999632239341736,
      0.9999774694442749,
      0.999951183795929,
      0.9999508261680603,
      0.9998832941055298,
      0.9998777508735657,
      0.9997807145118713,
      0.9997799396514893,
      0.9998835325241089,
      0.999944269657135,
      0.9999597668647766,
      0.9999715089797974,
      0.9999796748161316,
      0.9999787211418152,
      0.9999828934669495,
      0.9999579787254333,
      0.9999584555625916,
      0.9998668432235718,
      0.9991416335105896,
      0.9969881772994995,
      0.9873632192611694,
      0.9810834527015686,
      0.9529951810836792,
      0.967684268951416,
      0.985580563545227,
      0.9806116819381714,
      0.9924377799034119,
      0.9998407959938049,
      0.9999178051948547,
      0.9999691843986511,
      0.9999693632125854,
      0.9999797940254211,
      0.9999790787696838,
      0.9999801516532898,
      0.9999768137931824,
      0.9999597668647766,
      0.9999265670776367,
      0.9998747110366821,
      0.9998008012771606,
      0.999758243560791,
      0.99972003698349,
      0.9997705817222595,
      0.9999457597732544,
      0.9999409317970276,
      0.9999707341194153,
      0.9999609589576721,
      0.9999470114707947,
      0.9999641180038452,
      0.9999122619628906,
      0.9999366402626038,
      0.9999626278877258,
      0.9999632835388184,
      0.999975860118866,
      0.9999548196792603,
      0.9999704957008362,
      0.9999508857727051,
      0.9999333024024963,
      0.9999307990074158,
      0.9999504685401917,
      0.9999586343765259,
      0.9999509453773499,
      0.9999469518661499,
      0.9999092817306519,
      0.9999314546585083,
      0.9999687671661377,
      0.9999836087226868,
      0.9999796152114868,
      0.9999861121177673,
      0.9999743700027466,
      0.9999757409095764,
      0.9999654293060303,
      0.9999641180038452,
      0.9998841881752014,
      0.998325526714325,
      0.9950976371765137,
      0.962676465511322,
      0.9462040066719055,
      0.977753758430481,
      0.9883886575698853,
      0.9988948702812195,
      0.9998935461044312,
      0.9999467134475708,
      0.9999657869338989,
      0.9999505877494812,
      0.9999416470527649,
      0.9999592900276184,
      0.9999216794967651,
      0.9999721646308899,
      0.9999827742576599,
      0.9999801516532898,
      0.9999787211418152,
      0.9999750852584839,
      0.99997878074646,
      0.9999279975891113
    ],
    [
      0.7930071353912354,
      0.8065630197525024,
      0.8264062404632568,
      0.8537494540214539,
      0.8401716947555542,
      0.8463844060897827,
      0.8754695653915405,
      0.8770689368247986,
      0.853134036064148,
      0.8470633625984192,
      0.8816061615943909,
      0.8677386045455933,
      0.8925908207893372,
      0.8683109283447266,
      0.8801027536392212,
      0.868033230304718,
      0.8915796279907227,
      0.8849585652351379,
      0.8637577891349792,
      0.8724613785743713,
      0.8859496116638184,
      0.8592584133148193,
      0.837328314781189,
      0.8607497215270996,
      0.867347240447998,
      0.8452360033988953,
      0.8400294780731201,
      0.8508630990982056,
      0.8516440987586975,
      0.84496009349823,
      0.844430685043335,
      0.8916778564453125,
      0.8746234178543091,
      0.87344890832901,
      0.8594911694526672,
      0.8770619034767151,
      0.883607804775238,
      0.8783193826675415,
      0.870425820350647,
      0.8903013467788696,
      0.8984103202819824,
      0.8793288469314575,
      0.8909807801246643,
      0.9111788272857666,
      0.8983043432235718,
      0.8728942275047302,
      0.8826561570167542,
      0.8733738660812378,
      0.8565706014633179,
      0.8406540751457214,
      0.8582777976989746,
      0.8832311034202576,
      0.9029673933982849,
      0.9043681621551514,
      0.893162727355957,
      0.9150223135948181,
      0.9273305535316467,
      0.9164440631866455,
      0.9119312763214111,
      0.9305599927902222,
      0.9283910393714905,
      0.9125857353210449,
      0.9060889482498169,
      0.9242446422576904,
      0.9174555540084839,
      0.8899737596511841,
      0.8826513290405273,
      0.8950963020324707,
      0.8887248039245605,
      0.912289023399353,
      0.8760385513305664,
      0.9024753570556641,
      0.915503203868866,
      0.8999515771865845,
      0.8861743211746216,
      0.9099990129470825,
      0.9044352769851685,
      0.8838670253753662,
      0.8904409408569336,
      0.9076815843582153,
      0.8836020231246948,
      0.8708618879318237,
      0.8903307318687439,
      0.8910686373710632,
      0.8738648891448975,
      0.8689448237419128,
      0.8825076818466187,
      0.861842691898346,
      0.8483248949050903,
      0.8562951683998108,
      0.8560057878494263,
      0.9997245073318481,
      0.9999410510063171,
      0.9999504685401917,
      0.9999839663505554,
      0.9999803900718689,
      0.9999848008155823,
      0.9999642968177795,
      0.999957263469696,
      0.9998489022254944,
      0.9969238638877869,
      0.9931872487068176,
      0.9996482729911804,
      0.9993886351585388,
      0.9919861555099487,
      0.9767953753471375,
      0.9942049384117126,
      0.9992431402206421,
      0.9999332427978516,
      0.9999651908874512,
      0.999983012676239,
      0.9999872446060181,
      0.9999776482582092,
      0.9999693632125854,
      0.9999440312385559,
      0.999900758266449,
      0.999796986579895,
      0.999828040599823,
      0.9998774528503418,
      0.9998506903648376,
      0.9998738169670105,
      0.999961793422699,
      0.9999481439590454,
      0.9999608397483826,
      0.9999620914459229,
      0.9999778270721436,
      0.9999746680259705,
      0.9998999238014221,
      0.9983657002449036,
      0.9861013889312744,
      0.9740505218505859,
      0.9833963513374329,
      0.9650668501853943,
      0.9693022966384888,
      0.9869319200515747,
      0.992976188659668,
      0.9997270703315735,
      0.9998964667320251,
      0.9999415278434753,
      0.9999621510505676,
      0.999942421913147,
      0.9999402165412903,
      0.9998586177825928,
      0.9997650384902954,
      0.9998299479484558,
      0.9999392628669739,
      0.9999772310256958,
      0.9999800324440002,
      0.9999775886535645,
      0.9998449087142944,
      0.9981406331062317,
      0.9838881492614746,
      0.9847906231880188,
      0.9861572980880737,
      0.9723027348518372,
      0.9787260890007019,
      0.9621937274932861,
      0.9561894536018372,
      0.9696493148803711,
      0.989315390586853,
      0.9986531734466553,
      0.9999160170555115,
      0.9999675750732422,
      0.9999762773513794,
      0.9999714493751526,
      0.9999446272850037,
      0.9998124837875366,
      0.9998430609703064,
      0.9998486638069153,
      0.9999125599861145,
      0.999932587146759,
      0.999941885471344,
      0.9999383687973022,
      0.9997543096542358,
      0.9951120018959045,
      0.9933240413665771,
      0.9797415733337402,
      0.9940301775932312,
      0.9869956970214844,
      0.9894703030586243,
      0.999442458152771,
      0.9995384812355042,
      0.9999474287033081,
      0.9999237656593323,
      0.9999383687973022,
      0.9999706745147705,
      0.9999765157699585,
      0.9999598264694214,
      0.9999276399612427,
      0.9999650120735168,
      0.9999638199806213,
      0.999977707862854,
      0.9999514818191528,
      0.9999510645866394,
      0.9998837113380432,
      0.9998780488967896,
      0.9997802972793579,
      0.9997809529304504,
      0.9998841881752014,
      0.9999446272850037,
      0.9999600648880005,
      0.9999715685844421,
      0.999979555606842,
      0.9999790191650391,
      0.9999832510948181,
      0.9999587535858154,
      0.9999593496322632,
      0.9998664855957031,
      0.9989445805549622,
      0.9971241354942322,
      0.9876840710639954,
      0.9816888570785522,
      0.9548888206481934,
      0.9694005250930786,
      0.9864773154258728,
      0.9819676280021667,
      0.9929900169372559,
      0.999853253364563,
      0.999921977519989,
      0.9999699592590332,
      0.9999696016311646,
      0.9999800324440002,
      0.9999793171882629,
      0.9999803304672241,
      0.999977171421051,
      0.9999599456787109,
      0.9999274015426636,
      0.9998754858970642,
      0.9998018741607666,
      0.9997584223747253,
      0.9997199773788452,
      0.9997718334197998,
      0.9999463558197021,
      0.9999416470527649,
      0.9999710917472839,
      0.999961256980896,
      0.9999477863311768,
      0.9999650120735168,
      0.9999152421951294,
      0.9999390840530396,
      0.9999634027481079,
      0.9999638795852661,
      0.9999762773513794,
      0.9999552965164185,
      0.9999708533287048,
      0.9999512434005737,
      0.9999333620071411,
      0.9999309182167053,
      0.9999505281448364,
      0.9999587535858154,
      0.9999513626098633,
      0.9999472498893738,
      0.9999103546142578,
      0.9999321699142456,
      0.9999688863754272,
      0.9999837875366211,
      0.9999798536300659,
      0.9999862313270569,
      0.9999743700027466,
      0.9999756813049316,
      0.9999646544456482,
      0.9999648332595825,
      0.9998885989189148,
      0.9984204769134521,
      0.9954895973205566,
      0.966025173664093,
      0.9512732028961182,
      0.9801187515258789,
      0.9893441200256348,
      0.9989064931869507,
      0.9998962879180908,
      0.9999479651451111,
      0.9999660849571228,
      0.9999497532844543,
      0.999941349029541,
      0.9999597072601318,
      0.9999222755432129,
      0.999972403049469,
      0.999983012676239,
      0.9999804496765137,
      0.9999789595603943,
      0.9999754428863525,
      0.9999789595603943,
      0.9999287724494934
    ],
    [
      0.8131787776947021,
      0.8313800096511841,
      0.8458643555641174,
      0.8706592321395874,
      0.8625776767730713,
      0.8690019249916077,
      0.8904188871383667,
      0.8924903273582458,
      0.8743376731872559,
      0.8680449724197388,
      0.896972119808197,
      0.886176586151123,
      0.905397891998291,
      0.8858188390731812,
      0.8962769508361816,
      0.889711856842041,
      0.9077173471450806,
      0.9021217226982117,
      0.8868167996406555,
      0.8953055739402771,
      0.9036551713943481,
      0.8810067772865295,
      0.8609128594398499,
      0.8826018571853638,
      0.8859254717826843,
      0.8643343448638916,
      0.8610774278640747,
      0.8692767024040222,
      0.868514358997345,
      0.8629651069641113,
      0.8636102676391602,
      0.9023348689079285,
      0.8880473375320435,
      0.887371301651001,
      0.8737373352050781,
      0.8906835317611694,
      0.8960064053535461,
      0.8908061981201172,
      0.8860867023468018,
      0.9030648469924927,
      0.9094246625900269,
      0.8941882252693176,
      0.9048011898994446,
      0.9226837158203125,
      0.9125268459320068,
      0.8901073932647705,
      0.8966518640518188,
      0.890433669090271,
      0.8720810413360596,
      0.8606770634651184,
      0.8754861354827881,
      0.8962345123291016,
      0.9150270223617554,
      0.9156644344329834,
      0.9050328731536865,
      0.9256383180618286,
      0.935457706451416,
      0.9255631566047668,
      0.9213955998420715,
      0.937800407409668,
      0.9349467158317566,
      0.9211942553520203,
      0.9152005314826965,
      0.9319363832473755,
      0.9249860048294067,
      0.900924801826477,
      0.895415723323822,
      0.9034215211868286,
      0.8995952606201172,
      0.9204295873641968,
      0.8902300596237183,
      0.9141867160797119,
      0.9228591918945312,
      0.9107527136802673,
      0.9014022350311279,
      0.9202284812927246,
      0.9148623943328857,
      0.8991006016731262,
      0.9044888019561768,
      0.9181906580924988,
      0.8986499309539795,
      0.8910190463066101,
      0.9067654013633728,
      0.9050260186195374,
      0.892914354801178,
      0.8874171376228333,
      0.8962635397911072,
      0.8793451189994812,
      0.8669135570526123,
      0.8733246922492981,
      0.8697249293327332,
      0.9997292757034302,
      0.9999427795410156,
      0.9999518394470215,
      0.9999845027923584,
      0.9999808073043823,
      0.9999853372573853,
      0.9999643564224243,
      0.9999594688415527,
      0.999855101108551,
      0.9970373511314392,
      0.9935551285743713,
      0.9996680021286011,
      0.9994067549705505,
      0.9922580122947693,
      0.9775937795639038,
      0.9943152070045471,
      0.9992700219154358,
      0.9999355673789978,
      0.9999664425849915,
      0.9999833106994629,
      0.9999876022338867,
      0.9999780654907227,
      0.9999696612358093,
      0.9999451041221619,
      0.9999025464057922,
      0.9998002648353577,
      0.9998305439949036,
      0.9998794198036194,
      0.9998534917831421,
      0.9998756647109985,
      0.9999626278877258,
      0.9999488592147827,
      0.9999614357948303,
      0.9999625086784363,
      0.999978244304657,
      0.9999755024909973,
      0.9999081492424011,
      0.9986093044281006,
      0.9879366159439087,
      0.9774540662765503,
      0.9850989580154419,
      0.9685327410697937,
      0.9723395109176636,
      0.9881404638290405,
      0.9939221143722534,
      0.9997570514678955,
      0.9999028444290161,
      0.9999434947967529,
      0.999963104724884,
      0.9999436140060425,
      0.9999412298202515,
      0.9998612403869629,
      0.9997693300247192,
      0.9998325109481812,
      0.9999402761459351,
      0.9999774694442749,
      0.9999803900718689,
      0.9999783635139465,
      0.9998506903648376,
      0.9982255101203918,
      0.9853839874267578,
      0.9860826730728149,
      0.9877164363861084,
      0.9752410054206848,
      0.9812546372413635,
      0.9668912291526794,
      0.961601734161377,
      0.9733443856239319,
      0.9907575249671936,
      0.9989205598831177,
      0.99992436170578,
      0.9999690651893616,
      0.9999767541885376,
      0.9999718070030212,
      0.999945342540741,
      0.9998137950897217,
      0.9998445510864258,
      0.9998503923416138,
      0.9999143481254578,
      0.9999340176582336,
      0.9999430775642395,
      0.999941349029541,
      0.9997667670249939,
      0.9956324100494385,
      0.9941480159759521,
      0.9821673035621643,
      0.99501633644104,
      0.9887652397155762,
      0.9905745983123779,
      0.9994508028030396,
      0.999567449092865,
      0.999949038028717,
      0.9999250769615173,
      0.9999389052391052,
      0.9999707937240601,
      0.999976634979248,
      0.9999602437019348,
      0.99992835521698,
      0.9999653697013855,
      0.9999640583992004,
      0.9999778866767883,
      0.9999518394470215,
      0.9999514818191528,
      0.9998835921287537,
      0.9998777508735657,
      0.9997800588607788,
      0.9997817277908325,
      0.9998841285705566,
      0.9999446272850037,
      0.9999604225158691,
      0.999971866607666,
      0.9999797940254211,
      0.9999793171882629,
      0.9999834895133972,
      0.9999592304229736,
      0.9999602437019348,
      0.9998670220375061,
      0.9988706707954407,
      0.9973253607749939,
      0.9879268407821655,
      0.9824256300926208,
      0.9574084281921387,
      0.9710602760314941,
      0.9871885776519775,
      0.9822502732276917,
      0.9934484958648682,
      0.9998617768287659,
      0.9999247193336487,
      0.9999701976776123,
      0.999969482421875,
      0.9999803900718689,
      0.999979555606842,
      0.9999805092811584,
      0.9999772310256958,
      0.9999603629112244,
      0.9999280571937561,
      0.9998763799667358,
      0.999802827835083,
      0.9997588992118835,
      0.9997198581695557,
      0.9997730851173401,
      0.9999468326568604,
      0.9999418258666992,
      0.9999713897705078,
      0.9999616146087646,
      0.9999484419822693,
      0.9999656677246094,
      0.9999171495437622,
      0.9999405741691589,
      0.9999641180038452,
      0.9999645352363586,
      0.999976634979248,
      0.9999557137489319,
      0.9999711513519287,
      0.9999517202377319,
      0.9999333620071411,
      0.9999310374259949,
      0.9999508261680603,
      0.9999592304229736,
      0.9999516010284424,
      0.9999473094940186,
      0.9999103546142578,
      0.9999324083328247,
      0.9999691843986511,
      0.9999837875366211,
      0.9999801516532898,
      0.9999864101409912,
      0.9999746084213257,
      0.999975860118866,
      0.9999629855155945,
      0.9999638795852661,
      0.9998908638954163,
      0.9984639286994934,
      0.9957696199417114,
      0.9688401222229004,
      0.9560415744781494,
      0.9820350408554077,
      0.9902825355529785,
      0.9988347291946411,
      0.9998969435691833,
      0.9999478459358215,
      0.999966025352478,
      0.9999493956565857,
      0.9999412894248962,
      0.999958872795105,
      0.9999223351478577,
      0.9999724626541138,
      0.9999831318855286,
      0.9999806880950928,
      0.9999791979789734,
      0.9999757409095764,
      0.9999790191650391,
      0.9999292492866516
    ],
    [
      0.8366578817367554,
      0.8607323169708252,
      0.8701674938201904,
      0.8904336094856262,
      0.8882429599761963,
      0.8924493789672852,
      0.9058405756950378,
      0.9084517359733582,
      0.897921085357666,
      0.890546441078186,
      0.9111759662628174,
      0.9047660231590271,
      0.9187498092651367,
      0.9039195775985718,
      0.9134825468063354,
      0.9103327989578247,
      0.9241446852684021,
      0.9184051156044006,
      0.9090003967285156,
      0.9170460104942322,
      0.9212998151779175,
      0.9037100076675415,
      0.8902570009231567,
      0.9069809317588806,
      0.9046132564544678,
      0.8873443603515625,
      0.8858650922775269,
      0.8910506963729858,
      0.8886148929595947,
      0.8844450116157532,
      0.8870222568511963,
      0.9143968224525452,
      0.902946412563324,
      0.9007769823074341,
      0.8895159363746643,
      0.9056427478790283,
      0.9101815819740295,
      0.904681921005249,
      0.9041112661361694,
      0.9179866909980774,
      0.9224519729614258,
      0.911187469959259,
      0.9196621775627136,
      0.9350321888923645,
      0.9274046421051025,
      0.9085090160369873,
      0.9112610220909119,
      0.907878041267395,
      0.8895053267478943,
      0.8799823522567749,
      0.8963958621025085,
      0.910815954208374,
      0.927260160446167,
      0.9273265600204468,
      0.9188227653503418,
      0.9358437657356262,
      0.9443706274032593,
      0.935985267162323,
      0.9314521551132202,
      0.9454427361488342,
      0.9427960515022278,
      0.9317623972892761,
      0.9260246157646179,
      0.9406874179840088,
      0.9335682988166809,
      0.9136068224906921,
      0.9102169871330261,
      0.9139583706855774,
      0.9108574390411377,
      0.929900050163269,
      0.9070651531219482,
      0.9281674027442932,
      0.9322965741157532,
      0.9233930706977844,
      0.9185508489608765,
      0.9323243498802185,
      0.9266433715820312,
      0.9153854846954346,
      0.9213343262672424,
      0.929836630821228,
      0.914915919303894,
      0.9108620882034302,
      0.9235280156135559,
      0.9203461408615112,
      0.9127349257469177,
      0.906490683555603,
      0.9119781255722046,
      0.8991578221321106,
      0.8882738351821899,
      0.8908981084823608,
      0.8854604363441467,
      0.9997323155403137,
      0.9999436736106873,
      0.9999526739120483,
      0.9999848008155823,
      0.9999810457229614,
      0.9999857544898987,
      0.9999637603759766,
      0.9999613761901855,
      0.9998588562011719,
      0.997058093547821,
      0.9940690398216248,
      0.9996775984764099,
      0.9994166493415833,
      0.9923892021179199,
      0.9784066081047058,
      0.9945268034934998,
      0.999317467212677,
      0.9999380707740784,
      0.9999674558639526,
      0.9999836087226868,
      0.9999878406524658,
      0.9999785423278809,
      0.9999691843986511,
      0.9999440312385559,
      0.9999039173126221,
      0.9998053908348083,
      0.999834418296814,
      0.9998822212219238,
      0.9998571276664734,
      0.9998780488967896,
      0.9999635815620422,
      0.9999500513076782,
      0.9999624490737915,
      0.9999632239341736,
      0.9999784231185913,
      0.9999762773513794,
      0.9999156594276428,
      0.9987984299659729,
      0.9894752502441406,
      0.9806989431381226,
      0.9867892265319824,
      0.9723283648490906,
      0.9757822751998901,
      0.9894504547119141,
      0.9947812557220459,
      0.9997831583023071,
      0.9999083280563354,
      0.9999450445175171,
      0.999963641166687,
      0.9999444484710693,
      0.9999421238899231,
      0.99986332654953,
      0.9997727274894714,
      0.999835193157196,
      0.9999415278434753,
      0.9999780654907227,
      0.9999808669090271,
      0.9999790191650391,
      0.999856173992157,
      0.9983446598052979,
      0.9869515299797058,
      0.9873883724212646,
      0.9887707233428955,
      0.9781309366226196,
      0.9838628768920898,
      0.9712588787078857,
      0.9667475819587708,
      0.9769600629806519,
      0.9920387268066406,
      0.9991683959960938,
      0.9999315738677979,
      0.9999704360961914,
      0.9999772310256958,
      0.999972403049469,
      0.9999462962150574,
      0.9998160004615784,
      0.9998461604118347,
      0.9998525977134705,
      0.999916136264801,
      0.9999352097511292,
      0.9999444484710693,
      0.9999434947967529,
      0.999782383441925,
      0.9960430264472961,
      0.9948199987411499,
      0.9842807054519653,
      0.9958425760269165,
      0.9903008937835693,
      0.9914151430130005,
      0.9993007183074951,
      0.999570369720459,
      0.9999493360519409,
      0.9999243021011353,
      0.9999383091926575,
      0.9999696612358093,
      0.9999770522117615,
      0.999960720539093,
      0.9999295473098755,
      0.9999660849571228,
      0.9999645948410034,
      0.9999780654907227,
      0.9999521374702454,
      0.9999516010284424,
      0.9998833537101746,
      0.9998776316642761,
      0.999779224395752,
      0.999782383441925,
      0.9998843669891357,
      0.9999449253082275,
      0.9999607801437378,
      0.9999722838401794,
      0.9999805092811584,
      0.9999796748161316,
      0.9999839067459106,
      0.9999600648880005,
      0.9999598264694214,
      0.9998621344566345,
      0.9987831115722656,
      0.9973403215408325,
      0.9877059459686279,
      0.983221173286438,
      0.9599481821060181,
      0.9725277423858643,
      0.9875434637069702,
      0.9832700490951538,
      0.9939314723014832,
      0.9998711943626404,
      0.9999282360076904,
      0.9999711513519287,
      0.9999699592590332,
      0.9999805688858032,
      0.9999799132347107,
      0.9999807476997375,
      0.9999774098396301,
      0.9999604821205139,
      0.9999286532402039,
      0.9998770356178284,
      0.9998041391372681,
      0.9997595548629761,
      0.9997208118438721,
      0.9997742772102356,
      0.999947190284729,
      0.9999426603317261,
      0.9999719262123108,
      0.9999623894691467,
      0.9999497532844543,
      0.9999664425849915,
      0.9999197125434875,
      0.9999419450759888,
      0.9999648928642273,
      0.9999654293060303,
      0.999977171421051,
      0.9999566078186035,
      0.9999715685844421,
      0.9999520182609558,
      0.9999331831932068,
      0.999930739402771,
      0.9999509453773499,
      0.999959409236908,
      0.9999518394470215,
      0.9999474883079529,
      0.9999110698699951,
      0.9999329447746277,
      0.9999693036079407,
      0.9999839067459106,
      0.9999803304672241,
      0.9999866485595703,
      0.9999749064445496,
      0.9999759197235107,
      0.9999630451202393,
      0.9999645352363586,
      0.9998934268951416,
      0.9985002875328064,
      0.9960695505142212,
      0.9717284440994263,
      0.961003839969635,
      0.9838467240333557,
      0.9910537004470825,
      0.9985949993133545,
      0.9998951554298401,
      0.9999474883079529,
      0.9999657869338989,
      0.9999493956565857,
      0.9999403357505798,
      0.9999592304229736,
      0.9999229311943054,
      0.9999727010726929,
      0.9999833703041077,
      0.9999809265136719,
      0.999979555606842,
      0.9999759793281555,
      0.9999791383743286,
      0.9999294877052307
    ],
    [
      0.865631103515625,
      0.891904890537262,
      0.8982288837432861,
      0.9129253625869751,
      0.9136180877685547,
      0.9160091876983643,
      0.9231473207473755,
      0.9256866574287415,
      0.9213984608650208,
      0.9128975868225098,
      0.9254369735717773,
      0.9251971244812012,
      0.9344817399978638,
      0.9245198965072632,
      0.9336389303207397,
      0.9330922365188599,
      0.9421834349632263,
      0.9347423315048218,
      0.9303537607192993,
      0.9368333220481873,
      0.939529299736023,
      0.9251068830490112,
      0.9201344847679138,
      0.9306492805480957,
      0.9245893955230713,
      0.915520191192627,
      0.9160210490226746,
      0.915893018245697,
      0.9114726185798645,
      0.9101560711860657,
      0.9150159955024719,
      0.9296882152557373,
      0.9200512170791626,
      0.916537344455719,
      0.9107943773269653,
      0.9248722791671753,
      0.928879976272583,
      0.9230891466140747,
      0.9255236387252808,
      0.9354617595672607,
      0.9389991760253906,
      0.9307831525802612,
      0.9363775253295898,
      0.9482348561286926,
      0.9429472088813782,
      0.9281489849090576,
      0.9278101921081543,
      0.9271621704101562,
      0.9106441140174866,
      0.9041824340820312,
      0.9191802144050598,
      0.9280320405960083,
      0.9414523839950562,
      0.9409377574920654,
      0.9350770115852356,
      0.948232889175415,
      0.9546311497688293,
      0.9484909176826477,
      0.9433048963546753,
      0.9546260833740234,
      0.9527239799499512,
      0.9446991086006165,
      0.9392510652542114,
      0.9512618184089661,
      0.9453285932540894,
      0.9298998713493347,
      0.9281961917877197,
      0.9290648698806763,
      0.9245778918266296,
      0.9423815608024597,
      0.9277386665344238,
      0.9444445371627808,
      0.9450095891952515,
      0.939464807510376,
      0.9381943345069885,
      0.9472858309745789,
      0.9409990906715393,
      0.9335935711860657,
      0.9404990673065186,
      0.943790853023529,
      0.9329462647438049,
      0.9308420419692993,
      0.9413304924964905,
      0.9378962516784668,
      0.932979941368103,
      0.9270585775375366,
      0.9294326305389404,
      0.9204527139663696,
      0.9114201068878174,
      0.9114810824394226,
      0.9016627669334412,
      0.9997368454933167,
      0.999945342540741,
      0.9999540448188782,
      0.99998539686203,
      0.9999806880950928,
      0.9999865293502808,
      0.9999655485153198,
      0.9999619722366333,
      0.9998670816421509,
      0.9972354769706726,
      0.9948663711547852,
      0.9996871948242188,
      0.9994249939918518,
      0.9926908612251282,
      0.9808910489082336,
      0.9948950409889221,
      0.9992997646331787,
      0.9999395608901978,
      0.9999686479568481,
      0.9999837875366211,
      0.9999879002571106,
      0.9999781847000122,
      0.9999698400497437,
      0.9999458193778992,
      0.9999065399169922,
      0.9998100399971008,
      0.9998382329940796,
      0.9998849630355835,
      0.9998599290847778,
      0.9998795986175537,
      0.9999644756317139,
      0.9999508857727051,
      0.9999632239341736,
      0.9999639391899109,
      0.99997878074646,
      0.9999768733978271,
      0.9999228119850159,
      0.9989689588546753,
      0.991124153137207,
      0.9840574860572815,
      0.9885173439979553,
      0.9759183526039124,
      0.979945957660675,
      0.9908375144004822,
      0.9956109523773193,
      0.9998044371604919,
      0.9999072551727295,
      0.999945878982544,
      0.9999639987945557,
      0.9999447464942932,
      0.9999426603317261,
      0.999865710735321,
      0.9997760653495789,
      0.9998379945755005,
      0.9999426007270813,
      0.9999778866767883,
      0.9999812841415405,
      0.9999798536300659,
      0.9998626708984375,
      0.9985502362251282,
      0.9888781309127808,
      0.9891482591629028,
      0.9902533888816833,
      0.9811837077140808,
      0.9867406487464905,
      0.9760622978210449,
      0.9723976850509644,
      0.9808778166770935,
      0.9934346079826355,
      0.9994259476661682,
      0.9999392628669739,
      0.9999720454216003,
      0.9999777674674988,
      0.9999726414680481,
      0.999947190284729,
      0.9998173713684082,
      0.9998478293418884,
      0.9998543858528137,
      0.9999184012413025,
      0.9999364614486694,
      0.9999459385871887,
      0.9999465346336365,
      0.9997991323471069,
      0.9965243935585022,
      0.995628833770752,
      0.9867451786994934,
      0.9967386722564697,
      0.9924038648605347,
      0.9934262633323669,
      0.9994675517082214,
      0.9996194839477539,
      0.9999523758888245,
      0.9999279379844666,
      0.999941349029541,
      0.9999697804450989,
      0.9999774098396301,
      0.9999613761901855,
      0.999930739402771,
      0.999966561794281,
      0.9999650716781616,
      0.9999783635139465,
      0.9999525547027588,
      0.9999520778656006,
      0.9998834133148193,
      0.9998775124549866,
      0.9997826218605042,
      0.9997838735580444,
      0.999884307384491,
      0.9999447464942932,
      0.9999610185623169,
      0.9999725818634033,
      0.9999809265136719,
      0.9999799728393555,
      0.9999841451644897,
      0.9999608397483826,
      0.9999610185623169,
      0.9998568296432495,
      0.9988135099411011,
      0.9974380135536194,
      0.9888362288475037,
      0.9851803183555603,
      0.9644833207130432,
      0.9761286973953247,
      0.988828182220459,
      0.9853433966636658,
      0.9947010278701782,
      0.9998846650123596,
      0.9999330639839172,
      0.9999715685844421,
      0.9999701380729675,
      0.9999809861183167,
      0.9999802112579346,
      0.9999809265136719,
      0.9999776482582092,
      0.9999606013298035,
      0.9999287128448486,
      0.999877393245697,
      0.9998048543930054,
      0.9997605085372925,
      0.9997228384017944,
      0.9997765421867371,
      0.9999475479125977,
      0.9999428987503052,
      0.9999722838401794,
      0.9999627470970154,
      0.9999501705169678,
      0.9999675154685974,
      0.9999253153800964,
      0.9999445080757141,
      0.9999659657478333,
      0.9999662041664124,
      0.9999775886535645,
      0.9999571442604065,
      0.9999721646308899,
      0.9999524354934692,
      0.9999331831932068,
      0.999930739402771,
      0.9999510049819946,
      0.9999594688415527,
      0.9999520182609558,
      0.9999473690986633,
      0.9999108910560608,
      0.9999330043792725,
      0.9999694228172302,
      0.999984085559845,
      0.9999805092811584,
      0.9999868273735046,
      0.9999750852584839,
      0.9999762773513794,
      0.9999634027481079,
      0.999966025352478,
      0.9999006390571594,
      0.9986515045166016,
      0.9966233968734741,
      0.976102352142334,
      0.9672118425369263,
      0.9858421683311462,
      0.9925752878189087,
      0.9988075494766235,
      0.9999010562896729,
      0.9999476075172424,
      0.9999661445617676,
      0.9999493956565857,
      0.9999406337738037,
      0.9999593496322632,
      0.9999215602874756,
      0.9999727606773376,
      0.9999837279319763,
      0.9999812245368958,
      0.9999797940254211,
      0.9999760985374451,
      0.9999790787696838,
      0.9999292492866516
    ],
    [
      0.9020353555679321,
      0.925233781337738,
      0.9273552298545837,
      0.9370560646057129,
      0.9395982027053833,
      0.9399273991584778,
      0.9434198141098022,
      0.9454983472824097,
      0.9447159171104431,
      0.9356127977371216,
      0.9423804879188538,
      0.9444077610969543,
      0.9507676959037781,
      0.9448676705360413,
      0.9528371691703796,
      0.9527220129966736,
      0.9588847756385803,
      0.9525035619735718,
      0.9508060216903687,
      0.9558108448982239,
      0.9581047296524048,
      0.9470861554145813,
      0.9457473158836365,
      0.9523428678512573,
      0.946514368057251,
      0.9415249824523926,
      0.9426640868186951,
      0.9416049122810364,
      0.9364973306655884,
      0.9366730451583862,
      0.9432553648948669,
      0.9482855796813965,
      0.940998911857605,
      0.9402310252189636,
      0.9356935024261475,
      0.9466108083724976,
      0.949992835521698,
      0.9454911351203918,
      0.9483165740966797,
      0.9542426466941833,
      0.9565584063529968,
      0.9511097073554993,
      0.954465389251709,
      0.9641082882881165,
      0.9594368934631348,
      0.9483600854873657,
      0.9462425708770752,
      0.9471012353897095,
      0.9329339265823364,
      0.9289038777351379,
      0.9401473999023438,
      0.9460048675537109,
      0.9561767578125,
      0.9546915292739868,
      0.9517470598220825,
      0.9613667726516724,
      0.9669443368911743,
      0.9626701474189758,
      0.9584002494812012,
      0.9674258828163147,
      0.9660812616348267,
      0.9599785804748535,
      0.9567123651504517,
      0.9667942523956299,
      0.9609465599060059,
      0.9495408535003662,
      0.9483176469802856,
      0.9497471451759338,
      0.9416925311088562,
      0.9579357504844666,
      0.9495398998260498,
      0.9619911313056946,
      0.9604675769805908,
      0.9556176066398621,
      0.9577397704124451,
      0.9648546576499939,
      0.9580981731414795,
      0.9523074626922607,
      0.9590657353401184,
      0.9612653851509094,
      0.9518792629241943,
      0.950967013835907,
      0.9594423770904541,
      0.9568067789077759,
      0.9520596265792847,
      0.9478256702423096,
      0.9475272297859192,
      0.9411379098892212,
      0.9342319369316101,
      0.933090329170227,
      0.9186795949935913,
      0.9997378587722778,
      0.9999459981918335,
      0.9999549984931946,
      0.9999858140945435,
      0.9999813437461853,
      0.9999873638153076,
      0.9999684691429138,
      0.9999666810035706,
      0.9998870491981506,
      0.9979556798934937,
      0.9962973594665527,
      0.9997287392616272,
      0.9994844794273376,
      0.9940056800842285,
      0.985650360584259,
      0.9959269165992737,
      0.9994205832481384,
      0.9999418258666992,
      0.999969482421875,
      0.9999842047691345,
      0.9999884366989136,
      0.9999788403511047,
      0.9999704360961914,
      0.9999467730522156,
      0.9999078512191772,
      0.9998130798339844,
      0.9998407959938049,
      0.9998869299888611,
      0.9998618364334106,
      0.9998804926872253,
      0.9999650120735168,
      0.9999510645866394,
      0.9999638795852661,
      0.9999645352363586,
      0.9999793767929077,
      0.9999786019325256,
      0.9999366998672485,
      0.999406635761261,
      0.9935579299926758,
      0.9883008003234863,
      0.9911489486694336,
      0.9815635681152344,
      0.984459400177002,
      0.992857813835144,
      0.9965977668762207,
      0.9998382329940796,
      0.9999157190322876,
      0.9999477863311768,
      0.9999644160270691,
      0.9999460577964783,
      0.9999440312385559,
      0.9998681545257568,
      0.9997771978378296,
      0.9998401403427124,
      0.9999434947967529,
      0.9999783039093018,
      0.9999815821647644,
      0.9999802708625793,
      0.99986332654953,
      0.9988581538200378,
      0.9916234612464905,
      0.9920247793197632,
      0.9925758242607117,
      0.9859935641288757,
      0.990571916103363,
      0.9820421934127808,
      0.9787968397140503,
      0.9853050708770752,
      0.995269238948822,
      0.9996464848518372,
      0.9999496936798096,
      0.9999741911888123,
      0.9999783039093018,
      0.9999732971191406,
      0.9999479055404663,
      0.9998183250427246,
      0.9998488426208496,
      0.999856173992157,
      0.9999204277992249,
      0.9999372959136963,
      0.9999471306800842,
      0.9999502301216125,
      0.9998244643211365,
      0.9974194765090942,
      0.996715247631073,
      0.9896451830863953,
      0.9978270530700684,
      0.994993269443512,
      0.9957469701766968,
      0.9996671080589294,
      0.9996983408927917,
      0.999957263469696,
      0.999933123588562,
      0.9999436736106873,
      0.9999698996543884,
      0.9999778270721436,
      0.9999619126319885,
      0.9999314546585083,
      0.9999670386314392,
      0.9999656677246094,
      0.9999786019325256,
      0.999953031539917,
      0.9999521970748901,
      0.9998835325241089,
      0.999877393245697,
      0.9997822642326355,
      0.9997841119766235,
      0.9998841285705566,
      0.9999447464942932,
      0.9999613761901855,
      0.999972939491272,
      0.9999812841415405,
      0.9999803304672241,
      0.9999846816062927,
      0.9999626278877258,
      0.9999648332595825,
      0.9998765587806702,
      0.9992157220840454,
      0.9981767535209656,
      0.9916874170303345,
      0.9888896346092224,
      0.9730349779129028,
      0.9822426438331604,
      0.9915079474449158,
      0.9891008138656616,
      0.9960576891899109,
      0.999902069568634,
      0.9999391436576843,
      0.9999735951423645,
      0.9999709725379944,
      0.9999815225601196,
      0.9999806880950928,
      0.999981164932251,
      0.999977707862854,
      0.9999609589576721,
      0.9999291300773621,
      0.9998775720596313,
      0.9998059868812561,
      0.9997610449790955,
      0.9997227787971497,
      0.9997772574424744,
      0.999947726726532,
      0.9999433159828186,
      0.9999728202819824,
      0.9999638795852661,
      0.9999523758888245,
      0.9999685883522034,
      0.9999287724494934,
      0.9999468922615051,
      0.9999671578407288,
      0.9999669194221497,
      0.9999780654907227,
      0.9999576210975647,
      0.9999724626541138,
      0.9999526143074036,
      0.9999328255653381,
      0.999930202960968,
      0.9999509453773499,
      0.9999597668647766,
      0.999951958656311,
      0.999947190284729,
      0.9999111294746399,
      0.9999331831932068,
      0.9999696612358093,
      0.9999842047691345,
      0.9999808669090271,
      0.9999870657920837,
      0.9999752044677734,
      0.9999765753746033,
      0.9999639987945557,
      0.9999676942825317,
      0.9999098181724548,
      0.998951256275177,
      0.9974207282066345,
      0.9817084670066833,
      0.9751821160316467,
      0.9888298511505127,
      0.9945191740989685,
      0.9991382956504822,
      0.9999078512191772,
      0.9999486207962036,
      0.9999666810035706,
      0.9999490976333618,
      0.9999405741691589,
      0.9999592900276184,
      0.9999215006828308,
      0.9999729990959167,
      0.9999837279319763,
      0.9999813437461853,
      0.9999799132347107,
      0.9999760389328003,
      0.9999788999557495,
      0.9999285936355591
    ],
    [
      0.9319226145744324,
      0.9492638111114502,
      0.9509049654006958,
      0.9576194882392883,
      0.9598224759101868,
      0.9587115049362183,
      0.962306022644043,
      0.9638250470161438,
      0.9621182680130005,
      0.9547064304351807,
      0.9599748849868774,
      0.9599291682243347,
      0.965035617351532,
      0.961072564125061,
      0.9674282670021057,
      0.9676369428634644,
      0.973524808883667,
      0.9697327613830566,
      0.9680929183959961,
      0.972944438457489,
      0.9746259450912476,
      0.9656517505645752,
      0.9650259613990784,
      0.971686601638794,
      0.9667235612869263,
      0.960686445236206,
      0.9617798328399658,
      0.9616173505783081,
      0.9565271139144897,
      0.9561071395874023,
      0.9618698358535767,
      0.9633923768997192,
      0.9589095115661621,
      0.9599515795707703,
      0.9566659331321716,
      0.9638162851333618,
      0.9679366946220398,
      0.9647881984710693,
      0.9671899080276489,
      0.973115861415863,
      0.9744554162025452,
      0.9713349342346191,
      0.9727307558059692,
      0.977634608745575,
      0.9749468564987183,
      0.9666903614997864,
      0.9624379873275757,
      0.9638448357582092,
      0.9522445201873779,
      0.9493547677993774,
      0.9562615752220154,
      0.9607590436935425,
      0.9689623117446899,
      0.9679617881774902,
      0.9678928852081299,
      0.9735992550849915,
      0.9786577224731445,
      0.9772500395774841,
      0.9745026230812073,
      0.979487955570221,
      0.9792424440383911,
      0.9761980772018433,
      0.9729658961296082,
      0.9793559908866882,
      0.9758675694465637,
      0.9667295217514038,
      0.9652260541915894,
      0.9666650295257568,
      0.9589507579803467,
      0.9719324707984924,
      0.9668439626693726,
      0.975889265537262,
      0.974504292011261,
      0.9716259837150574,
      0.973918616771698,
      0.9784524440765381,
      0.974371075630188,
      0.9689314365386963,
      0.9751847982406616,
      0.9761809706687927,
      0.9702602028846741,
      0.968693196773529,
      0.9748139977455139,
      0.9722059965133667,
      0.9679504632949829,
      0.9646086096763611,
      0.9641101360321045,
      0.9582754969596863,
      0.9522902369499207,
      0.9507792592048645,
      0.9333695769309998,
      0.9997431039810181,
      0.9999478459358215,
      0.9999569058418274,
      0.9999852180480957,
      0.9999824166297913,
      0.9999881386756897,
      0.9999712705612183,
      0.9999722838401794,
      0.9999113082885742,
      0.9989218711853027,
      0.9977274537086487,
      0.9997705221176147,
      0.9995619654655457,
      0.9956573843955994,
      0.990502655506134,
      0.9971639513969421,
      0.9996398687362671,
      0.9999504685401917,
      0.9999715089797974,
      0.9999844431877136,
      0.9999887347221375,
      0.9999793171882629,
      0.9999711513519287,
      0.999948263168335,
      0.9999094605445862,
      0.9998172521591187,
      0.9998440742492676,
      0.9998925924301147,
      0.999863862991333,
      0.9998812675476074,
      0.999965488910675,
      0.9999516606330872,
      0.9999645948410034,
      0.999965250492096,
      0.9999798536300659,
      0.9999798536300659,
      0.9999465942382812,
      0.9996309876441956,
      0.995697021484375,
      0.9919600486755371,
      0.9938867092132568,
      0.9864678978919983,
      0.988606870174408,
      0.9949362277984619,
      0.9977816343307495,
      0.9998716711997986,
      0.9999223947525024,
      0.9999494552612305,
      0.9999648928642273,
      0.9999462962150574,
      0.999944269657135,
      0.999869704246521,
      0.9997783303260803,
      0.9998421669006348,
      0.9999443292617798,
      0.9999778270721436,
      0.9999815821647644,
      0.9999809265136719,
      0.9998765587806702,
      0.9992746114730835,
      0.9946730732917786,
      0.9950771331787109,
      0.9954847693443298,
      0.9905699491500854,
      0.9940356016159058,
      0.9872981905937195,
      0.9843816161155701,
      0.989542543888092,
      0.9968746900558472,
      0.9997817277908325,
      0.9999582767486572,
      0.9999762773513794,
      0.9999790787696838,
      0.9999739527702332,
      0.9999489784240723,
      0.9998201727867126,
      0.9998511075973511,
      0.9998555779457092,
      0.999923586845398,
      0.9999387860298157,
      0.9999487996101379,
      0.999954104423523,
      0.9998505115509033,
      0.9984490871429443,
      0.9977352619171143,
      0.9926102757453918,
      0.9987072348594666,
      0.9972413182258606,
      0.997646689414978,
      0.999824047088623,
      0.9997828006744385,
      0.999962329864502,
      0.9999378323554993,
      0.9999451041221619,
      0.999969482421875,
      0.9999783039093018,
      0.9999623894691467,
      0.9999322295188904,
      0.9999673962593079,
      0.9999659657478333,
      0.9999788403511047,
      0.9999535083770752,
      0.9999523758888245,
      0.9998837113380432,
      0.9998769164085388,
      0.9997820258140564,
      0.9997844696044922,
      0.9998837113380432,
      0.9999447464942932,
      0.9999615550041199,
      0.9999733567237854,
      0.9999815225601196,
      0.9999806880950928,
      0.9999849200248718,
      0.9999644160270691,
      0.9999680519104004,
      0.9999048113822937,
      0.9995717406272888,
      0.9990128874778748,
      0.994257390499115,
      0.9924296140670776,
      0.9815770387649536,
      0.9881261587142944,
      0.9946070909500122,
      0.9928271770477295,
      0.997560441493988,
      0.9999201893806458,
      0.9999457597732544,
      0.99997478723526,
      0.999971330165863,
      0.9999818205833435,
      0.9999812245368958,
      0.9999815225601196,
      0.9999778270721436,
      0.9999610781669617,
      0.9999288320541382,
      0.999876856803894,
      0.9998055100440979,
      0.9997618794441223,
      0.999724805355072,
      0.999778687953949,
      0.9999483227729797,
      0.9999440312385559,
      0.9999733567237854,
      0.9999645948410034,
      0.99995356798172,
      0.9999693632125854,
      0.9999321103096008,
      0.9999483227729797,
      0.9999680519104004,
      0.9999675750732422,
      0.9999784827232361,
      0.9999581575393677,
      0.9999727010726929,
      0.9999529719352722,
      0.9999324083328247,
      0.9999299645423889,
      0.9999510645866394,
      0.9999598264694214,
      0.999951958656311,
      0.9999468922615051,
      0.9999105930328369,
      0.999933123588562,
      0.9999696612358093,
      0.9999842047691345,
      0.9999811053276062,
      0.9999873042106628,
      0.9999757409095764,
      0.9999768733978271,
      0.9999644756317139,
      0.999969482421875,
      0.9999231696128845,
      0.9993801712989807,
      0.9983711242675781,
      0.9884247183799744,
      0.9835729002952576,
      0.9926833510398865,
      0.9967695474624634,
      0.999483048915863,
      0.9999191164970398,
      0.9999499917030334,
      0.9999669194221497,
      0.9999492168426514,
      0.9999410510063171,
      0.9999585151672363,
      0.9999216794967651,
      0.9999732971191406,
      0.9999839067459106,
      0.9999814629554749,
      0.9999801516532898,
      0.9999761581420898,
      0.9999788403511047,
      0.9999279379844666
    ],
    [
      0.9551368355751038,
      0.9680935740470886,
      0.9687047004699707,
      0.9726963043212891,
      0.9755535125732422,
      0.9750815629959106,
      0.9756160378456116,
      0.9768164157867432,
      0.9759609699249268,
      0.9692007899284363,
      0.9715576171875,
      0.9717050194740295,
      0.9754046201705933,
      0.9737125039100647,
      0.977556586265564,
      0.9782226085662842,
      0.982413113117218,
      0.9803309440612793,
      0.9800106883049011,
      0.9827619791030884,
      0.9840841889381409,
      0.979070782661438,
      0.9788292646408081,
      0.9829020500183105,
      0.9802969694137573,
      0.9764739274978638,
      0.9767890572547913,
      0.9769827723503113,
      0.9740485548973083,
      0.9717701077461243,
      0.9744346737861633,
      0.9762136936187744,
      0.973250150680542,
      0.9755272269248962,
      0.9741013646125793,
      0.9788913130760193,
      0.9822481274604797,
      0.9800331592559814,
      0.981438159942627,
      0.9844974875450134,
      0.9849766492843628,
      0.983292818069458,
      0.9835392832756042,
      0.9858212471008301,
      0.9843624830245972,
      0.9802588224411011,
      0.9760656356811523,
      0.9757663011550903,
      0.9672132134437561,
      0.9649150371551514,
      0.9686840176582336,
      0.973580002784729,
      0.9808136224746704,
      0.9794155359268188,
      0.9794349074363708,
      0.9828320145606995,
      0.986000657081604,
      0.9854888916015625,
      0.9842276573181152,
      0.9870650768280029,
      0.9866475462913513,
      0.9855923652648926,
      0.9839584827423096,
      0.9868660569190979,
      0.9847543835639954,
      0.9799456000328064,
      0.9784557819366455,
      0.9786413908004761,
      0.9721212387084961,
      0.980741024017334,
      0.977047860622406,
      0.9837687611579895,
      0.9828296899795532,
      0.9822442531585693,
      0.9836835861206055,
      0.9861072897911072,
      0.9835381507873535,
      0.9813650846481323,
      0.9849028587341309,
      0.9847352504730225,
      0.9814772605895996,
      0.9809592962265015,
      0.9838626384735107,
      0.9819837212562561,
      0.9798022508621216,
      0.9771466851234436,
      0.975719690322876,
      0.9715301394462585,
      0.9646970629692078,
      0.9627482891082764,
      0.9454531669616699,
      0.9997455477714539,
      0.9999485015869141,
      0.9999578595161438,
      0.9999857544898987,
      0.9999831318855286,
      0.9999887347221375,
      0.9999736547470093,
      0.9999759793281555,
      0.9999260902404785,
      0.9994663000106812,
      0.9989463686943054,
      0.999825119972229,
      0.9996798634529114,
      0.9978790283203125,
      0.9946479797363281,
      0.9985748529434204,
      0.9998080134391785,
      0.9999567866325378,
      0.9999729990959167,
      0.9999844431877136,
      0.9999889731407166,
      0.9999797940254211,
      0.9999718070030212,
      0.9999490976333618,
      0.9999105930328369,
      0.9998196363449097,
      0.9998456239700317,
      0.9998939037322998,
      0.9998650550842285,
      0.9998817443847656,
      0.9999658465385437,
      0.9999518394470215,
      0.999965250492096,
      0.9999657869338989,
      0.9999798536300659,
      0.9999805092811584,
      0.9999541640281677,
      0.999776303768158,
      0.9977762699127197,
      0.9955717325210571,
      0.9966145157814026,
      0.9909557104110718,
      0.9920818209648132,
      0.9968056678771973,
      0.9988378882408142,
      0.9999021291732788,
      0.999930739402771,
      0.99994957447052,
      0.9999639987945557,
      0.999947190284729,
      0.9999447464942932,
      0.9998714923858643,
      0.9997789859771729,
      0.9998441338539124,
      0.9999450445175171,
      0.9999781847000122,
      0.9999816417694092,
      0.9999818801879883,
      0.9998985528945923,
      0.9996058344841003,
      0.9972705245018005,
      0.9975945353507996,
      0.9979850649833679,
      0.9947371482849121,
      0.9971477389335632,
      0.991658627986908,
      0.9892152547836304,
      0.993689239025116,
      0.9983262419700623,
      0.9998653531074524,
      0.999965250492096,
      0.9999776482582092,
      0.9999794363975525,
      0.9999744892120361,
      0.9999496936798096,
      0.9998220205307007,
      0.9998530149459839,
      0.9998575448989868,
      0.9999253749847412,
      0.999939501285553,
      0.9999497532844543,
      0.9999569654464722,
      0.9998746514320374,
      0.9992178678512573,
      0.9988298416137695,
      0.9955964088439941,
      0.9994486570358276,
      0.9987135529518127,
      0.9991015791893005,
      0.9999094605445862,
      0.999890148639679,
      0.9999668002128601,
      0.9999412894248962,
      0.9999447464942932,
      0.9999684691429138,
      0.999978244304657,
      0.9999627470970154,
      0.9999324679374695,
      0.9999677538871765,
      0.999966561794281,
      0.9999791383743286,
      0.999954342842102,
      0.9999523758888245,
      0.9998840093612671,
      0.9998763799667358,
      0.9997808337211609,
      0.9997842907905579,
      0.9998833537101746,
      0.9999446272850037,
      0.9999618530273438,
      0.9999736547470093,
      0.9999818205833435,
      0.9999809265136719,
      0.9999851584434509,
      0.9999657273292542,
      0.9999716281890869,
      0.9999287128448486,
      0.9997808933258057,
      0.9995205998420715,
      0.9970653057098389,
      0.9957195520401001,
      0.9890369772911072,
      0.9928666353225708,
      0.9974012970924377,
      0.9959357976913452,
      0.9987793564796448,
      0.9999365210533142,
      0.999951183795929,
      0.9999755620956421,
      0.9999717473983765,
      0.9999819993972778,
      0.9999814033508301,
      0.9999816417694092,
      0.9999779462814331,
      0.999961256980896,
      0.9999289512634277,
      0.9998767971992493,
      0.9998061656951904,
      0.9997621178627014,
      0.9997245669364929,
      0.9997788667678833,
      0.9999485611915588,
      0.9999446272850037,
      0.9999738931655884,
      0.9999651312828064,
      0.9999545216560364,
      0.9999697208404541,
      0.9999352097511292,
      0.9999492168426514,
      0.9999685883522034,
      0.9999679327011108,
      0.99997878074646,
      0.9999585151672363,
      0.9999729990959167,
      0.999953031539917,
      0.9999319911003113,
      0.9999297261238098,
      0.9999510049819946,
      0.9999600052833557,
      0.9999518990516663,
      0.9999468326568604,
      0.9999110698699951,
      0.9999334812164307,
      0.9999697208404541,
      0.9999843835830688,
      0.9999811053276062,
      0.9999875426292419,
      0.9999759197235107,
      0.9999770522117615,
      0.9999643564224243,
      0.9999703168869019,
      0.9999339580535889,
      0.9996713995933533,
      0.9991289973258972,
      0.993492066860199,
      0.9901723265647888,
      0.9965653419494629,
      0.9983585476875305,
      0.9997047781944275,
      0.9999275207519531,
      0.999950110912323,
      0.9999668598175049,
      0.999949038028717,
      0.9999417066574097,
      0.9999597072601318,
      0.9999223351478577,
      0.999973475933075,
      0.999984085559845,
      0.9999816417694092,
      0.9999802708625793,
      0.9999760985374451,
      0.9999787211418152,
      0.9999266862869263
    ],
    [
      0.9690259695053101,
      0.9789782166481018,
      0.9784233570098877,
      0.9815570116043091,
      0.9839960932731628,
      0.9834331274032593,
      0.9830038547515869,
      0.9840093851089478,
      0.9837343692779541,
      0.9787039756774902,
      0.9789609909057617,
      0.9795913696289062,
      0.9815678000450134,
      0.9808077216148376,
      0.9834856986999512,
      0.9842391014099121,
      0.9869421720504761,
      0.9858211278915405,
      0.986082136631012,
      0.9877104163169861,
      0.9888319969177246,
      0.9861404299736023,
      0.9863324761390686,
      0.9883068799972534,
      0.9868101477622986,
      0.9853386878967285,
      0.985162615776062,
      0.9846488237380981,
      0.9828977584838867,
      0.9813711643218994,
      0.982057511806488,
      0.9831613898277283,
      0.982312798500061,
      0.984315037727356,
      0.9832112193107605,
      0.9861927032470703,
      0.9884719252586365,
      0.9873140454292297,
      0.9884047508239746,
      0.9900713562965393,
      0.9901787042617798,
      0.9890543222427368,
      0.9894905686378479,
      0.9907520413398743,
      0.9894667267799377,
      0.9871896505355835,
      0.985004186630249,
      0.9853818416595459,
      0.9787160158157349,
      0.9752271771430969,
      0.9785823822021484,
      0.9822717308998108,
      0.9869855046272278,
      0.9858457446098328,
      0.9858176112174988,
      0.9882998466491699,
      0.9905283451080322,
      0.9901222586631775,
      0.989659309387207,
      0.9915547370910645,
      0.9910600781440735,
      0.9901859164237976,
      0.9893199801445007,
      0.9912445545196533,
      0.9893163442611694,
      0.9866505265235901,
      0.9858325719833374,
      0.985380232334137,
      0.980917751789093,
      0.9855380058288574,
      0.98337721824646,
      0.9878332018852234,
      0.9875196814537048,
      0.9873751997947693,
      0.9885083436965942,
      0.9899721145629883,
      0.9884157776832581,
      0.9880914092063904,
      0.9896317720413208,
      0.9893512725830078,
      0.9874976873397827,
      0.9874184727668762,
      0.9887211322784424,
      0.9875242710113525,
      0.9864259362220764,
      0.9837819933891296,
      0.9819622039794922,
      0.9792085886001587,
      0.9737694263458252,
      0.9707563519477844,
      0.9547605514526367,
      0.9997449517250061,
      0.9999485015869141,
      0.9999579191207886,
      0.9999859929084778,
      0.9999833703041077,
      0.9999890327453613,
      0.9999750852584839,
      0.999978244304657,
      0.9999345541000366,
      0.999687910079956,
      0.9994366765022278,
      0.9998576641082764,
      0.9997443556785583,
      0.9988239407539368,
      0.996898353099823,
      0.9993191361427307,
      0.999893069267273,
      0.9999619722366333,
      0.9999740123748779,
      0.9999841451644897,
      0.9999890923500061,
      0.9999800324440002,
      0.9999720454216003,
      0.9999496340751648,
      0.9999108910560608,
      0.9998210072517395,
      0.9998465180397034,
      0.9998916983604431,
      0.9998666048049927,
      0.9998825788497925,
      0.9999661445617676,
      0.9999520778656006,
      0.9999654293060303,
      0.9999660849571228,
      0.9999797940254211,
      0.9999809861183167,
      0.9999615550041199,
      0.9998847842216492,
      0.9990729689598083,
      0.9979918003082275,
      0.9982971549034119,
      0.9947479963302612,
      0.995055615901947,
      0.9982726573944092,
      0.9993491172790527,
      0.9999241232872009,
      0.9999380111694336,
      0.9999490976333618,
      0.9999633431434631,
      0.9999469518661499,
      0.9999451041221619,
      0.9998727440834045,
      0.999779462814331,
      0.9998450875282288,
      0.9999451041221619,
      0.9999780654907227,
      0.9999814629554749,
      0.9999826550483704,
      0.999918520450592,
      0.9997791051864624,
      0.9986120462417603,
      0.9988594055175781,
      0.9991450309753418,
      0.9976400136947632,
      0.9987317323684692,
      0.995708703994751,
      0.993578314781189,
      0.99672931432724,
      0.9992161393165588,
      0.9999157786369324,
      0.9999707937240601,
      0.9999786019325256,
      0.9999794363975525,
      0.9999746680259705,
      0.9999499320983887,
      0.9998223781585693,
      0.9998536705970764,
      0.999858021736145,
      0.9999260902404785,
      0.9999394416809082,
      0.9999498128890991,
      0.9999591112136841,
      0.9998929500579834,
      0.9995906949043274,
      0.9994753003120422,
      0.9979851841926575,
      0.9997950196266174,
      0.9995300769805908,
      0.9995893836021423,
      0.9999455213546753,
      0.9999405741691589,
      0.9999692440032959,
      0.9999437928199768,
      0.9999437928199768,
      0.9999671578407288,
      0.9999779462814331,
      0.999962568283081,
      0.9999326467514038,
      0.9999678134918213,
      0.9999667406082153,
      0.9999793171882629,
      0.9999547004699707,
      0.9999521970748901,
      0.9998840093612671,
      0.999875545501709,
      0.9997792840003967,
      0.9997833967208862,
      0.9998825192451477,
      0.9999441504478455,
      0.9999619126319885,
      0.9999738335609436,
      0.9999819993972778,
      0.9999809861183167,
      0.9999853372573853,
      0.999966561794281,
      0.9999740123748779,
      0.999942421913147,
      0.9998822808265686,
      0.9997506141662598,
      0.9986082315444946,
      0.9979550242424011,
      0.9939038157463074,
      0.9965708255767822,
      0.9988654851913452,
      0.9981752634048462,
      0.9995109438896179,
      0.9999499320983887,
      0.9999545812606812,
      0.9999756813049316,
      0.9999714493751526,
      0.9999822378158569,
      0.9999816417694092,
      0.9999818205833435,
      0.9999780058860779,
      0.9999613165855408,
      0.9999288320541382,
      0.9998763799667358,
      0.9998058080673218,
      0.9997628927230835,
      0.9997260570526123,
      0.9997797012329102,
      0.9999487996101379,
      0.9999448657035828,
      0.999974250793457,
      0.9999653697013855,
      0.9999549388885498,
      0.9999697804450989,
      0.9999372959136963,
      0.9999496936798096,
      0.9999688863754272,
      0.9999682903289795,
      0.9999788999557495,
      0.9999586939811707,
      0.9999730587005615,
      0.9999532103538513,
      0.9999317526817322,
      0.9999293088912964,
      0.9999510645866394,
      0.9999603033065796,
      0.9999520182609558,
      0.9999465346336365,
      0.999910831451416,
      0.9999334812164307,
      0.9999699592590332,
      0.9999843835830688,
      0.9999813437461853,
      0.9999877214431763,
      0.9999763369560242,
      0.9999770522117615,
      0.9999638795852661,
      0.999970555305481,
      0.9999395608901978,
      0.9998071789741516,
      0.9995158314704895,
      0.996069073677063,
      0.994025707244873,
      0.9984136819839478,
      0.9992238879203796,
      0.9998155832290649,
      0.9999343752861023,
      0.9999504685401917,
      0.9999661445617676,
      0.9999485611915588,
      0.9999414086341858,
      0.999958872795105,
      0.9999216794967651,
      0.9999735951423645,
      0.9999841451644897,
      0.999981701374054,
      0.9999803900718689,
      0.9999759793281555,
      0.9999785423278809,
      0.9999257922172546
    ],
    [
      0.9774128794670105,
      0.9846959710121155,
      0.9847272038459778,
      0.9864693880081177,
      0.9882983565330505,
      0.9877725839614868,
      0.987065851688385,
      0.9880467653274536,
      0.987924337387085,
      0.9839175343513489,
      0.9830650091171265,
      0.9840966463088989,
      0.9858286380767822,
      0.9855363368988037,
      0.9875912666320801,
      0.9879487752914429,
      0.9895704388618469,
      0.9890775680541992,
      0.9894929528236389,
      0.9904636740684509,
      0.9912055134773254,
      0.9898883104324341,
      0.9902255535125732,
      0.9910309314727783,
      0.9903042316436768,
      0.9894435405731201,
      0.9890676736831665,
      0.9883288741111755,
      0.9872506856918335,
      0.9861360788345337,
      0.985926628112793,
      0.9865891337394714,
      0.9867543578147888,
      0.988182783126831,
      0.98759526014328,
      0.9895605444908142,
      0.9918559789657593,
      0.9909246563911438,
      0.9916320443153381,
      0.9933632612228394,
      0.9936689138412476,
      0.9922615885734558,
      0.9928181171417236,
      0.9940556883811951,
      0.9928473830223083,
      0.9907737970352173,
      0.9894188046455383,
      0.9900422692298889,
      0.9843971729278564,
      0.9807004928588867,
      0.9838674664497375,
      0.986740231513977,
      0.9902387261390686,
      0.9893441200256348,
      0.9897017478942871,
      0.9919583201408386,
      0.9932836294174194,
      0.9932389855384827,
      0.9933222532272339,
      0.9946420192718506,
      0.9940159320831299,
      0.9929359555244446,
      0.992742657661438,
      0.9941259622573853,
      0.9919816255569458,
      0.9899559020996094,
      0.9895239472389221,
      0.9893110990524292,
      0.9859846830368042,
      0.9880262613296509,
      0.9868435263633728,
      0.9905920028686523,
      0.99039226770401,
      0.9901250600814819,
      0.9912616014480591,
      0.9925370812416077,
      0.9914417862892151,
      0.9914447665214539,
      0.9921296238899231,
      0.9919432997703552,
      0.9910115599632263,
      0.9908738136291504,
      0.9913477897644043,
      0.9905539751052856,
      0.9899587631225586,
      0.9875672459602356,
      0.9857826828956604,
      0.9837588667869568,
      0.9795325398445129,
      0.9763931632041931,
      0.962088942527771,
      0.9997454285621643,
      0.999949038028717,
      0.9999581575393677,
      0.9999861717224121,
      0.9999837279319763,
      0.9999892115592957,
      0.9999759197235107,
      0.999979555606842,
      0.9999412894248962,
      0.9998008608818054,
      0.9996442794799805,
      0.9998794198036194,
      0.9997866749763489,
      0.9992496967315674,
      0.9981136322021484,
      0.9996304512023926,
      0.9999347925186157,
      0.9999666810035706,
      0.9999748468399048,
      0.9999837279319763,
      0.9999890327453613,
      0.9999802112579346,
      0.9999722838401794,
      0.9999498724937439,
      0.9999111294746399,
      0.9998211860656738,
      0.9998463988304138,
      0.9998920559883118,
      0.9998677372932434,
      0.9998826384544373,
      0.9999662041664124,
      0.9999521970748901,
      0.9999656081199646,
      0.9999660849571228,
      0.9999796748161316,
      0.9999812841415405,
      0.9999670386314392,
      0.9999362826347351,
      0.9995760917663574,
      0.9989870190620422,
      0.9991113543510437,
      0.9968423843383789,
      0.9968175888061523,
      0.9989322423934937,
      0.9995779991149902,
      0.9999380111694336,
      0.9999434947967529,
      0.9999485611915588,
      0.9999626874923706,
      0.9999468922615051,
      0.9999452233314514,
      0.999873161315918,
      0.9997788667678833,
      0.9998451471328735,
      0.9999451041221619,
      0.9999778270721436,
      0.9999812841415405,
      0.9999831914901733,
      0.9999324679374695,
      0.9998628497123718,
      0.9993059039115906,
      0.9994527101516724,
      0.9996238350868225,
      0.9988174438476562,
      0.9993538856506348,
      0.9978349804878235,
      0.9963682889938354,
      0.9982881546020508,
      0.9996489882469177,
      0.9999397397041321,
      0.9999743103981018,
      0.9999790191650391,
      0.9999793767929077,
      0.99997478723526,
      0.9999501705169678,
      0.9998224973678589,
      0.9998540282249451,
      0.9998590350151062,
      0.9999265670776367,
      0.9999392032623291,
      0.9999496340751648,
      0.9999601244926453,
      0.9999027848243713,
      0.9997456669807434,
      0.9997117519378662,
      0.9989423155784607,
      0.999902069568634,
      0.9997850060462952,
      0.9997624754905701,
      0.9999606013298035,
      0.9999617338180542,
      0.999970018863678,
      0.9999441504478455,
      0.9999420046806335,
      0.9999661445617676,
      0.9999777674674988,
      0.9999626874923706,
      0.9999329447746277,
      0.9999679923057556,
      0.9999668598175049,
      0.9999793171882629,
      0.9999547004699707,
      0.9999520182609558,
      0.9998835921287537,
      0.9998745918273926,
      0.9997778534889221,
      0.9997822046279907,
      0.9998816251754761,
      0.9999440312385559,
      0.9999617338180542,
      0.9999740123748779,
      0.9999821186065674,
      0.9999811053276062,
      0.9999854564666748,
      0.9999672174453735,
      0.9999755620956421,
      0.9999505281448364,
      0.9999210834503174,
      0.9998523592948914,
      0.9992274045944214,
      0.9991244673728943,
      0.9968450665473938,
      0.9982528686523438,
      0.999419629573822,
      0.9990554451942444,
      0.9997758269309998,
      0.9999594688415527,
      0.9999575614929199,
      0.9999758005142212,
      0.9999715089797974,
      0.9999823570251465,
      0.999981701374054,
      0.9999818801879883,
      0.9999780058860779,
      0.999961256980896,
      0.9999286532402039,
      0.9998761415481567,
      0.9998059868812561,
      0.9997627139091492,
      0.9997249245643616,
      0.9997791647911072,
      0.9999487400054932,
      0.9999449849128723,
      0.9999743700027466,
      0.9999656081199646,
      0.9999552965164185,
      0.9999697208404541,
      0.9999390840530396,
      0.9999502301216125,
      0.9999691247940063,
      0.9999685287475586,
      0.9999790787696838,
      0.999958872795105,
      0.9999732375144958,
      0.9999531507492065,
      0.999931275844574,
      0.999928891658783,
      0.9999509453773499,
      0.99996018409729,
      0.9999517798423767,
      0.9999462962150574,
      0.9999107122421265,
      0.9999333620071411,
      0.9999698996543884,
      0.9999843835830688,
      0.9999813437461853,
      0.9999877214431763,
      0.9999763369560242,
      0.9999769926071167,
      0.9999632239341736,
      0.9999706745147705,
      0.9999436736106873,
      0.9998663067817688,
      0.9997048377990723,
      0.99757319688797,
      0.9967249035835266,
      0.9993681311607361,
      0.9995623230934143,
      0.9998605847358704,
      0.9999381303787231,
      0.9999502897262573,
      0.9999656677246094,
      0.9999474883079529,
      0.9999412894248962,
      0.9999606609344482,
      0.9999227523803711,
      0.9999736547470093,
      0.9999838471412659,
      0.999981701374054,
      0.9999802708625793,
      0.999975860118866,
      0.9999785423278809,
      0.9999249577522278
    ]
  ],
  "rfd_device": "NVIDIA A30",
  "rfd_time": 97,
  "rfd_con_ref_pdb_idx": [],
  "rfd_con_hal_pdb_idx": [],
  "rfd_con_ref_idx0": [],
  "rfd_con_hal_idx0": [],
  "rfd_complex_con_ref_pdb_idx": "[('B', 17), ('B', 18), ('B', 19), ('B', 20), ('B', 21), ('B', 22), ('B', 23), ('B', 24), ('B', 25), ('B', 26), ('B', 27), ('B', 28), ('B', 29), ('B', 30), ('B', 31), ('B', 32), ('B', 33), ('B', 34), ('B', 35), ('B', 36), ('B', 37), ('B', 38), ('B', 39), ('B', 40), ('B', 41), ('B', 42), ('B', 43), ('B', 44), ('B', 45), ('B', 46), ('B', 47), ('B', 48), ('B', 49), ('B', 50), ('B', 51), ('B', 52), ('B', 53), ('B', 54), ('B', 55), ('B', 56), ('B', 57), ('B', 58), ('B', 59), ('B', 60), ('B', 61), ('B', 62), ('B', 63), ('B', 64), ('B', 65), ('B', 66), ('B', 67), ('B', 68), ('B', 69), ('B', 70), ('B', 71), ('B', 72), ('B', 73), ('B', 74), ('B', 75), ('B', 76), ('B', 77), ('B', 78), ('B', 79), ('B', 80), ('B', 81), ('B', 82), ('B', 83), ('B', 84), ('B', 85), ('B', 86), ('B', 87), ('B', 88), ('B', 89), ('B', 90), ('B', 91), ('B', 92), ('B', 93), ('B', 94), ('B', 95), ('B', 96), ('B', 97), ('B', 98), ('B', 99), ('B', 100), ('B', 101), ('B', 102), ('B', 103), ('B', 104), ('B', 105), ('B', 106), ('B', 107), ('B', 108), ('B', 109), ('B', 110), ('B', 111), ('B', 112), ('B', 113), ('B', 114), ('B', 115), ('B', 116), ('B', 117), ('B', 118), ('B', 119), ('B', 120), ('B', 121), ('B', 122), ('B', 123), ('B', 124), ('B', 125), ('B', 126), ('B', 127), ('B', 128), ('B', 129), ('B', 130), ('B', 131), ('B', 132), ('B', 133), ('B', 134), ('B', 135), ('B', 136), ('B', 137), ('B', 138), ('B', 139), ('B', 140), ('B', 141), ('B', 142), ('B', 143), ('B', 144), ('B', 145), ('B', 146), ('B', 147), ('B', 148), ('B', 149), ('B', 150), ('B', 151), ('B', 152), ('B', 153), ('B', 154), ('B', 155), ('B', 156), ('B', 157), ('B', 158), ('B', 159), ('B', 160), ('B', 161), ('B', 162), ('B', 163), ('B', 164), ('B', 165), ('B', 166), ('B', 167), ('B', 168), ('B', 169), ('B', 170), ('B', 171), ('B', 172), ('B', 173), ('B', 174), ('B', 175), ('B', 176), ('B', 177), ('B', 178), ('B', 179), ('B', 180), ('B', 181), ('B', 182), ('B', 183), ('B', 184), ('B', 185), ('B', 186), ('B', 187), ('B', 188), ('B', 189), ('B', 190), ('B', 191), ('B', 192), ('B', 193), ('B', 194), ('B', 195), ('B', 196), ('B', 197), ('B', 198), ('B', 199), ('B', 200), ('B', 201), ('B', 202), ('B', 203), ('B', 204), ('B', 205), ('B', 206), ('B', 207), ('B', 208), ('B', 209)]",
  "rfd_complex_con_hal_pdb_idx": "[('B', 92), ('B', 93), ('B', 94), ('B', 95), ('B', 96), ('B', 97), ('B', 98), ('B', 99), ('B', 100), ('B', 101), ('B', 102), ('B', 103), ('B', 104), ('B', 105), ('B', 106), ('B', 107), ('B', 108), ('B', 109), ('B', 110), ('B', 111), ('B', 112), ('B', 113), ('B', 114), ('B', 115), ('B', 116), ('B', 117), ('B', 118), ('B', 119), ('B', 120), ('B', 121), ('B', 122), ('B', 123), ('B', 124), ('B', 125), ('B', 126), ('B', 127), ('B', 128), ('B', 129), ('B', 130), ('B', 131), ('B', 132), ('B', 133), ('B', 134), ('B', 135), ('B', 136), ('B', 137), ('B', 138), ('B', 139), ('B', 140), ('B', 141), ('B', 142), ('B', 143), ('B', 144), ('B', 145), ('B', 146), ('B', 147), ('B', 148), ('B', 149), ('B', 150), ('B', 151), ('B', 152), ('B', 153), ('B', 154), ('B', 155), ('B', 156), ('B', 157), ('B', 158), ('B', 159), ('B', 160), ('B', 161), ('B', 162), ('B', 163), ('B', 164), ('B', 165), ('B', 166), ('B', 167), ('B', 168), ('B', 169), ('B', 170), ('B', 171), ('B', 172), ('B', 173), ('B', 174), ('B', 175), ('B', 176), ('B', 177), ('B', 178), ('B', 179), ('B', 180), ('B', 181), ('B', 182), ('B', 183), ('B', 184), ('B', 185), ('B', 186), ('B', 187), ('B', 188), ('B', 189), ('B', 190), ('B', 191), ('B', 192), ('B', 193), ('B', 194), ('B', 195), ('B', 196), ('B', 197), ('B', 198), ('B', 199), ('B', 200), ('B', 201), ('B', 202), ('B', 203), ('B', 204), ('B', 205), ('B', 206), ('B', 207), ('B', 208), ('B', 209), ('B', 210), ('B', 211), ('B', 212), ('B', 213), ('B', 214), ('B', 215), ('B', 216), ('B', 217), ('B', 218), ('B', 219), ('B', 220), ('B', 221), ('B', 222), ('B', 223), ('B', 224), ('B', 225), ('B', 226), ('B', 227), ('B', 228), ('B', 229), ('B', 230), ('B', 231), ('B', 232), ('B', 233), ('B', 234), ('B', 235), ('B', 236), ('B', 237), ('B', 238), ('B', 239), ('B', 240), ('B', 241), ('B', 242), ('B', 243), ('B', 244), ('B', 245), ('B', 246), ('B', 247), ('B', 248), ('B', 249), ('B', 250), ('B', 251), ('B', 252), ('B', 253), ('B', 254), ('B', 255), ('B', 256), ('B', 257), ('B', 258), ('B', 259), ('B', 260), ('B', 261), ('B', 262), ('B', 263), ('B', 264), ('B', 265), ('B', 266), ('B', 267), ('B', 268), ('B', 269), ('B', 270), ('B', 271), ('B', 272), ('B', 273), ('B', 274), ('B', 275), ('B', 276), ('B', 277), ('B', 278), ('B', 279), ('B', 280), ('B', 281), ('B', 282), ('B', 283), ('B', 284)]",
  "rfd_receptor_con_ref_pdb_idx": "[('B', 17), ('B', 18), ('B', 19), ('B', 20), ('B', 21), ('B', 22), ('B', 23), ('B', 24), ('B', 25), ('B', 26), ('B', 27), ('B', 28), ('B', 29), ('B', 30), ('B', 31), ('B', 32), ('B', 33), ('B', 34), ('B', 35), ('B', 36), ('B', 37), ('B', 38), ('B', 39), ('B', 40), ('B', 41), ('B', 42), ('B', 43), ('B', 44), ('B', 45), ('B', 46), ('B', 47), ('B', 48), ('B', 49), ('B', 50), ('B', 51), ('B', 52), ('B', 53), ('B', 54), ('B', 55), ('B', 56), ('B', 57), ('B', 58), ('B', 59), ('B', 60), ('B', 61), ('B', 62), ('B', 63), ('B', 64), ('B', 65), ('B', 66), ('B', 67), ('B', 68), ('B', 69), ('B', 70), ('B', 71), ('B', 72), ('B', 73), ('B', 74), ('B', 75), ('B', 76), ('B', 77), ('B', 78), ('B', 79), ('B', 80), ('B', 81), ('B', 82), ('B', 83), ('B', 84), ('B', 85), ('B', 86), ('B', 87), ('B', 88), ('B', 89), ('B', 90), ('B', 91), ('B', 92), ('B', 93), ('B', 94), ('B', 95), ('B', 96), ('B', 97), ('B', 98), ('B', 99), ('B', 100), ('B', 101), ('B', 102), ('B', 103), ('B', 104), ('B', 105), ('B', 106), ('B', 107), ('B', 108), ('B', 109), ('B', 110), ('B', 111), ('B', 112), ('B', 113), ('B', 114), ('B', 115), ('B', 116), ('B', 117), ('B', 118), ('B', 119), ('B', 120), ('B', 121), ('B', 122), ('B', 123), ('B', 124), ('B', 125), ('B', 126), ('B', 127), ('B', 128), ('B', 129), ('B', 130), ('B', 131), ('B', 132), ('B', 133), ('B', 134), ('B', 135), ('B', 136), ('B', 137), ('B', 138), ('B', 139), ('B', 140), ('B', 141), ('B', 142), ('B', 143), ('B', 144), ('B', 145), ('B', 146), ('B', 147), ('B', 148), ('B', 149), ('B', 150), ('B', 151), ('B', 152), ('B', 153), ('B', 154), ('B', 155), ('B', 156), ('B', 157), ('B', 158), ('B', 159), ('B', 160), ('B', 161), ('B', 162), ('B', 163), ('B', 164), ('B', 165), ('B', 166), ('B', 167), ('B', 168), ('B', 169), ('B', 170), ('B', 171), ('B', 172), ('B', 173), ('B', 174), ('B', 175), ('B', 176), ('B', 177), ('B', 178), ('B', 179), ('B', 180), ('B', 181), ('B', 182), ('B', 183), ('B', 184), ('B', 185), ('B', 186), ('B', 187), ('B', 188), ('B', 189), ('B', 190), ('B', 191), ('B', 192), ('B', 193), ('B', 194), ('B', 195), ('B', 196), ('B', 197), ('B', 198), ('B', 199), ('B', 200), ('B', 201), ('B', 202), ('B', 203), ('B', 204), ('B', 205), ('B', 206), ('B', 207), ('B', 208), ('B', 209)]",
  "rfd_receptor_con_hal_pdb_idx": "[('B', 92), ('B', 93), ('B', 94), ('B', 95), ('B', 96), ('B', 97), ('B', 98), ('B', 99), ('B', 100), ('B', 101), ('B', 102), ('B', 103), ('B', 104), ('B', 105), ('B', 106), ('B', 107), ('B', 108), ('B', 109), ('B', 110), ('B', 111), ('B', 112), ('B', 113), ('B', 114), ('B', 115), ('B', 116), ('B', 117), ('B', 118), ('B', 119), ('B', 120), ('B', 121), ('B', 122), ('B', 123), ('B', 124), ('B', 125), ('B', 126), ('B', 127), ('B', 128), ('B', 129), ('B', 130), ('B', 131), ('B', 132), ('B', 133), ('B', 134), ('B', 135), ('B', 136), ('B', 137), ('B', 138), ('B', 139), ('B', 140), ('B', 141), ('B', 142), ('B', 143), ('B', 144), ('B', 145), ('B', 146), ('B', 147), ('B', 148), ('B', 149), ('B', 150), ('B', 151), ('B', 152), ('B', 153), ('B', 154), ('B', 155), ('B', 156), ('B', 157), ('B', 158), ('B', 159), ('B', 160), ('B', 161), ('B', 162), ('B', 163), ('B', 164), ('B', 165), ('B', 166), ('B', 167), ('B', 168), ('B', 169), ('B', 170), ('B', 171), ('B', 172), ('B', 173), ('B', 174), ('B', 175), ('B', 176), ('B', 177), ('B', 178), ('B', 179), ('B', 180), ('B', 181), ('B', 182), ('B', 183), ('B', 184), ('B', 185), ('B', 186), ('B', 187), ('B', 188), ('B', 189), ('B', 190), ('B', 191), ('B', 192), ('B', 193), ('B', 194), ('B', 195), ('B', 196), ('B', 197), ('B', 198), ('B', 199), ('B', 200), ('B', 201), ('B', 202), ('B', 203), ('B', 204), ('B', 205), ('B', 206), ('B', 207), ('B', 208), ('B', 209), ('B', 210), ('B', 211), ('B', 212), ('B', 213), ('B', 214), ('B', 215), ('B', 216), ('B', 217), ('B', 218), ('B', 219), ('B', 220), ('B', 221), ('B', 222), ('B', 223), ('B', 224), ('B', 225), ('B', 226), ('B', 227), ('B', 228), ('B', 229), ('B', 230), ('B', 231), ('B', 232), ('B', 233), ('B', 234), ('B', 235), ('B', 236), ('B', 237), ('B', 238), ('B', 239), ('B', 240), ('B', 241), ('B', 242), ('B', 243), ('B', 244), ('B', 245), ('B', 246), ('B', 247), ('B', 248), ('B', 249), ('B', 250), ('B', 251), ('B', 252), ('B', 253), ('B', 254), ('B', 255), ('B', 256), ('B', 257), ('B', 258), ('B', 259), ('B', 260), ('B', 261), ('B', 262), ('B', 263), ('B', 264), ('B', 265), ('B', 266), ('B', 267), ('B', 268), ('B', 269), ('B', 270), ('B', 271), ('B', 272), ('B', 273), ('B', 274), ('B', 275), ('B', 276), ('B', 277), ('B', 278), ('B', 279), ('B', 280), ('B', 281), ('B', 282), ('B', 283), ('B', 284)]",
  "rfd_complex_con_ref_idx0": [
    0,
    1,
    2,
    3,
    4,
    5,
    6,
    7,
    8,
    9,
    10,
    11,
    12,
    13,
    14,
    15,
    16,
    17,
    18,
    19,
    20,
    21,
    22,
    23,
    24,
    25,
    26,
    27,
    28,
    29,
    30,
    31,
    32,
    33,
    34,
    35,
    36,
    37,
    38,
    39,
    40,
    41,
    42,
    43,
    44,
    45,
    46,
    47,
    48,
    49,
    50,
    51,
    52,
    53,
    54,
    55,
    56,
    57,
    58,
    59,
    60,
    61,
    62,
    63,
    64,
    65,
    66,
    67,
    68,
    69,
    70,
    71,
    72,
    73,
    74,
    75,
    76,
    77,
    78,
    79,
    80,
    81,
    82,
    83,
    84,
    85,
    86,
    87,
    88,
    89,
    90,
    91,
    92,
    93,
    94,
    95,
    96,
    97,
    98,
    99,
    100,
    101,
    102,
    103,
    104,
    105,
    106,
    107,
    108,
    109,
    110,
    111,
    112,
    113,
    114,
    115,
    116,
    117,
    118,
    119,
    120,
    121,
    122,
    123,
    124,
    125,
    126,
    127,
    128,
    129,
    130,
    131,
    132,
    133,
    134,
    135,
    136,
    137,
    138,
    139,
    140,
    141,
    142,
    143,
    144,
    145,
    146,
    147,
    148,
    149,
    150,
    151,
    152,
    153,
    154,
    155,
    156,
    157,
    158,
    159,
    160,
    161,
    162,
    163,
    164,
    165,
    166,
    167,
    168,
    169,
    170,
    171,
    172,
    173,
    174,
    175,
    176,
    177,
    178,
    179,
    180,
    181,
    182,
    183,
    184,
    185,
    186,
    187,
    188,
    189,
    190,
    191,
    192
  ],
  "rfd_complex_con_hal_idx0": [
    91,
    92,
    93,
    94,
    95,
    96,
    97,
    98,
    99,
    100,
    101,
    102,
    103,
    104,
    105,
    106,
    107,
    108,
    109,
    110,
    111,
    112,
    113,
    114,
    115,
    116,
    117,
    118,
    119,
    120,
    121,
    122,
    123,
    124,
    125,
    126,
    127,
    128,
    129,
    130,
    131,
    132,
    133,
    134,
    135,
    136,
    137,
    138,
    139,
    140,
    141,
    142,
    143,
    144,
    145,
    146,
    147,
    148,
    149,
    150,
    151,
    152,
    153,
    154,
    155,
    156,
    157,
    158,
    159,
    160,
    161,
    162,
    163,
    164,
    165,
    166,
    167,
    168,
    169,
    170,
    171,
    172,
    173,
    174,
    175,
    176,
    177,
    178,
    179,
    180,
    181,
    182,
    183,
    184,
    185,
    186,
    187,
    188,
    189,
    190,
    191,
    192,
    193,
    194,
    195,
    196,
    197,
    198,
    199,
    200,
    201,
    202,
    203,
    204,
    205,
    206,
    207,
    208,
    209,
    210,
    211,
    212,
    213,
    214,
    215,
    216,
    217,
    218,
    219,
    220,
    221,
    222,
    223,
    224,
    225,
    226,
    227,
    228,
    229,
    230,
    231,
    232,
    233,
    234,
    235,
    236,
    237,
    238,
    239,
    240,
    241,
    242,
    243,
    244,
    245,
    246,
    247,
    248,
    249,
    250,
    251,
    252,
    253,
    254,
    255,
    256,
    257,
    258,
    259,
    260,
    261,
    262,
    263,
    264,
    265,
    266,
    267,
    268,
    269,
    270,
    271,
    272,
    273,
    274,
    275,
    276,
    277,
    278,
    279,
    280,
    281,
    282,
    283
  ],
  "rfd_receptor_con_ref_idx0": [
    0,
    1,
    2,
    3,
    4,
    5,
    6,
    7,
    8,
    9,
    10,
    11,
    12,
    13,
    14,
    15,
    16,
    17,
    18,
    19,
    20,
    21,
    22,
    23,
    24,
    25,
    26,
    27,
    28,
    29,
    30,
    31,
    32,
    33,
    34,
    35,
    36,
    37,
    38,
    39,
    40,
    41,
    42,
    43,
    44,
    45,
    46,
    47,
    48,
    49,
    50,
    51,
    52,
    53,
    54,
    55,
    56,
    57,
    58,
    59,
    60,
    61,
    62,
    63,
    64,
    65,
    66,
    67,
    68,
    69,
    70,
    71,
    72,
    73,
    74,
    75,
    76,
    77,
    78,
    79,
    80,
    81,
    82,
    83,
    84,
    85,
    86,
    87,
    88,
    89,
    90,
    91,
    92,
    93,
    94,
    95,
    96,
    97,
    98,
    99,
    100,
    101,
    102,
    103,
    104,
    105,
    106,
    107,
    108,
    109,
    110,
    111,
    112,
    113,
    114,
    115,
    116,
    117,
    118,
    119,
    120,
    121,
    122,
    123,
    124,
    125,
    126,
    127,
    128,
    129,
    130,
    131,
    132,
    133,
    134,
    135,
    136,
    137,
    138,
    139,
    140,
    141,
    142,
    143,
    144,
    145,
    146,
    147,
    148,
    149,
    150,
    151,
    152,
    153,
    154,
    155,
    156,
    157,
    158,
    159,
    160,
    161,
    162,
    163,
    164,
    165,
    166,
    167,
    168,
    169,
    170,
    171,
    172,
    173,
    174,
    175,
    176,
    177,
    178,
    179,
    180,
    181,
    182,
    183,
    184,
    185,
    186,
    187,
    188,
    189,
    190,
    191,
    192
  ],
  "rfd_receptor_con_hal_idx0": [
    0,
    1,
    2,
    3,
    4,
    5,
    6,
    7,
    8,
    9,
    10,
    11,
    12,
    13,
    14,
    15,
    16,
    17,
    18,
    19,
    20,
    21,
    22,
    23,
    24,
    25,
    26,
    27,
    28,
    29,
    30,
    31,
    32,
    33,
    34,
    35,
    36,
    37,
    38,
    39,
    40,
    41,
    42,
    43,
    44,
    45,
    46,
    47,
    48,
    49,
    50,
    51,
    52,
    53,
    54,
    55,
    56,
    57,
    58,
    59,
    60,
    61,
    62,
    63,
    64,
    65,
    66,
    67,
    68,
    69,
    70,
    71,
    72,
    73,
    74,
    75,
    76,
    77,
    78,
    79,
    80,
    81,
    82,
    83,
    84,
    85,
    86,
    87,
    88,
    89,
    90,
    91,
    92,
    93,
    94,
    95,
    96,
    97,
    98,
    99,
    100,
    101,
    102,
    103,
    104,
    105,
    106,
    107,
    108,
    109,
    110,
    111,
    112,
    113,
    114,
    115,
    116,
    117,
    118,
    119,
    120,
    121,
    122,
    123,
    124,
    125,
    126,
    127,
    128,
    129,
    130,
    131,
    132,
    133,
    134,
    135,
    136,
    137,
    138,
    139,
    140,
    141,
    142,
    143,
    144,
    145,
    146,
    147,
    148,
    149,
    150,
    151,
    152,
    153,
    154,
    155,
    156,
    157,
    158,
    159,
    160,
    161,
    162,
    163,
    164,
    165,
    166,
    167,
    168,
    169,
    170,
    171,
    172,
    173,
    174,
    175,
    176,
    177,
    178,
    179,
    180,
    181,
    182,
    183,
    184,
    185,
    186,
    187,
    188,
    189,
    190,
    191,
    192
  ],
  "rfd_inpaint_str": [
    false,
    false,
    false,
    false,
    false,
    false,
    false,
    false,
    false,
    false,
    false,
    false,
    false,
    false,
    false,
    false,
    false,
    false,
    false,
    false,
    false,
    false,
    false,
    false,
    false,
    false,
    false,
    false,
    false,
    false,
    false,
    false,
    false,
    false,
    false,
    false,
    false,
    false,
    false,
    false,
    false,
    false,
    false,
    false,
    false,
    false,
    false,
    false,
    false,
    false,
    false,
    false,
    false,
    false,
    false,
    false,
    false,
    false,
    false,
    false,
    false,
    false,
    false,
    false,
    false,
    false,
    false,
    false,
    false,
    false,
    false,
    false,
    false,
    false,
    false,
    false,
    false,
    false,
    false,
    false,
    false,
    false,
    false,
    false,
    false,
    false,
    false,
    false,
    false,
    false,
    false,
    true,
    true,
    true,
    true,
    true,
    true,
    true,
    true,
    true,
    true,
    true,
    true,
    true,
    true,
    true,
    true,
    true,
    true,
    true,
    true,
    true,
    true,
    true,
    true,
    true,
    true,
    true,
    true,
    true,
    true,
    true,
    true,
    true,
    true,
    true,
    true,
    true,
    true,
    true,
    true,
    true,
    true,
    true,
    true,
    true,
    true,
    true,
    true,
    true,
    true,
    true,
    true,
    true,
    true,
    true,
    true,
    true,
    true,
    true,
    true,
    true,
    true,
    true,
    true,
    true,
    true,
    true,
    true,
    true,
    true,
    true,
    true,
    true,
    true,
    true,
    true,
    true,
    true,
    true,
    true,
    true,
    true,
    true,
    true,
    true,
    true,
    true,
    true,
    true,
    true,
    true,
    true,
    true,
    true,
    true,
    true,
    true,
    true,
    true,
    true,
    true,
    true,
    true,
    true,
    true,
    true,
    true,
    true,
    true,
    true,
    true,
    true,
    true,
    true,
    true,
    true,
    true,
    true,
    true,
    true,
    true,
    true,
    true,
    true,
    true,
    true,
    true,
    true,
    true,
    true,
    true,
    true,
    true,
    true,
    true,
    true,
    true,
    true,
    true,
    true,
    true,
    true,
    true,
    true,
    true,
    true,
    true,
    true,
    true,
    true,
    true,
    true,
    true,
    true,
    true,
    true,
    true,
    true,
    true,
    true,
    true,
    true,
    true,
    true,
    true,
    true,
    true,
    true,
    true,
    true,
    true,
    true,
    true,
    true,
    true,
    true,
    true,
    true,
    true,
    true,
    true,
    true,
    true,
    true,
    true,
    true,
    true,
    true,
    true,
    true,
    true,
    true,
    true
  ],
  "rfd_inpaint_seq": [
    false,
    false,
    false,
    false,
    false,
    false,
    false,
    false,
    false,
    false,
    false,
    false,
    false,
    false,
    false,
    false,
    false,
    false,
    false,
    false,
    false,
    false,
    false,
    false,
    false,
    false,
    false,
    false,
    false,
    false,
    false,
    false,
    false,
    false,
    false,
    false,
    false,
    false,
    false,
    false,
    false,
    false,
    false,
    false,
    false,
    false,
    false,
    false,
    false,
    false,
    false,
    false,
    false,
    false,
    false,
    false,
    false,
    false,
    false,
    false,
    false,
    false,
    false,
    false,
    false,
    false,
    false,
    false,
    false,
    false,
    false,
    false,
    false,
    false,
    false,
    false,
    false,
    false,
    false,
    false,
    false,
    false,
    false,
    false,
    false,
    false,
    false,
    false,
    false,
    false,
    false,
    true,
    true,
    true,
    true,
    true,
    true,
    true,
    true,
    true,
    true,
    true,
    true,
    true,
    true,
    true,
    true,
    true,
    true,
    true,
    true,
    true,
    true,
    true,
    true,
    true,
    true,
    true,
    true,
    true,
    true,
    true,
    true,
    true,
    true,
    true,
    true,
    true,
    true,
    true,
    true,
    true,
    true,
    true,
    true,
    true,
    true,
    true,
    true,
    true,
    true,
    true,
    true,
    true,
    true,
    true,
    true,
    true,
    true,
    true,
    true,
    true,
    true,
    true,
    true,
    true,
    true,
    true,
    true,
    true,
    true,
    true,
    true,
    true,
    true,
    true,
    true,
    true,
    true,
    true,
    true,
    true,
    true,
    true,
    true,
    true,
    true,
    true,
    true,
    true,
    true,
    true,
    true,
    true,
    true,
    true,
    true,
    true,
    true,
    true,
    true,
    true,
    true,
    true,
    true,
    true,
    true,
    true,
    true,
    true,
    true,
    true,
    true,
    true,
    true,
    true,
    true,
    true,
    true,
    true,
    true,
    true,
    true,
    true,
    true,
    true,
    true,
    true,
    true,
    true,
    true,
    true,
    true,
    true,
    true,
    true,
    true,
    true,
    true,
    true,
    true,
    true,
    true,
    true,
    true,
    true,
    true,
    true,
    true,
    true,
    true,
    true,
    true,
    true,
    true,
    true,
    true,
    true,
    true,
    true,
    true,
    true,
    true,
    true,
    true,
    true,
    true,
    true,
    true,
    true,
    true,
    true,
    true,
    true,
    true,
    true,
    true,
    true,
    true,
    true,
    true,
    true,
    true,
    true,
    true,
    true,
    true,
    true,
    true,
    true,
    true,
    true,
    true,
    true
  ],
  "rfd_sampled_mask": [
    "B17-209/0",
    "91-91"
  ],
  "rfd_mask_1d": [
    false,
    false,
    false,
    false,
    false,
    false,
    false,
    false,
    false,
    false,
    false,
    false,
    false,
    false,
    false,
    false,
    false,
    false,
    false,
    false,
    false,
    false,
    false,
    false,
    false,
    false,
    false,
    false,
    false,
    false,
    false,
    false,
    false,
    false,
    false,
    false,
    false,
    false,
    false,
    false,
    false,
    false,
    false,
    false,
    false,
    false,
    false,
    false,
    false,
    false,
    false,
    false,
    false,
    false,
    false,
    false,
    false,
    false,
    false,
    false,
    false,
    false,
    false,
    false,
    false,
    false,
    false,
    false,
    false,
    false,
    false,
    false,
    false,
    false,
    false,
    false,
    false,
    false,
    false,
    false,
    false,
    false,
    false,
    false,
    false,
    false,
    false,
    false,
    false,
    false,
    false,
    true,
    true,
    true,
    true,
    true,
    true,
    true,
    true,
    true,
    true,
    true,
    true,
    true,
    true,
    true,
    true,
    true,
    true,
    true,
    true,
    true,
    true,
    true,
    true,
    true,
    true,
    true,
    true,
    true,
    true,
    true,
    true,
    true,
    true,
    true,
    true,
    true,
    true,
    true,
    true,
    true,
    true,
    true,
    true,
    true,
    true,
    true,
    true,
    true,
    true,
    true,
    true,
    true,
    true,
    true,
    true,
    true,
    true,
    true,
    true,
    true,
    true,
    true,
    true,
    true,
    true,
    true,
    true,
    true,
    true,
    true,
    true,
    true,
    true,
    true,
    true,
    true,
    true,
    true,
    true,
    true,
    true,
    true,
    true,
    true,
    true,
    true,
    true,
    true,
    true,
    true,
    true,
    true,
    true,
    true,
    true,
    true,
    true,
    true,
    true,
    true,
    true,
    true,
    true,
    true,
    true,
    true,
    true,
    true,
    true,
    true,
    true,
    true,
    true,
    true,
    true,
    true,
    true,
    true,
    true,
    true,
    true,
    true,
    true,
    true,
    true,
    true,
    true,
    true,
    true,
    true,
    true,
    true,
    true,
    true,
    true,
    true,
    true,
    true,
    true,
    true,
    true,
    true,
    true,
    true,
    true,
    true,
    true,
    true,
    true,
    true,
    true,
    true,
    true,
    true,
    true,
    true,
    true,
    true,
    true,
    true,
    true,
    true,
    true,
    true,
    true,
    true,
    true,
    true,
    true,
    true,
    true,
    true,
    true,
    true,
    true,
    true,
    true,
    true,
    true,
    true,
    true,
    true,
    true,
    true,
    true,
    true,
    true,
    true,
    true,
    true,
    true,
    true
  ]
}
```
