## Supplementary File 1 for "ProteinDJ: a high-performance and modular protein design pipeline": fold_31.json

```
{
  "fold_id": 31,
  "rfd_config": {
    "inference": {
      "input_pdb": "3di3_il7ra.pdb",
      "num_designs": 25,
      "design_startnum": 25,
      "ckpt_override_path": null,
      "symmetry": null,
      "recenter": true,
      "radius": 10.0,
      "model_only_neighbors": false,
      "output_prefix": "./rfd_results/fold",
      "write_trajectory": false,
      "scaffold_guided": false,
      "model_runner": "SelfConditioning",
      "cautious": true,
      "align_motif": true,
      "symmetric_self_cond": true,
      "final_step": 1,
      "deterministic": false,
      "trb_save_ckpt_path": "/app/RFdiffusion/models/Complex_base_ckpt.pt",
      "schedule_directory_path": "/app/RFdiffusion/schedules",
      "model_directory_path": "/app/RFdiffusion/models"
    },
    "contigmap": {
      "contigs": [
        "B17-209/0 50-100"
      ],
      "inpaint_seq": null,
      "inpaint_str": null,
      "inpaint_str_helix": null,
      "inpaint_str_strand": null,
      "inpaint_str_loop": null,
      "provide_seq": null,
      "length": null
    },
    "model": {
      "n_extra_block": 4,
      "n_main_block": 32,
      "n_ref_block": 4,
      "d_msa": 256,
      "d_msa_full": 64,
      "d_pair": 128,
      "d_templ": 64,
      "n_head_msa": 8,
      "n_head_pair": 4,
      "n_head_templ": 4,
      "d_hidden": 32,
      "d_hidden_templ": 32,
      "p_drop": 0.15,
      "SE3_param_full": {
        "num_layers": 1,
        "num_channels": 32,
        "num_degrees": 2,
        "n_heads": 4,
        "div": 4,
        "l0_in_features": 8,
        "l0_out_features": 8,
        "l1_in_features": 3,
        "l1_out_features": 2,
        "num_edge_features": 32
      },
      "SE3_param_topk": {
        "num_layers": 1,
        "num_channels": 32,
        "num_degrees": 2,
        "n_heads": 4,
        "div": 4,
        "l0_in_features": 64,
        "l0_out_features": 64,
        "l1_in_features": 3,
        "l1_out_features": 2,
        "num_edge_features": 64
      },
      "freeze_track_motif": false,
      "use_motif_timestep": true
    },
    "diffuser": {
      "T": 50,
      "b_0": 0.01,
      "b_T": 0.07,
      "schedule_type": "linear",
      "so3_type": "igso3",
      "crd_scale": 0.25,
      "partial_T": null,
      "so3_schedule_type": "linear",
      "min_b": 1.5,
      "max_b": 2.5,
      "min_sigma": 0.02,
      "max_sigma": 1.5
    },
    "denoiser": {
      "noise_scale_ca": 0,
      "final_noise_scale_ca": 1,
      "ca_noise_schedule_type": "constant",
      "noise_scale_frame": 0,
      "final_noise_scale_frame": 1,
      "frame_noise_schedule_type": "constant"
    },
    "ppi": {
      "hotspot_res": [
        "B58",
        "B80",
        "B139"
      ]
    },
    "potentials": {
      "guiding_potentials": null,
      "guide_scale": 10,
      "guide_decay": "constant",
      "olig_inter_all": null,
      "olig_intra_all": null,
      "olig_custom_contact": null,
      "substrate": null
    },
    "contig_settings": {
      "ref_idx": null,
      "hal_idx": null,
      "idx_rf": null,
      "inpaint_seq_tensor": null
    },
    "preprocess": {
      "sidechain_input": false,
      "motif_sidechain_input": true,
      "d_t1d": 24,
      "d_t2d": 44,
      "prob_self_cond": 0.5,
      "str_self_cond": true,
      "predict_previous": false
    },
    "logging": {
      "inputs": false
    },
    "scaffoldguided": {
      "scaffoldguided": false,
      "target_pdb": false,
      "target_path": null,
      "scaffold_list": null,
      "scaffold_dir": null,
      "sampled_insertion": 0,
      "sampled_N": 0,
      "sampled_C": 0,
      "ss_mask": 0,
      "systematic": false,
      "target_ss": null,
      "target_adj": null,
      "mask_loops": true,
      "contig_crop": null
    }
  },
  "rfd_plddt": [
    [
      0.1022457554936409,
      0.10594873130321503,
      0.09600712358951569,
      0.09058895707130432,
      0.08772143721580505,
      0.08141320943832397,
      0.0775192528963089,
      0.07169198989868164,
      0.06966102123260498,
      0.06636235117912292,
      0.06557054817676544,
      0.0651111900806427,
      0.06376088410615921,
      0.06200006976723671,
      0.06148461252450943,
      0.059572696685791016,
      0.061073221266269684,
      0.06211075559258461,
      0.06193435937166214,
      0.0629132017493248,
      0.0622660256922245,
      0.06217995285987854,
      0.06161390244960785,
      0.05969087779521942,
      0.06191326677799225,
      0.06295516341924667,
      0.06366198509931564,
      0.06571541726589203,
      0.06700918823480606,
      0.06802399456501007,
      0.07055917382240295,
      0.07193142175674438,
      0.0712738037109375,
      0.07056450843811035,
      0.06957194954156876,
      0.0678894892334938,
      0.06717406958341599,
      0.067659392952919,
      0.06684116274118423,
      0.0656633973121643,
      0.06543093174695969,
      0.06588684022426605,
      0.0651787519454956,
      0.06511002033948898,
      0.06453882902860641,
      0.06325344741344452,
      0.06323948502540588,
      0.062101781368255615,
      0.06168335676193237,
      0.060157112777233124,
      0.05878651142120361,
      0.05628558620810509,
      0.05600486323237419,
      0.05634406954050064,
      0.05456496775150299,
      0.05324924364686012,
      0.057759955525398254,
      0.057534195482730865,
      0.05689181387424469,
      0.058932170271873474,
      0.06075233966112137,
      0.062275029718875885,
      0.06404063105583191,
      0.06862963736057281,
      0.07274383306503296,
      0.07463948428630829,
      0.07964631915092468,
      0.08851495385169983,
      0.08979751169681549,
      0.090431347489357,
      0.09089057147502899,
      0.090911865234375,
      0.08876939117908478,
      0.09090795367956161,
      0.09443415701389313,
      0.1002202033996582,
      0.10276354104280472,
      0.10886720567941666,
      0.11626175045967102,
      0.11135932803153992,
      0.10831866413354874,
      0.11399254202842712,
      0.11361187696456909,
      0.1099967435002327,
      0.11284160614013672,
      0.12025609612464905,
      0.12285377085208893,
      0.12599289417266846,
      0.13621991872787476,
      0.13471117615699768,
      0.9959279298782349,
      0.998059868812561,
      0.9976927638053894,
      0.9989505410194397,
      0.9988868236541748,
      0.9989529252052307,
      0.9980566501617432,
      0.9959669709205627,
      0.9914221167564392,
      0.9515613913536072,
      0.924187958240509,
      0.9698405265808105,
      0.9552323818206787,
      0.9067491292953491,
      0.8841485977172852,
      0.9109649658203125,
      0.9538506269454956,
      0.9895690083503723,
      0.9969617128372192,
      0.9983406662940979,
      0.9990003705024719,
      0.9976001977920532,
      0.9971038103103638,
      0.9933006763458252,
      0.9898551106452942,
      0.9851031303405762,
      0.9922066330909729,
      0.9953683614730835,
      0.9909712672233582,
      0.9896432757377625,
      0.9970470070838928,
      0.997248649597168,
      0.9988667964935303,
      0.998778223991394,
      0.9989940524101257,
      0.9980153441429138,
      0.9941815137863159,
      0.9693147540092468,
      0.9139678478240967,
      0.8720093369483948,
      0.8769355416297913,
      0.8329894542694092,
      0.8319390416145325,
      0.8634910583496094,
      0.8969972133636475,
      0.9662657976150513,
      0.9798518419265747,
      0.9934656023979187,
      0.9960654973983765,
      0.9939815998077393,
      0.9942080974578857,
      0.9847300052642822,
      0.9791399240493774,
      0.9838793873786926,
      0.9910926818847656,
      0.9966609477996826,
      0.9967333674430847,
      0.994243860244751,
      0.9819314479827881,
      0.9484869837760925,
      0.8898510932922363,
      0.8808306455612183,
      0.9016211032867432,
      0.8756193518638611,
      0.8938697576522827,
      0.8702361583709717,
      0.8595521450042725,
      0.9139449596405029,
      0.9538578391075134,
      0.9863812327384949,
      0.9973137378692627,
      0.998397707939148,
      0.9993509650230408,
      0.9986505508422852,
      0.9979326725006104,
      0.9949204325675964,
      0.9937163591384888,
      0.9948142170906067,
      0.9963688850402832,
      0.9980416893959045,
      0.9982526302337646,
      0.9974679946899414,
      0.995525062084198,
      0.9857314229011536,
      0.984932541847229,
      0.9422801733016968,
      0.9610587358474731,
      0.9325648546218872,
      0.9621235728263855,
      0.9930049180984497,
      0.9901458024978638,
      0.9964467883110046,
      0.9946414828300476,
      0.9952092170715332,
      0.9950892329216003,
      0.9960552453994751,
      0.9919156432151794,
      0.9882239699363708,
      0.993929386138916,
      0.994128942489624,
      0.9968847036361694,
      0.9943563938140869,
      0.9956735968589783,
      0.9950535297393799,
      0.99294114112854,
      0.9905107617378235,
      0.9944654703140259,
      0.9959826469421387,
      0.9978710412979126,
      0.9977924227714539,
      0.9970020055770874,
      0.9976608157157898,
      0.9955893158912659,
      0.995783805847168,
      0.9910750389099121,
      0.9914290904998779,
      0.979690670967102,
      0.9675496816635132,
      0.9479708075523376,
      0.9124175310134888,
      0.8943914175033569,
      0.8512061238288879,
      0.8681948184967041,
      0.9041626453399658,
      0.9038805961608887,
      0.9288256764411926,
      0.9797934293746948,
      0.9894726276397705,
      0.9967276453971863,
      0.9973044395446777,
      0.9981825351715088,
      0.9977186918258667,
      0.9973718523979187,
      0.9950697422027588,
      0.995475172996521,
      0.9907840490341187,
      0.9930089116096497,
      0.9910219311714172,
      0.9816005825996399,
      0.9793445467948914,
      0.9841728806495667,
      0.9924557209014893,
      0.9958481788635254,
      0.9963810443878174,
      0.9966010451316833,
      0.9940434098243713,
      0.9936071634292603,
      0.9858409762382507,
      0.9873529076576233,
      0.9930001497268677,
      0.9951654672622681,
      0.9974257349967957,
      0.9978400468826294,
      0.9991282224655151,
      0.998781681060791,
      0.9985293745994568,
      0.9985237121582031,
      0.9991713166236877,
      0.9991662502288818,
      0.9985900521278381,
      0.9984138011932373,
      0.9961903095245361,
      0.9966005086898804,
      0.9948219656944275,
      0.9961406588554382,
      0.9937978982925415,
      0.9967517852783203,
      0.9958705902099609,
      0.9976256489753723,
      0.9972131252288818,
      0.9975436329841614,
      0.9931477308273315,
      0.9717279672622681,
      0.9612367749214172,
      0.9031066298484802,
      0.8610303401947021,
      0.9092134237289429,
      0.9506998062133789,
      0.9846121072769165,
      0.9938115477561951,
      0.9964613318443298,
      0.996732234954834,
      0.9944525361061096,
      0.993155837059021,
      0.9928024411201477,
      0.9870253205299377,
      0.989800214767456,
      0.9914587140083313,
      0.9921662211418152,
      0.993732213973999,
      0.9953622221946716,
      0.9980968832969666,
      0.9956707954406738
    ],
    [
      0.13944397866725922,
      0.13124606013298035,
      0.11887171119451523,
      0.1125226691365242,
      0.1057591661810875,
      0.09782806038856506,
      0.09007945656776428,
      0.08674319833517075,
      0.08256492018699646,
      0.07812564074993134,
      0.07358632981777191,
      0.07274065166711807,
      0.06996477395296097,
      0.06938225030899048,
      0.06790381669998169,
      0.06767183542251587,
      0.06737218797206879,
      0.06688136607408524,
      0.06802000850439072,
      0.06944231688976288,
      0.07134231925010681,
      0.06911726295948029,
      0.06852297484874725,
      0.067498579621315,
      0.06672334671020508,
      0.06797988712787628,
      0.06720631569623947,
      0.06881637871265411,
      0.0715678334236145,
      0.07408380508422852,
      0.07411029934883118,
      0.07427864521741867,
      0.07635898143053055,
      0.08048464357852936,
      0.07959962636232376,
      0.07699871063232422,
      0.07526053488254547,
      0.07622025161981583,
      0.07539261132478714,
      0.07284845411777496,
      0.07276749610900879,
      0.07508441060781479,
      0.07408852875232697,
      0.0739351138472557,
      0.07632604986429214,
      0.079130157828331,
      0.07606537640094757,
      0.07635307312011719,
      0.08046016097068787,
      0.08121564984321594,
      0.07916125655174255,
      0.07723488658666611,
      0.08199170231819153,
      0.07865253835916519,
      0.07554765790700912,
      0.07646290212869644,
      0.07730895280838013,
      0.07214641571044922,
      0.07166404277086258,
      0.07883917540311813,
      0.07867788523435593,
      0.07469141483306885,
      0.07584765553474426,
      0.07890284061431885,
      0.07459154725074768,
      0.0751151517033577,
      0.07417912036180496,
      0.07220762968063354,
      0.07261800765991211,
      0.07313401997089386,
      0.07173848897218704,
      0.07074180245399475,
      0.0710269883275032,
      0.07049012929201126,
      0.07413407415151596,
      0.07471583038568497,
      0.07273846119642258,
      0.0774461030960083,
      0.08335994929075241,
      0.08166748285293579,
      0.08347968757152557,
      0.0905107855796814,
      0.09284690767526627,
      0.09617885947227478,
      0.1094016432762146,
      0.11988957226276398,
      0.12575310468673706,
      0.13554875552654266,
      0.17629806697368622,
      0.1822967231273651,
      0.9949564337730408,
      0.9973666667938232,
      0.997368574142456,
      0.9991283416748047,
      0.9993051886558533,
      0.9993464350700378,
      0.9987317323684692,
      0.9973657131195068,
      0.993712842464447,
      0.9534585475921631,
      0.9220211505889893,
      0.9722985029220581,
      0.9568744897842407,
      0.907842218875885,
      0.8779401779174805,
      0.9138249754905701,
      0.9617690443992615,
      0.9926193952560425,
      0.998065173625946,
      0.9992786645889282,
      0.9995492100715637,
      0.9992296695709229,
      0.9988996386528015,
      0.9975468516349792,
      0.996374249458313,
      0.9960545301437378,
      0.9973731637001038,
      0.9976717829704285,
      0.9949454069137573,
      0.9933703541755676,
      0.997497022151947,
      0.9964155554771423,
      0.9980130791664124,
      0.9978650212287903,
      0.9981502890586853,
      0.9962407946586609,
      0.9903634190559387,
      0.9547204971313477,
      0.8922648429870605,
      0.8628445863723755,
      0.8691458702087402,
      0.8144848346710205,
      0.8122365474700928,
      0.8512728810310364,
      0.8780101537704468,
      0.9540350437164307,
      0.9765735864639282,
      0.9916651844978333,
      0.9960922598838806,
      0.9953242540359497,
      0.9963682889938354,
      0.9918442368507385,
      0.9903275966644287,
      0.993593692779541,
      0.9965990781784058,
      0.9984570741653442,
      0.9981586933135986,
      0.9958576560020447,
      0.9857174754142761,
      0.9582720994949341,
      0.8938456773757935,
      0.8794982433319092,
      0.8999314308166504,
      0.8739016652107239,
      0.8936971426010132,
      0.8649749755859375,
      0.847632646560669,
      0.8927597999572754,
      0.9381095170974731,
      0.9730898141860962,
      0.9939971566200256,
      0.9946435689926147,
      0.9978934526443481,
      0.995947003364563,
      0.9944995641708374,
      0.98973548412323,
      0.9877696633338928,
      0.9887686967849731,
      0.9905575513839722,
      0.9930887222290039,
      0.9934078454971313,
      0.9905744791030884,
      0.9864139556884766,
      0.9707170724868774,
      0.9743697047233582,
      0.928749680519104,
      0.9595176577568054,
      0.928735613822937,
      0.9562382102012634,
      0.992408037185669,
      0.9919024705886841,
      0.9976677894592285,
      0.9958381056785583,
      0.9972220659255981,
      0.9981422424316406,
      0.9982227087020874,
      0.996491551399231,
      0.9944231510162354,
      0.998099684715271,
      0.9979013204574585,
      0.9990599155426025,
      0.9975648522377014,
      0.9985284209251404,
      0.9976203441619873,
      0.9972391128540039,
      0.9939696788787842,
      0.9959198832511902,
      0.9973180890083313,
      0.99846351146698,
      0.9988213777542114,
      0.997859537601471,
      0.9985072016716003,
      0.9969533681869507,
      0.9976572394371033,
      0.9931075572967529,
      0.9923231601715088,
      0.981372594833374,
      0.9662286639213562,
      0.9401375651359558,
      0.9075265526771545,
      0.883265495300293,
      0.835972249507904,
      0.8613842725753784,
      0.8978669047355652,
      0.8924880623817444,
      0.9170988202095032,
      0.9723578691482544,
      0.9851428270339966,
      0.996004581451416,
      0.9975733160972595,
      0.9988923668861389,
      0.9992996454238892,
      0.9994957447052002,
      0.9994712471961975,
      0.9995023012161255,
      0.9991956353187561,
      0.9991541504859924,
      0.9984426498413086,
      0.9971623420715332,
      0.9965012669563293,
      0.996392011642456,
      0.998085081577301,
      0.9983825087547302,
      0.9977781772613525,
      0.9967946410179138,
      0.9928030371665955,
      0.9910822510719299,
      0.9811059236526489,
      0.9835129976272583,
      0.9918237924575806,
      0.9942718148231506,
      0.9971657991409302,
      0.9978029727935791,
      0.999258279800415,
      0.9989468455314636,
      0.9990358352661133,
      0.9989819526672363,
      0.9993507862091064,
      0.9995330572128296,
      0.9994088411331177,
      0.9994438886642456,
      0.9990785717964172,
      0.9993945360183716,
      0.9995611906051636,
      0.9997105002403259,
      0.9995595216751099,
      0.9996412396430969,
      0.9991881251335144,
      0.9992108345031738,
      0.998595118522644,
      0.9979195594787598,
      0.9922245740890503,
      0.9683153033256531,
      0.9511533975601196,
      0.8852169513702393,
      0.8402867913246155,
      0.9004416465759277,
      0.9429298639297485,
      0.9838371872901917,
      0.9947094917297363,
      0.9974443912506104,
      0.9983981251716614,
      0.9982545375823975,
      0.9979345202445984,
      0.9984122514724731,
      0.9964460730552673,
      0.9981074929237366,
      0.9990010857582092,
      0.9990757703781128,
      0.9994739294052124,
      0.9994294047355652,
      0.9996228814125061,
      0.998989462852478
    ],
    [
      0.11682213097810745,
      0.12238269299268723,
      0.1165226548910141,
      0.11016139388084412,
      0.10258505493402481,
      0.09787814319133759,
      0.08830354362726212,
      0.08315472304821014,
      0.08103729784488678,
      0.07637326419353485,
      0.07302001863718033,
      0.07306516170501709,
      0.07063139230012894,
      0.06972670555114746,
      0.06998519599437714,
      0.07080736011266708,
      0.06906652450561523,
      0.06771199405193329,
      0.06891931593418121,
      0.07148382067680359,
      0.06991395354270935,
      0.06898459792137146,
      0.06938906759023666,
      0.06891723722219467,
      0.0691910833120346,
      0.0688256323337555,
      0.06914905458688736,
      0.07299654930830002,
      0.07618522644042969,
      0.08003778755664825,
      0.0807371735572815,
      0.08313542604446411,
      0.08477174490690231,
      0.08760764449834824,
      0.08744639158248901,
      0.08607355505228043,
      0.08574070036411285,
      0.08755936473608017,
      0.08512727171182632,
      0.08071082830429077,
      0.08244695514440536,
      0.08365936577320099,
      0.08165134489536285,
      0.0805988684296608,
      0.08467099070549011,
      0.08869383484125137,
      0.08644887059926987,
      0.08461969345808029,
      0.08817847073078156,
      0.08720410615205765,
      0.08365926891565323,
      0.08403652161359787,
      0.08749422430992126,
      0.08642400801181793,
      0.08223585784435272,
      0.08272839337587357,
      0.08667047321796417,
      0.08268840610980988,
      0.07529215514659882,
      0.08679302781820297,
      0.08207802474498749,
      0.07763552665710449,
      0.07797122001647949,
      0.08874345570802689,
      0.08696133643388748,
      0.08368139714002609,
      0.08314889669418335,
      0.092731773853302,
      0.08955077826976776,
      0.0839892327785492,
      0.0865161195397377,
      0.08693361282348633,
      0.08617345988750458,
      0.08322722464799881,
      0.09326665103435516,
      0.09534573554992676,
      0.08981721103191376,
      0.09630029648542404,
      0.10206320136785507,
      0.10238636285066605,
      0.10081253945827484,
      0.11023879796266556,
      0.11203432828187943,
      0.11662086844444275,
      0.133310467004776,
      0.15136492252349854,
      0.16095618903636932,
      0.1925830990076065,
      0.2644161283969879,
      0.2394188940525055,
      0.9963039755821228,
      0.998166024684906,
      0.9980995059013367,
      0.9993590116500854,
      0.9994200468063354,
      0.9994228482246399,
      0.9987993836402893,
      0.9975442886352539,
      0.9942818284034729,
      0.9562718272209167,
      0.9279380440711975,
      0.975985050201416,
      0.9619441628456116,
      0.9178467988967896,
      0.8824390172958374,
      0.9217129945755005,
      0.9663857817649841,
      0.9936062097549438,
      0.998241662979126,
      0.999376118183136,
      0.999640941619873,
      0.9994356036186218,
      0.9992497563362122,
      0.9983214139938354,
      0.9975837469100952,
      0.9972553849220276,
      0.9982198476791382,
      0.9984219670295715,
      0.9966015815734863,
      0.9956103563308716,
      0.9984302520751953,
      0.9977901577949524,
      0.9987441897392273,
      0.9985541105270386,
      0.9985383152961731,
      0.9965841174125671,
      0.9903128743171692,
      0.9514923095703125,
      0.8828752040863037,
      0.857602059841156,
      0.8650637865066528,
      0.807047426700592,
      0.8059654235839844,
      0.8472840189933777,
      0.8716413378715515,
      0.9523690938949585,
      0.9772728681564331,
      0.9925826787948608,
      0.9969460964202881,
      0.9966124296188354,
      0.9974042773246765,
      0.9935299754142761,
      0.9925821423530579,
      0.9952740669250488,
      0.9974615573883057,
      0.9989039301872253,
      0.9986123442649841,
      0.9966082572937012,
      0.98788982629776,
      0.9620263576507568,
      0.8948438167572021,
      0.8776593208312988,
      0.8987241983413696,
      0.872007429599762,
      0.8919815421104431,
      0.8623852729797363,
      0.8445748090744019,
      0.8883805871009827,
      0.9338541626930237,
      0.9712081551551819,
      0.9938191175460815,
      0.9950740337371826,
      0.9984270930290222,
      0.9970081448554993,
      0.9963365793228149,
      0.9923431277275085,
      0.9899225831031799,
      0.9908136129379272,
      0.9918842911720276,
      0.9947202205657959,
      0.9945974349975586,
      0.990851879119873,
      0.9862416982650757,
      0.9681087136268616,
      0.9718163013458252,
      0.9251736402511597,
      0.9578803777694702,
      0.9261088371276855,
      0.9539394974708557,
      0.9921979904174805,
      0.9919602870941162,
      0.9978364706039429,
      0.9961849451065063,
      0.9976504445075989,
      0.9985880851745605,
      0.9985343813896179,
      0.9970663785934448,
      0.9953511953353882,
      0.9984784722328186,
      0.9983419179916382,
      0.9993321895599365,
      0.9983893036842346,
      0.9990900754928589,
      0.9984748363494873,
      0.9982112050056458,
      0.9958094954490662,
      0.9971612095832825,
      0.998278021812439,
      0.9990070462226868,
      0.9991987347602844,
      0.9983559250831604,
      0.9987903237342834,
      0.9973704218864441,
      0.9980276226997375,
      0.9938969612121582,
      0.9930477738380432,
      0.9829819202423096,
      0.9672879576683044,
      0.9406664371490479,
      0.910391092300415,
      0.885164737701416,
      0.831969141960144,
      0.8570260405540466,
      0.8974623680114746,
      0.8923276662826538,
      0.915509045124054,
      0.9707857966423035,
      0.9841415286064148,
      0.9959139823913574,
      0.9977180361747742,
      0.9990484714508057,
      0.9994577765464783,
      0.9996288418769836,
      0.999636173248291,
      0.9996500611305237,
      0.9994364976882935,
      0.9994064569473267,
      0.9988618493080139,
      0.9979181885719299,
      0.9974731802940369,
      0.9974231719970703,
      0.9986955523490906,
      0.9988319277763367,
      0.9982054233551025,
      0.9971675872802734,
      0.9928176999092102,
      0.9905890226364136,
      0.9798502326011658,
      0.9826522469520569,
      0.9917373061180115,
      0.9944424629211426,
      0.9974667429924011,
      0.9982571005821228,
      0.999460756778717,
      0.9992929697036743,
      0.9993487000465393,
      0.9993153214454651,
      0.9995623826980591,
      0.9996735453605652,
      0.9995894432067871,
      0.9996252059936523,
      0.999387264251709,
      0.9995846748352051,
      0.9997129440307617,
      0.9998043775558472,
      0.9996984004974365,
      0.9997357130050659,
      0.9993681311607361,
      0.9993326663970947,
      0.9987587332725525,
      0.9979851841926575,
      0.9921448230743408,
      0.9674605131149292,
      0.9487365484237671,
      0.8801965713500977,
      0.8339714407920837,
      0.8973163962364197,
      0.9402143359184265,
      0.9836602210998535,
      0.9949242472648621,
      0.9977107048034668,
      0.9986339807510376,
      0.9986069202423096,
      0.9983925819396973,
      0.9987881183624268,
      0.997190535068512,
      0.9986636638641357,
      0.9993272423744202,
      0.9993937015533447,
      0.9996625781059265,
      0.9996326565742493,
      0.9997497797012329,
      0.999315619468689
    ],
    [
      0.14157246053218842,
      0.15282931923866272,
      0.13675379753112793,
      0.1345255970954895,
      0.12614190578460693,
      0.11984071880578995,
      0.11116261035203934,
      0.10551369935274124,
      0.10592742264270782,
      0.09731286764144897,
      0.09143893420696259,
      0.09249177575111389,
      0.09063060581684113,
      0.08154107630252838,
      0.08205188810825348,
      0.0847075805068016,
      0.07859078049659729,
      0.07686562091112137,
      0.07704997062683105,
      0.07837844640016556,
      0.0765942856669426,
      0.07633134722709656,
      0.07558230310678482,
      0.07376474142074585,
      0.07340467721223831,
      0.072109155356884,
      0.07227768003940582,
      0.07150182127952576,
      0.07553713768720627,
      0.07880175113677979,
      0.08196329325437546,
      0.08209177851676941,
      0.08256857097148895,
      0.0851173996925354,
      0.08639389276504517,
      0.08497396111488342,
      0.08378945291042328,
      0.08735590428113937,
      0.08242310583591461,
      0.07892221212387085,
      0.08252989500761032,
      0.08583000302314758,
      0.08061259984970093,
      0.07759828865528107,
      0.08395300060510635,
      0.08514749258756638,
      0.08397534489631653,
      0.08184335380792618,
      0.08752177655696869,
      0.08517023921012878,
      0.08205428719520569,
      0.08461673557758331,
      0.09188935160636902,
      0.08847958594560623,
      0.08101790398359299,
      0.08583841472864151,
      0.09028718620538712,
      0.08571787923574448,
      0.07894225418567657,
      0.09247568249702454,
      0.08671551942825317,
      0.0813475251197815,
      0.08035533875226974,
      0.08865475654602051,
      0.0828278511762619,
      0.08205565810203552,
      0.08334951102733612,
      0.08518951386213303,
      0.08264944702386856,
      0.0779842808842659,
      0.08050117641687393,
      0.082126684486866,
      0.07979856431484222,
      0.07779981195926666,
      0.08433584868907928,
      0.08737397938966751,
      0.08591281622648239,
      0.09284166991710663,
      0.10250545293092728,
      0.10552088916301727,
      0.10477757453918457,
      0.11462192982435226,
      0.11703291535377502,
      0.12330019474029541,
      0.14188173413276672,
      0.1524101048707962,
      0.15943458676338196,
      0.1799512803554535,
      0.23606544733047485,
      0.21324726939201355,
      0.9970154762268066,
      0.9985668063163757,
      0.9985012412071228,
      0.9994973540306091,
      0.9995144009590149,
      0.999504804611206,
      0.9988973736763,
      0.9976588487625122,
      0.9947313666343689,
      0.9581870436668396,
      0.9306702017784119,
      0.9780657291412354,
      0.9647017121315002,
      0.9198461771011353,
      0.8837447166442871,
      0.9256780743598938,
      0.9690449237823486,
      0.9943039417266846,
      0.9984038472175598,
      0.9994673132896423,
      0.9997069835662842,
      0.9995752573013306,
      0.9994450211524963,
      0.9987843036651611,
      0.9982894062995911,
      0.9980719089508057,
      0.9987717866897583,
      0.9988920092582703,
      0.9976667761802673,
      0.9970747232437134,
      0.998974621295929,
      0.9985517263412476,
      0.999139666557312,
      0.9989550709724426,
      0.9988287687301636,
      0.996970534324646,
      0.9907470345497131,
      0.9508965015411377,
      0.8790758848190308,
      0.8547474145889282,
      0.8640331625938416,
      0.805787205696106,
      0.8049719929695129,
      0.8475260734558105,
      0.8698234558105469,
      0.9531475305557251,
      0.9788296222686768,
      0.9937200546264648,
      0.9976592063903809,
      0.9976046681404114,
      0.9982814192771912,
      0.9955494999885559,
      0.9951062798500061,
      0.9969107508659363,
      0.998255729675293,
      0.9992194771766663,
      0.9989652037620544,
      0.9971824884414673,
      0.9892493486404419,
      0.964474618434906,
      0.8963569402694702,
      0.8782651424407959,
      0.8987956047058105,
      0.870153546333313,
      0.8900419473648071,
      0.8592832088470459,
      0.8419093489646912,
      0.8856734037399292,
      0.9322597980499268,
      0.9707587361335754,
      0.9939896464347839,
      0.9954673051834106,
      0.9987475872039795,
      0.9977522492408752,
      0.9973875880241394,
      0.9939988255500793,
      0.9915656447410583,
      0.9920263290405273,
      0.9927725195884705,
      0.9956040978431702,
      0.9953145384788513,
      0.9911434054374695,
      0.986240029335022,
      0.9671089053153992,
      0.9712693095207214,
      0.9245898127555847,
      0.9582058191299438,
      0.9260798096656799,
      0.9537031650543213,
      0.9925790429115295,
      0.9922887086868286,
      0.9980712532997131,
      0.9964802861213684,
      0.997907817363739,
      0.9989055395126343,
      0.9988175630569458,
      0.9975994825363159,
      0.9962031841278076,
      0.9988718628883362,
      0.998792290687561,
      0.9995549917221069,
      0.9990274906158447,
      0.9994508028030396,
      0.9990078210830688,
      0.9988296031951904,
      0.9970375299453735,
      0.9979549050331116,
      0.9988462924957275,
      0.9993548393249512,
      0.9994795322418213,
      0.9988667368888855,
      0.999118983745575,
      0.997903048992157,
      0.99839848279953,
      0.9944289922714233,
      0.9934138059616089,
      0.9833545088768005,
      0.9669186472892761,
      0.9389567375183105,
      0.9081857204437256,
      0.8839960098266602,
      0.8275519609451294,
      0.8522830605506897,
      0.8964512944221497,
      0.8908089995384216,
      0.9141704440116882,
      0.9703436493873596,
      0.9841780662536621,
      0.9962213039398193,
      0.9980830550193787,
      0.9992417097091675,
      0.9995886087417603,
      0.999724805355072,
      0.9997429847717285,
      0.9997465014457703,
      0.9995939135551453,
      0.9995642304420471,
      0.9991359114646912,
      0.998426079750061,
      0.9981393218040466,
      0.9980892539024353,
      0.9990764260292053,
      0.9991477131843567,
      0.9986392259597778,
      0.9977251887321472,
      0.9933772683143616,
      0.9911099672317505,
      0.9795770645141602,
      0.9824972152709961,
      0.9920406341552734,
      0.994941771030426,
      0.9979842305183411,
      0.9987085461616516,
      0.9996102452278137,
      0.9995056390762329,
      0.9995376467704773,
      0.9995091557502747,
      0.9996829628944397,
      0.9997630715370178,
      0.9997037649154663,
      0.9997340440750122,
      0.9995709657669067,
      0.9997068047523499,
      0.9998080730438232,
      0.999866783618927,
      0.9997934699058533,
      0.999810516834259,
      0.9995342493057251,
      0.9994759559631348,
      0.9989722967147827,
      0.9981652498245239,
      0.9924952983856201,
      0.9677343964576721,
      0.9482010006904602,
      0.8778254389762878,
      0.830605685710907,
      0.8965671062469482,
      0.9400076270103455,
      0.9841954708099365,
      0.9954962134361267,
      0.9981133341789246,
      0.9988932609558105,
      0.9989959597587585,
      0.998846709728241,
      0.9991543292999268,
      0.9979779720306396,
      0.9991562962532043,
      0.999581515789032,
      0.9996294379234314,
      0.9997883439064026,
      0.9997599124908447,
      0.9998291730880737,
      0.9995174407958984
    ],
    [
      0.1512058973312378,
      0.15736499428749084,
      0.14380218088626862,
      0.1435592770576477,
      0.13220292329788208,
      0.1265277862548828,
      0.11453874409198761,
      0.11535601317882538,
      0.11083052307367325,
      0.09829048812389374,
      0.09368053078651428,
      0.09746693074703217,
      0.09019005298614502,
      0.08173973113298416,
      0.08337048441171646,
      0.08637809753417969,
      0.07819116860628128,
      0.07732352614402771,
      0.07708457857370377,
      0.07860498130321503,
      0.0744323804974556,
      0.07594963908195496,
      0.07838127017021179,
      0.07248565554618835,
      0.07158719003200531,
      0.07080056518316269,
      0.07430236786603928,
      0.0700194239616394,
      0.07610353082418442,
      0.07874014973640442,
      0.08062277734279633,
      0.08066348731517792,
      0.08338798582553864,
      0.08527825027704239,
      0.08408050984144211,
      0.0831395760178566,
      0.08159938454627991,
      0.08598338067531586,
      0.08168406784534454,
      0.07486891001462936,
      0.08093209564685822,
      0.0825987160205841,
      0.0772002562880516,
      0.07602060586214066,
      0.08255819976329803,
      0.08314354717731476,
      0.08099457621574402,
      0.08117322623729706,
      0.08698351681232452,
      0.08369068056344986,
      0.08273153007030487,
      0.08429805934429169,
      0.08930089324712753,
      0.08751910924911499,
      0.08048415184020996,
      0.08649098873138428,
      0.08950348198413849,
      0.08441658318042755,
      0.07989748567342758,
      0.09306205809116364,
      0.08547288179397583,
      0.07972676306962967,
      0.07928508520126343,
      0.0870613232254982,
      0.0819387137889862,
      0.07915721833705902,
      0.08002922683954239,
      0.08191611617803574,
      0.07759767025709152,
      0.0758567675948143,
      0.07913634181022644,
      0.08030766993761063,
      0.07640569657087326,
      0.07547206431627274,
      0.08064809441566467,
      0.0862843319773674,
      0.08383768796920776,
      0.08905570954084396,
      0.10205785930156708,
      0.10460656881332397,
      0.10497454553842545,
      0.11534092575311661,
      0.11907821148633957,
      0.12463915348052979,
      0.14531035721302032,
      0.15735197067260742,
      0.16484230756759644,
      0.18284451961517334,
      0.22529491782188416,
      0.2157156765460968,
      0.9971438050270081,
      0.9986296892166138,
      0.9985529780387878,
      0.9995147585868835,
      0.9995255470275879,
      0.9995070099830627,
      0.9988988637924194,
      0.9975810647010803,
      0.9946026802062988,
      0.9572904109954834,
      0.9296042919158936,
      0.9776376485824585,
      0.9642024040222168,
      0.9187774062156677,
      0.8827499151229858,
      0.9245970249176025,
      0.9682032465934753,
      0.9942654371261597,
      0.9983952045440674,
      0.999489963054657,
      0.9997197389602661,
      0.9996117353439331,
      0.9994881749153137,
      0.9987670183181763,
      0.9984526634216309,
      0.9982306361198425,
      0.998883843421936,
      0.9989871382713318,
      0.997897207736969,
      0.9973905086517334,
      0.9990805983543396,
      0.9986928701400757,
      0.9992076754570007,
      0.999022364616394,
      0.9988618493080139,
      0.9969614744186401,
      0.9905078411102295,
      0.9495105743408203,
      0.8762731552124023,
      0.8535627722740173,
      0.8635637164115906,
      0.805557370185852,
      0.8045405149459839,
      0.8460949659347534,
      0.8676159381866455,
      0.9521220922470093,
      0.9788504838943481,
      0.9939313530921936,
      0.9978179931640625,
      0.9978387951850891,
      0.998493492603302,
      0.99607253074646,
      0.9957064390182495,
      0.9972890615463257,
      0.9984487295150757,
      0.9992992281913757,
      0.9990438222885132,
      0.9972925186157227,
      0.9893858432769775,
      0.9640566110610962,
      0.8961899280548096,
      0.877957820892334,
      0.8985927104949951,
      0.8700871467590332,
      0.8895643353462219,
      0.8590665459632874,
      0.8407065868377686,
      0.8837317228317261,
      0.929862380027771,
      0.9696952104568481,
      0.993744969367981,
      0.9952985048294067,
      0.9987410306930542,
      0.9977620244026184,
      0.9975365996360779,
      0.9942297339439392,
      0.9916269183158875,
      0.9920254945755005,
      0.992652952671051,
      0.9955757260322571,
      0.995232105255127,
      0.9908411502838135,
      0.9859347343444824,
      0.966153621673584,
      0.9702928066253662,
      0.9226945638656616,
      0.9569604396820068,
      0.9245715737342834,
      0.9525586366653442,
      0.9922783970832825,
      0.9919024705886841,
      0.9980347156524658,
      0.9964325428009033,
      0.997929573059082,
      0.9989637732505798,
      0.9989049434661865,
      0.9978079199790955,
      0.9966164827346802,
      0.9990153312683105,
      0.9989736080169678,
      0.9996365308761597,
      0.9992696046829224,
      0.9995623230934143,
      0.9991771578788757,
      0.9989996552467346,
      0.9974374175071716,
      0.9982251524925232,
      0.9990140199661255,
      0.99945467710495,
      0.9995689988136292,
      0.9990779161453247,
      0.9992629289627075,
      0.9981963634490967,
      0.9985804557800293,
      0.9948964715003967,
      0.99369215965271,
      0.9836333394050598,
      0.9669173359870911,
      0.9391435384750366,
      0.908020555973053,
      0.8827804327011108,
      0.8259367942810059,
      0.8512130975723267,
      0.896026611328125,
      0.8907251358032227,
      0.9147400259971619,
      0.9705950617790222,
      0.9844420552253723,
      0.9963083863258362,
      0.99815434217453,
      0.9992845058441162,
      0.9996113181114197,
      0.9997408986091614,
      0.999763548374176,
      0.9997656345367432,
      0.9996224641799927,
      0.9995914101600647,
      0.9991925954818726,
      0.9985251426696777,
      0.9982606172561646,
      0.9982143044471741,
      0.999140202999115,
      0.9992107152938843,
      0.998722493648529,
      0.9978753328323364,
      0.9936548471450806,
      0.9915554523468018,
      0.9801910519599915,
      0.9832868576049805,
      0.9926934242248535,
      0.9954704642295837,
      0.998246967792511,
      0.9988880753517151,
      0.9996601939201355,
      0.999570906162262,
      0.999590277671814,
      0.9995644688606262,
      0.999717116355896,
      0.9997844099998474,
      0.9997283816337585,
      0.9997573494911194,
      0.999609112739563,
      0.9997313618659973,
      0.9998270273208618,
      0.9998795390129089,
      0.9998125433921814,
      0.9998252391815186,
      0.9995606541633606,
      0.9994989037513733,
      0.9989959001541138,
      0.9981978535652161,
      0.9925172328948975,
      0.9677018523216248,
      0.9487167596817017,
      0.8774673938751221,
      0.8282827734947205,
      0.8952438831329346,
      0.939376950263977,
      0.9839212894439697,
      0.9954004883766174,
      0.9980839490890503,
      0.9989026784896851,
      0.9990299940109253,
      0.9989018440246582,
      0.9992265105247498,
      0.9981427788734436,
      0.9992468357086182,
      0.999636709690094,
      0.9996814727783203,
      0.9998177886009216,
      0.9997873902320862,
      0.9998464584350586,
      0.9995645880699158
    ],
    [
      0.164707213640213,
      0.1730661243200302,
      0.15055425465106964,
      0.15391714870929718,
      0.14291563630104065,
      0.1375526636838913,
      0.1296480894088745,
      0.12900936603546143,
      0.12444509565830231,
      0.10903018712997437,
      0.10642330348491669,
      0.11188206821680069,
      0.1021820604801178,
      0.09097905457019806,
      0.09283768385648727,
      0.09698200225830078,
      0.08500620722770691,
      0.08300738781690598,
      0.08474277704954147,
      0.08386426419019699,
      0.07834058254957199,
      0.08176194876432419,
      0.08442289382219315,
      0.08048942685127258,
      0.07664796710014343,
      0.07733410596847534,
      0.08278831094503403,
      0.07244151830673218,
      0.079836905002594,
      0.08001115173101425,
      0.08266975730657578,
      0.08230477571487427,
      0.08456574380397797,
      0.08740810304880142,
      0.08697989583015442,
      0.08728747069835663,
      0.08516116440296173,
      0.08769814670085907,
      0.08301548659801483,
      0.07743174582719803,
      0.08117934316396713,
      0.0852346271276474,
      0.07785992324352264,
      0.07820820808410645,
      0.08578649163246155,
      0.08474990725517273,
      0.08445582538843155,
      0.08408936113119125,
      0.09373847395181656,
      0.08968551456928253,
      0.0872417464852333,
      0.09045245498418808,
      0.10005823522806168,
      0.09256565570831299,
      0.08784455806016922,
      0.09128445386886597,
      0.09718167036771774,
      0.08880478888750076,
      0.08584393560886383,
      0.09734389185905457,
      0.09174928069114685,
      0.08710858970880508,
      0.08134917169809341,
      0.08984370529651642,
      0.08289486914873123,
      0.08162203431129456,
      0.0834600180387497,
      0.08425281941890717,
      0.08115864545106888,
      0.08053755760192871,
      0.07976146042346954,
      0.0811116099357605,
      0.08285506069660187,
      0.08208942413330078,
      0.08746559917926788,
      0.0976981669664383,
      0.09758104383945465,
      0.10358704626560211,
      0.11471384018659592,
      0.12216681241989136,
      0.1204281747341156,
      0.13289812207221985,
      0.13729563355445862,
      0.14465054869651794,
      0.16517499089241028,
      0.17865899205207825,
      0.18582691252231598,
      0.2059531807899475,
      0.23886872828006744,
      0.2312956303358078,
      0.9976292848587036,
      0.9988904595375061,
      0.9988248944282532,
      0.9995970726013184,
      0.9995861649513245,
      0.9995532631874084,
      0.9989715218544006,
      0.9977385997772217,
      0.9948881268501282,
      0.958606481552124,
      0.9318084120750427,
      0.9782935380935669,
      0.9650876522064209,
      0.9204007387161255,
      0.8852033615112305,
      0.9266136884689331,
      0.9692434072494507,
      0.9945797920227051,
      0.9984947443008423,
      0.9995340704917908,
      0.999751091003418,
      0.9996644854545593,
      0.9995843172073364,
      0.9990078806877136,
      0.9987801313400269,
      0.9985905885696411,
      0.9991194605827332,
      0.9991942048072815,
      0.9983378052711487,
      0.9979762434959412,
      0.999299168586731,
      0.9990055561065674,
      0.9993822574615479,
      0.9992030262947083,
      0.9990262985229492,
      0.9972580075263977,
      0.9911240935325623,
      0.951070249080658,
      0.8759077787399292,
      0.8532098531723022,
      0.8638656139373779,
      0.8053970336914062,
      0.8041929602622986,
      0.8465894460678101,
      0.8678905963897705,
      0.9535669684410095,
      0.9799351692199707,
      0.9945886731147766,
      0.9981494545936584,
      0.9982147216796875,
      0.998801589012146,
      0.996907651424408,
      0.9966650009155273,
      0.9978957772254944,
      0.9987391233444214,
      0.9994209408760071,
      0.9991848468780518,
      0.9975478649139404,
      0.9899598360061646,
      0.9651468396186829,
      0.8988879323005676,
      0.8799495100975037,
      0.8995261788368225,
      0.868695855140686,
      0.8886117935180664,
      0.8582206964492798,
      0.8402357697486877,
      0.8842835426330566,
      0.9308313131332397,
      0.9703040719032288,
      0.9941146969795227,
      0.9957360625267029,
      0.9989456534385681,
      0.9981861114501953,
      0.9980536699295044,
      0.9950829148292542,
      0.9924463033676147,
      0.992862343788147,
      0.9934204816818237,
      0.9963513016700745,
      0.9959527850151062,
      0.9914674758911133,
      0.9866066575050354,
      0.966233491897583,
      0.970378041267395,
      0.9229686260223389,
      0.9577229022979736,
      0.9252070188522339,
      0.9528711438179016,
      0.9925278425216675,
      0.9922117590904236,
      0.9981772303581238,
      0.9966608285903931,
      0.9981310963630676,
      0.9991450905799866,
      0.9991163611412048,
      0.9982607960700989,
      0.9973110556602478,
      0.9992511868476868,
      0.9992380738258362,
      0.9997496008872986,
      0.9995419979095459,
      0.9997028708457947,
      0.9993999004364014,
      0.999261736869812,
      0.9980868101119995,
      0.9986535310745239,
      0.999273955821991,
      0.9996178150177002,
      0.9997014999389648,
      0.9993855357170105,
      0.999488115310669,
      0.9987326860427856,
      0.9989438056945801,
      0.995769202709198,
      0.9945090413093567,
      0.9849346876144409,
      0.9680620431900024,
      0.9412707090377808,
      0.9109131693840027,
      0.885819673538208,
      0.8246629238128662,
      0.8521893620491028,
      0.8986326456069946,
      0.893112063407898,
      0.9173633456230164,
      0.9720107913017273,
      0.9856854677200317,
      0.9968084096908569,
      0.9984785914421082,
      0.9994224309921265,
      0.9996819496154785,
      0.9997873902320862,
      0.9998106360435486,
      0.9998101592063904,
      0.9996945261955261,
      0.9996631741523743,
      0.9993353486061096,
      0.9987962245941162,
      0.9985899925231934,
      0.998555600643158,
      0.9993230700492859,
      0.9993776082992554,
      0.999010443687439,
      0.9983317852020264,
      0.9944593906402588,
      0.9930079579353333,
      0.9819501638412476,
      0.9852417707443237,
      0.9940880537033081,
      0.9964799880981445,
      0.998760998249054,
      0.9992079734802246,
      0.9997474551200867,
      0.99968421459198,
      0.9996834993362427,
      0.9996668696403503,
      0.9997847080230713,
      0.9998310804367065,
      0.9997839331626892,
      0.9998064041137695,
      0.9996890425682068,
      0.9997848868370056,
      0.9998655319213867,
      0.999904453754425,
      0.9998498558998108,
      0.9998577237129211,
      0.9996370673179626,
      0.9995840191841125,
      0.9991334080696106,
      0.9983585476875305,
      0.9929592609405518,
      0.9689103960990906,
      0.9502394199371338,
      0.8792606592178345,
      0.8305881023406982,
      0.8966417908668518,
      0.9400892853736877,
      0.9845079183578491,
      0.9957142472267151,
      0.9982823729515076,
      0.9990506768226624,
      0.9991981387138367,
      0.999085009098053,
      0.9993870258331299,
      0.9985018372535706,
      0.9994344711303711,
      0.9997307658195496,
      0.999763011932373,
      0.9998628497123718,
      0.9998356699943542,
      0.9998799562454224,
      0.999656081199646
    ],
    [
      0.22352629899978638,
      0.2305547297000885,
      0.19218337535858154,
      0.18533959984779358,
      0.17758296430110931,
      0.16140025854110718,
      0.14925681054592133,
      0.1490062177181244,
      0.14273709058761597,
      0.12279797345399857,
      0.12090417742729187,
      0.12613695859909058,
      0.11653564870357513,
      0.09676747024059296,
      0.10237082093954086,
      0.10640154033899307,
      0.09380689263343811,
      0.08905363082885742,
      0.09187623858451843,
      0.09021307528018951,
      0.08173662424087524,
      0.08413444459438324,
      0.08831693232059479,
      0.08312664180994034,
      0.07791438698768616,
      0.08067648112773895,
      0.08393459767103195,
      0.07471321523189545,
      0.08356107026338577,
      0.08539050817489624,
      0.08556127548217773,
      0.08692345023155212,
      0.08741098642349243,
      0.09174660593271255,
      0.08904460817575455,
      0.09070676565170288,
      0.08585794270038605,
      0.09068234264850616,
      0.08433020859956741,
      0.07892731577157974,
      0.08310437947511673,
      0.08488933742046356,
      0.07762911170721054,
      0.07973525673151016,
      0.0869021788239479,
      0.08452638983726501,
      0.08489550650119781,
      0.0845768079161644,
      0.09381483495235443,
      0.09117083251476288,
      0.08831974864006042,
      0.09156057238578796,
      0.10028854012489319,
      0.09372326731681824,
      0.09048916399478912,
      0.09409233927726746,
      0.09794444590806961,
      0.09378112107515335,
      0.09049282222986221,
      0.09882960468530655,
      0.09493295848369598,
      0.08608024567365646,
      0.0843607485294342,
      0.09082041680812836,
      0.08245367556810379,
      0.08113110065460205,
      0.08080710470676422,
      0.08276158571243286,
      0.08079732954502106,
      0.08091505616903305,
      0.0812867134809494,
      0.0812516137957573,
      0.0836978554725647,
      0.08384855091571808,
      0.08829379081726074,
      0.09801693260669708,
      0.09554781019687653,
      0.10218792408704758,
      0.11331213265657425,
      0.12115456163883209,
      0.12030281871557236,
      0.1293114721775055,
      0.1338353306055069,
      0.13946492969989777,
      0.1596468985080719,
      0.17009535431861877,
      0.1758502721786499,
      0.19215956330299377,
      0.22420406341552734,
      0.228235125541687,
      0.9980297684669495,
      0.9990979433059692,
      0.9990382790565491,
      0.999665379524231,
      0.999637246131897,
      0.9995876550674438,
      0.9989969730377197,
      0.9976997971534729,
      0.9947552680969238,
      0.9576036930084229,
      0.9304652214050293,
      0.9778375029563904,
      0.9648995995521545,
      0.919725775718689,
      0.8830932974815369,
      0.9252772331237793,
      0.9682286381721497,
      0.9945326447486877,
      0.9985041618347168,
      0.9995675086975098,
      0.9997754693031311,
      0.9997124671936035,
      0.9996553063392639,
      0.9991844296455383,
      0.9990015625953674,
      0.9988282918930054,
      0.9992727637290955,
      0.9993406534194946,
      0.9986464381217957,
      0.9983852505683899,
      0.9994486570358276,
      0.9992359280586243,
      0.9995176196098328,
      0.9993698596954346,
      0.9991885423660278,
      0.9975413084030151,
      0.9914602041244507,
      0.9514731168746948,
      0.8742466568946838,
      0.8506845831871033,
      0.8630107641220093,
      0.8037845492362976,
      0.8028910756111145,
      0.8459808826446533,
      0.8672072887420654,
      0.9543852210044861,
      0.9808775186538696,
      0.9951639771461487,
      0.9984222650527954,
      0.998553991317749,
      0.9990576505661011,
      0.9975717663764954,
      0.9973905086517334,
      0.9983292818069458,
      0.9989594221115112,
      0.999523937702179,
      0.9992964267730713,
      0.997753918170929,
      0.9902562499046326,
      0.965088963508606,
      0.8977741003036499,
      0.8788941502571106,
      0.8981615304946899,
      0.8662599325180054,
      0.8863483667373657,
      0.8557047843933105,
      0.8377172946929932,
      0.8825087547302246,
      0.9291589260101318,
      0.9703242182731628,
      0.9943143725395203,
      0.9961041212081909,
      0.999133825302124,
      0.9985776543617249,
      0.9984866976737976,
      0.9959673285484314,
      0.9933733344078064,
      0.9937099814414978,
      0.9941406846046448,
      0.9970253705978394,
      0.9965593814849854,
      0.9919477701187134,
      0.9870263338088989,
      0.9660679697990417,
      0.9701851606369019,
      0.9217406511306763,
      0.9567961096763611,
      0.9232363700866699,
      0.9519792795181274,
      0.9927215576171875,
      0.99207603931427,
      0.9982326030731201,
      0.9967479705810547,
      0.9982298016548157,
      0.9992808103561401,
      0.9992942810058594,
      0.9986945986747742,
      0.997921884059906,
      0.9994287490844727,
      0.9994258284568787,
      0.9998162984848022,
      0.9996741414070129,
      0.99977707862854,
      0.9995324611663818,
      0.9994251132011414,
      0.9985052347183228,
      0.998939037322998,
      0.9994413256645203,
      0.9997139573097229,
      0.9997814297676086,
      0.9995834827423096,
      0.9996392726898193,
      0.9991329312324524,
      0.9992424249649048,
      0.9966444969177246,
      0.9951907396316528,
      0.9858938455581665,
      0.968613862991333,
      0.9431287050247192,
      0.9129606485366821,
      0.8847801685333252,
      0.826785683631897,
      0.8484059572219849,
      0.8973489999771118,
      0.893292248249054,
      0.9193634390830994,
      0.9737627506256104,
      0.9870933294296265,
      0.9972877502441406,
      0.9987643361091614,
      0.999522864818573,
      0.9997368454933167,
      0.9998197555541992,
      0.9998419284820557,
      0.9998393058776855,
      0.9997416734695435,
      0.9997062683105469,
      0.9994240403175354,
      0.9989782571792603,
      0.9987974762916565,
      0.9987791776657104,
      0.9994428753852844,
      0.999494731426239,
      0.9992250800132751,
      0.9987086057662964,
      0.9952641129493713,
      0.9944874048233032,
      0.9838607907295227,
      0.9871904850006104,
      0.9953099489212036,
      0.9973323345184326,
      0.9991433620452881,
      0.9994298219680786,
      0.9998066425323486,
      0.999756932258606,
      0.9997472167015076,
      0.9997333288192749,
      0.9998290538787842,
      0.9998614192008972,
      0.9998214244842529,
      0.9998412132263184,
      0.9997442960739136,
      0.9998217225074768,
      0.9998902678489685,
      0.9999203085899353,
      0.9998739957809448,
      0.9998798370361328,
      0.9996930360794067,
      0.9996539354324341,
      0.999249279499054,
      0.9985345602035522,
      0.9933797121047974,
      0.9694438576698303,
      0.9512150287628174,
      0.8788651823997498,
      0.8272574543952942,
      0.8941106796264648,
      0.9392842650413513,
      0.9846322536468506,
      0.9959478974342346,
      0.998447060585022,
      0.9991495609283447,
      0.999328076839447,
      0.9992331862449646,
      0.9995037317276001,
      0.9987976551055908,
      0.9995584487915039,
      0.9997907280921936,
      0.9998123049736023,
      0.9998913407325745,
      0.9998683333396912,
      0.9999026656150818,
      0.9997167587280273
    ],
    [
      0.27678489685058594,
      0.29560673236846924,
      0.24967625737190247,
      0.25378063321113586,
      0.23769886791706085,
      0.20103579759597778,
      0.18090009689331055,
      0.18120010197162628,
      0.16935290396213531,
      0.1433873027563095,
      0.14226959645748138,
      0.14460402727127075,
      0.13301439583301544,
      0.1103869080543518,
      0.12087835371494293,
      0.12404648959636688,
      0.1080809161067009,
      0.10222619771957397,
      0.10816939175128937,
      0.10611997544765472,
      0.09301401674747467,
      0.10539424419403076,
      0.11067648977041245,
      0.09882541000843048,
      0.09804902970790863,
      0.10835477709770203,
      0.10788778960704803,
      0.09359489381313324,
      0.10997642576694489,
      0.11535009741783142,
      0.10485481470823288,
      0.10641206055879593,
      0.11569608747959137,
      0.11734490096569061,
      0.10953868925571442,
      0.11158125102519989,
      0.11042897403240204,
      0.1137455552816391,
      0.11126475781202316,
      0.10522284358739853,
      0.0982375219464302,
      0.09557154774665833,
      0.08797108381986618,
      0.08562818914651871,
      0.09005765616893768,
      0.08374498784542084,
      0.08116121590137482,
      0.08413508534431458,
      0.09108192473649979,
      0.08524008095264435,
      0.08365929126739502,
      0.08644191920757294,
      0.09159986674785614,
      0.08613093942403793,
      0.08083391189575195,
      0.08562491089105606,
      0.09050332009792328,
      0.08886858075857162,
      0.08059583604335785,
      0.0876481831073761,
      0.08408309519290924,
      0.07983548194169998,
      0.07822895795106888,
      0.08441048860549927,
      0.07606588304042816,
      0.07536008208990097,
      0.07877717912197113,
      0.07810637354850769,
      0.0774293914437294,
      0.07775316387414932,
      0.08379269391298294,
      0.08110039681196213,
      0.08321141451597214,
      0.08588425815105438,
      0.08802931010723114,
      0.09329853951931,
      0.09481897205114365,
      0.10242316871881485,
      0.11217933893203735,
      0.11805763095617294,
      0.1193557009100914,
      0.1265181303024292,
      0.13184788823127747,
      0.14014291763305664,
      0.1601211279630661,
      0.17116454243659973,
      0.1782272756099701,
      0.19399228692054749,
      0.22326010465621948,
      0.2263527363538742,
      0.9982370138168335,
      0.9992101788520813,
      0.9991563558578491,
      0.9997055530548096,
      0.999678909778595,
      0.9996110200881958,
      0.9990124106407166,
      0.9976887702941895,
      0.9947289228439331,
      0.9576019048690796,
      0.9303619861602783,
      0.9776862859725952,
      0.9646819233894348,
      0.9192355275154114,
      0.8828122019767761,
      0.924685537815094,
      0.9680001139640808,
      0.9945558309555054,
      0.9985418915748596,
      0.9995896816253662,
      0.9997909665107727,
      0.9997389912605286,
      0.9996952414512634,
      0.9992832541465759,
      0.9991250038146973,
      0.9989679455757141,
      0.9993599653244019,
      0.9994276762008667,
      0.9988347887992859,
      0.9986329078674316,
      0.9995401501655579,
      0.9993746876716614,
      0.9995992183685303,
      0.9994720220565796,
      0.9993054270744324,
      0.9978046417236328,
      0.9920966625213623,
      0.9533179998397827,
      0.8742569088935852,
      0.8501177430152893,
      0.8626828193664551,
      0.8028436303138733,
      0.8016983270645142,
      0.8458369970321655,
      0.867801308631897,
      0.95622718334198,
      0.9818591475486755,
      0.9955998063087463,
      0.9985934495925903,
      0.998704731464386,
      0.9991742968559265,
      0.9978697896003723,
      0.9977293610572815,
      0.9985294938087463,
      0.9990641474723816,
      0.9995714426040649,
      0.9993537664413452,
      0.997854471206665,
      0.9903466701507568,
      0.965198814868927,
      0.8978078961372375,
      0.8785543441772461,
      0.8972436189651489,
      0.8643428683280945,
      0.8848036527633667,
      0.8541868925094604,
      0.8368030190467834,
      0.8827465772628784,
      0.9296631813049316,
      0.9712942242622375,
      0.994726300239563,
      0.9965571165084839,
      0.999275803565979,
      0.998849093914032,
      0.9987545013427734,
      0.9965932965278625,
      0.994094729423523,
      0.9943714737892151,
      0.9947909116744995,
      0.9974938631057739,
      0.9970470666885376,
      0.9927477240562439,
      0.9878243207931519,
      0.9666995406150818,
      0.9701448082923889,
      0.9212509393692017,
      0.9564278721809387,
      0.9225735664367676,
      0.9513883590698242,
      0.9925653338432312,
      0.9920169711112976,
      0.9982566237449646,
      0.996802568435669,
      0.9982808232307434,
      0.999335527420044,
      0.9993767142295837,
      0.998863935470581,
      0.9982094168663025,
      0.9994939565658569,
      0.9995234608650208,
      0.9998452067375183,
      0.9997268319129944,
      0.9998066425323486,
      0.9995900392532349,
      0.9994946122169495,
      0.9986855387687683,
      0.9990596771240234,
      0.9995083212852478,
      0.9997518062591553,
      0.9998122453689575,
      0.999658465385437,
      0.999699056148529,
      0.9992941617965698,
      0.9993674755096436,
      0.997074544429779,
      0.9955647587776184,
      0.9865254163742065,
      0.9695559740066528,
      0.9449632167816162,
      0.9147195219993591,
      0.8855903744697571,
      0.824546754360199,
      0.8472688794136047,
      0.8975242376327515,
      0.8943221569061279,
      0.9216350317001343,
      0.9751128554344177,
      0.9878258109092712,
      0.9975117444992065,
      0.9988812208175659,
      0.9995765089988708,
      0.9997622966766357,
      0.9998356103897095,
      0.9998573064804077,
      0.9998529553413391,
      0.9997638463973999,
      0.9997270107269287,
      0.999470055103302,
      0.9990701675415039,
      0.9989036917686462,
      0.9988950490951538,
      0.9995012283325195,
      0.9995459914207458,
      0.9993166923522949,
      0.9988652467727661,
      0.9956336617469788,
      0.9951230883598328,
      0.9849080443382263,
      0.9882677793502808,
      0.9959412813186646,
      0.9977566003799438,
      0.999301552772522,
      0.9995172023773193,
      0.9998313784599304,
      0.9997862577438354,
      0.9997734427452087,
      0.9997620582580566,
      0.9998475313186646,
      0.9998753666877747,
      0.9998377561569214,
      0.9998563528060913,
      0.9997662305831909,
      0.999836802482605,
      0.9999006986618042,
      0.9999269843101501,
      0.9998847246170044,
      0.9998897314071655,
      0.9997169375419617,
      0.9996808767318726,
      0.9992952346801758,
      0.9986106753349304,
      0.9936383366584778,
      0.9701281785964966,
      0.9525905847549438,
      0.8800947666168213,
      0.8273796439170837,
      0.8939923644065857,
      0.9393084049224854,
      0.9845640063285828,
      0.9960474967956543,
      0.9985541105270386,
      0.9992002844810486,
      0.999358057975769,
      0.9992910027503967,
      0.9995458126068115,
      0.9989109635353088,
      0.9996069073677063,
      0.9998161196708679,
      0.9998336434364319,
      0.9999035596847534,
      0.9998822808265686,
      0.9999127388000488,
      0.999744713306427
    ],
    [
      0.2907679080963135,
      0.32200944423675537,
      0.2818199396133423,
      0.284555047750473,
      0.26443690061569214,
      0.22701475024223328,
      0.206032857298851,
      0.19943013787269592,
      0.18499238789081573,
      0.15625756978988647,
      0.15807151794433594,
      0.161286398768425,
      0.14558066427707672,
      0.12835384905338287,
      0.13265162706375122,
      0.13568976521492004,
      0.11725538969039917,
      0.11494094878435135,
      0.12136533856391907,
      0.11742007732391357,
      0.10059627145528793,
      0.11728916317224503,
      0.11667429655790329,
      0.10311602056026459,
      0.10340826958417892,
      0.11288987845182419,
      0.11079633235931396,
      0.09800325334072113,
      0.115828737616539,
      0.1200731098651886,
      0.11049679666757584,
      0.10969437658786774,
      0.11476240307092667,
      0.12000919133424759,
      0.1163163036108017,
      0.11495311558246613,
      0.11654125899076462,
      0.12118907272815704,
      0.1162932962179184,
      0.1159091591835022,
      0.1085088700056076,
      0.10524964332580566,
      0.09693648666143417,
      0.0948474183678627,
      0.10169530659914017,
      0.09531315416097641,
      0.09679970145225525,
      0.09438818693161011,
      0.10209503769874573,
      0.09881943464279175,
      0.09726125746965408,
      0.09884355962276459,
      0.10294350981712341,
      0.0959700495004654,
      0.09225735813379288,
      0.0926474779844284,
      0.09740331023931503,
      0.09493454545736313,
      0.08604976534843445,
      0.08766799420118332,
      0.09469678997993469,
      0.08702584356069565,
      0.083464115858078,
      0.08914335817098618,
      0.08435052633285522,
      0.08197934925556183,
      0.08377429842948914,
      0.08650302141904831,
      0.08689139038324356,
      0.08792177587747574,
      0.09391573071479797,
      0.08840996026992798,
      0.0927652046084404,
      0.0975552573800087,
      0.10022424906492233,
      0.1040009930729866,
      0.10718019306659698,
      0.1153261736035347,
      0.12157345563173294,
      0.13134904205799103,
      0.13660010695457458,
      0.14100158214569092,
      0.14766524732112885,
      0.1600128412246704,
      0.1847202628850937,
      0.1951669603586197,
      0.19695447385311127,
      0.21903222799301147,
      0.24496759474277496,
      0.23394764959812164,
      0.9983426332473755,
      0.9992577433586121,
      0.9992088079452515,
      0.9997243285179138,
      0.9997013211250305,
      0.9996317028999329,
      0.999024510383606,
      0.9976488351821899,
      0.9944365620613098,
      0.9563117623329163,
      0.9295170903205872,
      0.9759355783462524,
      0.9628113508224487,
      0.9144399166107178,
      0.8832082748413086,
      0.9223573207855225,
      0.9657595157623291,
      0.9943880438804626,
      0.9985100030899048,
      0.9996006488800049,
      0.9997971653938293,
      0.9997544288635254,
      0.9997168779373169,
      0.9993389844894409,
      0.9992019534111023,
      0.999058723449707,
      0.9994145631790161,
      0.9994733333587646,
      0.9989423155784607,
      0.9987614750862122,
      0.9995822310447693,
      0.9994389414787292,
      0.9996298551559448,
      0.9995059967041016,
      0.9993285536766052,
      0.9977982044219971,
      0.9918438792228699,
      0.9517654776573181,
      0.8712810277938843,
      0.846592903137207,
      0.8612826466560364,
      0.8009116649627686,
      0.8001422882080078,
      0.8456898927688599,
      0.8665629029273987,
      0.9560281038284302,
      0.9820393919944763,
      0.9957188963890076,
      0.9986269474029541,
      0.9987947344779968,
      0.9992476105690002,
      0.9981196522712708,
      0.9980081915855408,
      0.9986789226531982,
      0.9991355538368225,
      0.999599277973175,
      0.9993796944618225,
      0.9978700876235962,
      0.9899658560752869,
      0.9638652801513672,
      0.8952833414077759,
      0.8776442408561707,
      0.8958888053894043,
      0.8620733022689819,
      0.8826003074645996,
      0.8509989380836487,
      0.8328251838684082,
      0.8811380863189697,
      0.9271389842033386,
      0.9697985649108887,
      0.9944832921028137,
      0.9964731931686401,
      0.9992901682853699,
      0.9988923668861389,
      0.9988421201705933,
      0.9968329071998596,
      0.9943220019340515,
      0.9945460557937622,
      0.9948809146881104,
      0.9976027011871338,
      0.9970712661743164,
      0.9924426674842834,
      0.9873731136322021,
      0.9650187492370605,
      0.9686696529388428,
      0.9191029667854309,
      0.9552885293960571,
      0.9202669262886047,
      0.9506031274795532,
      0.9923926591873169,
      0.9919441938400269,
      0.9983018040657043,
      0.9969260692596436,
      0.9983521103858948,
      0.9993923902511597,
      0.9994794130325317,
      0.9990386962890625,
      0.9985289573669434,
      0.9995588660240173,
      0.9995744824409485,
      0.9998626112937927,
      0.9997573494911194,
      0.9998230338096619,
      0.9996317028999329,
      0.999540388584137,
      0.9988135099411011,
      0.9991543889045715,
      0.9995574951171875,
      0.999778687953949,
      0.9998337626457214,
      0.9997231364250183,
      0.9997549653053284,
      0.9994643330574036,
      0.9994959831237793,
      0.9975630640983582,
      0.9960888624191284,
      0.9872795343399048,
      0.9707883596420288,
      0.9490841627120972,
      0.918136715888977,
      0.887516975402832,
      0.8232707977294922,
      0.8466516137123108,
      0.9002671837806702,
      0.8983615040779114,
      0.9278295636177063,
      0.9790761470794678,
      0.9901988506317139,
      0.9980473518371582,
      0.9991170763969421,
      0.9996413588523865,
      0.9997886419296265,
      0.9998473525047302,
      0.9998683333396912,
      0.9998632073402405,
      0.9997787475585938,
      0.9997405409812927,
      0.9995034337043762,
      0.9991455078125,
      0.9989916682243347,
      0.9989843368530273,
      0.9995481371879578,
      0.999596118927002,
      0.9994330406188965,
      0.9990982413291931,
      0.996394157409668,
      0.996396541595459,
      0.987395167350769,
      0.9904460906982422,
      0.9970457553863525,
      0.99837726354599,
      0.9994933605194092,
      0.9996061325073242,
      0.9998543858528137,
      0.9998126029968262,
      0.9997943043708801,
      0.9997843503952026,
      0.9998648762702942,
      0.9998856782913208,
      0.9998473525047302,
      0.9998637437820435,
      0.9997771978378296,
      0.9998441934585571,
      0.9999063611030579,
      0.9999305009841919,
      0.9998914003372192,
      0.9998965859413147,
      0.9997326135635376,
      0.9997139573097229,
      0.9993856549263,
      0.9988020062446594,
      0.9943918585777283,
      0.9721501469612122,
      0.9563816785812378,
      0.8863253593444824,
      0.8286802768707275,
      0.893952488899231,
      0.9404160976409912,
      0.9848873615264893,
      0.9963187575340271,
      0.9987464547157288,
      0.9992947578430176,
      0.9994192719459534,
      0.999342143535614,
      0.9995871782302856,
      0.9990072846412659,
      0.9996399879455566,
      0.999832034111023,
      0.9998457431793213,
      0.9999093413352966,
      0.9998894929885864,
      0.9999181628227234,
      0.9997613430023193
    ],
    [
      0.2727937400341034,
      0.3239389657974243,
      0.3048632740974426,
      0.3246384263038635,
      0.3176008462905884,
      0.2762254476547241,
      0.2448931783437729,
      0.24902552366256714,
      0.22491587698459625,
      0.18866987526416779,
      0.18442635238170624,
      0.18588906526565552,
      0.16326230764389038,
      0.1440279483795166,
      0.14857417345046997,
      0.14884360134601593,
      0.12991660833358765,
      0.12410717457532883,
      0.1292269378900528,
      0.12547029554843903,
      0.10496679693460464,
      0.11989127844572067,
      0.12150165438652039,
      0.1088741272687912,
      0.1056157574057579,
      0.11765727400779724,
      0.1160728931427002,
      0.10326084494590759,
      0.11905387043952942,
      0.12247815728187561,
      0.11530160903930664,
      0.11556296050548553,
      0.12096349149942398,
      0.12222734093666077,
      0.12000353634357452,
      0.12193821370601654,
      0.12086645513772964,
      0.12442775815725327,
      0.11972756683826447,
      0.11970625072717667,
      0.11015083640813828,
      0.11213433742523193,
      0.10797534883022308,
      0.10715639591217041,
      0.10954033583402634,
      0.10299511253833771,
      0.10421406477689743,
      0.10137146711349487,
      0.1109454482793808,
      0.10737290233373642,
      0.10486669838428497,
      0.10459865629673004,
      0.10341546684503555,
      0.10110656917095184,
      0.09350183606147766,
      0.09373141825199127,
      0.09523065388202667,
      0.09478455036878586,
      0.08306363970041275,
      0.08826252818107605,
      0.09274069219827652,
      0.09226027876138687,
      0.08840633928775787,
      0.09311443567276001,
      0.0914618968963623,
      0.09433978796005249,
      0.09633632004261017,
      0.09364283829927444,
      0.1017320528626442,
      0.10488934069871902,
      0.10869330167770386,
      0.10650459676980972,
      0.11035646498203278,
      0.11860503256320953,
      0.11852012574672699,
      0.12585461139678955,
      0.13668203353881836,
      0.14723771810531616,
      0.14914681017398834,
      0.16065658628940582,
      0.16969038546085358,
      0.1737738847732544,
      0.17960025370121002,
      0.2026236206293106,
      0.22958794236183167,
      0.23703116178512573,
      0.244861900806427,
      0.25991740822792053,
      0.2671889662742615,
      0.2501595616340637,
      0.9985445737838745,
      0.9993537664413452,
      0.999303936958313,
      0.9997535943984985,
      0.9997227191925049,
      0.9996414184570312,
      0.9990265965461731,
      0.9975875616073608,
      0.994295060634613,
      0.9551201462745667,
      0.9276726245880127,
      0.9752321243286133,
      0.9621034860610962,
      0.9139388799667358,
      0.881850004196167,
      0.9207932949066162,
      0.9643428325653076,
      0.9942269325256348,
      0.9984917640686035,
      0.9996169209480286,
      0.9998099207878113,
      0.9997785687446594,
      0.9997534155845642,
      0.9994293451309204,
      0.9993094801902771,
      0.9991835951805115,
      0.9994863271713257,
      0.9995456337928772,
      0.9991011023521423,
      0.998967170715332,
      0.9996538162231445,
      0.9995452165603638,
      0.9996902942657471,
      0.9995896220207214,
      0.9994190335273743,
      0.9980219602584839,
      0.9922438263893127,
      0.9538744688034058,
      0.8705099821090698,
      0.8440020680427551,
      0.8608629107475281,
      0.7982020378112793,
      0.800241231918335,
      0.8482837677001953,
      0.8700629472732544,
      0.9588427543640137,
      0.9832804203033447,
      0.9962334632873535,
      0.9988154768943787,
      0.9989546537399292,
      0.9993607401847839,
      0.9984403848648071,
      0.9983741641044617,
      0.9989007115364075,
      0.9992580413818359,
      0.9996467232704163,
      0.9994292259216309,
      0.9979483485221863,
      0.9899073243141174,
      0.9634205102920532,
      0.8955828547477722,
      0.8769361972808838,
      0.894275426864624,
      0.85829097032547,
      0.8803502321243286,
      0.8483474254608154,
      0.8289992213249207,
      0.8799734711647034,
      0.9263848066329956,
      0.9701740145683289,
      0.9946542382240295,
      0.9968038201332092,
      0.9994008541107178,
      0.999127209186554,
      0.9990745186805725,
      0.9974905252456665,
      0.9952786564826965,
      0.9953725337982178,
      0.9955974221229553,
      0.9980343580245972,
      0.9975441694259644,
      0.9931265711784363,
      0.987696647644043,
      0.9644747972488403,
      0.9675285816192627,
      0.9176654815673828,
      0.9542977809906006,
      0.9188365936279297,
      0.9495708346366882,
      0.9922280311584473,
      0.9917676448822021,
      0.9983571767807007,
      0.9970381259918213,
      0.9984599947929382,
      0.999489963054657,
      0.9995630979537964,
      0.9992499351501465,
      0.9988589882850647,
      0.9996364116668701,
      0.9996551275253296,
      0.9998852014541626,
      0.9997990727424622,
      0.9998491406440735,
      0.999683678150177,
      0.9996069669723511,
      0.9989991784095764,
      0.9992772340774536,
      0.9996258616447449,
      0.9998143315315247,
      0.999860405921936,
      0.9997766017913818,
      0.9998020529747009,
      0.9995743632316589,
      0.9995953440666199,
      0.9979357719421387,
      0.9963998198509216,
      0.9875459671020508,
      0.97027587890625,
      0.9489337801933289,
      0.9157910346984863,
      0.8856580257415771,
      0.820681095123291,
      0.8414349555969238,
      0.8987634778022766,
      0.8976976275444031,
      0.9280458092689514,
      0.9795753955841064,
      0.9907989501953125,
      0.9982835054397583,
      0.9992783069610596,
      0.9997037053108215,
      0.9998260736465454,
      0.9998697638511658,
      0.9998879432678223,
      0.9998796582221985,
      0.9998046159744263,
      0.999764621257782,
      0.9995570182800293,
      0.9992574453353882,
      0.9991262555122375,
      0.999131977558136,
      0.9996297955513,
      0.9996733665466309,
      0.9995602965354919,
      0.9992802739143372,
      0.9968472123146057,
      0.996931791305542,
      0.9879806041717529,
      0.991086483001709,
      0.9974925518035889,
      0.9986894130706787,
      0.9995954036712646,
      0.9996726512908936,
      0.9998759627342224,
      0.9998412132263184,
      0.9998223185539246,
      0.9998143911361694,
      0.9998841285705566,
      0.9999005794525146,
      0.9998668432235718,
      0.999880850315094,
      0.9998036623001099,
      0.9998621940612793,
      0.9999185800552368,
      0.9999389052391052,
      0.9999052286148071,
      0.9999101161956787,
      0.9997740983963013,
      0.9997610449790955,
      0.9994792342185974,
      0.9989299774169922,
      0.9946891665458679,
      0.9725596904754639,
      0.9572126269340515,
      0.8849587440490723,
      0.8261140584945679,
      0.893568754196167,
      0.9401823282241821,
      0.984978437423706,
      0.9965270757675171,
      0.9988961219787598,
      0.9993799328804016,
      0.9995176792144775,
      0.9994569420814514,
      0.9996610879898071,
      0.9991832971572876,
      0.9997057914733887,
      0.9998594522476196,
      0.9998674392700195,
      0.9999210834503174,
      0.9999039173126221,
      0.9999288320541382,
      0.999790608882904
    ],
    [
      0.26901280879974365,
      0.3176218867301941,
      0.33656537532806396,
      0.365905225276947,
      0.3790627121925354,
      0.3447890877723694,
      0.3090260922908783,
      0.3228127956390381,
      0.30223900079727173,
      0.24291005730628967,
      0.23325636982917786,
      0.2298029065132141,
      0.19940456748008728,
      0.18198733031749725,
      0.18654781579971313,
      0.19230106472969055,
      0.1637769192457199,
      0.15621694922447205,
      0.16820478439331055,
      0.163493350148201,
      0.13493594527244568,
      0.15358947217464447,
      0.16410735249519348,
      0.14868077635765076,
      0.13011011481285095,
      0.14803941547870636,
      0.1419840157032013,
      0.12258734554052353,
      0.1428680717945099,
      0.14454272389411926,
      0.13648580014705658,
      0.13127142190933228,
      0.13482709228992462,
      0.13776113092899323,
      0.13380450010299683,
      0.1374502182006836,
      0.13540582358837128,
      0.1436910778284073,
      0.1377311646938324,
      0.13557153940200806,
      0.12823985517024994,
      0.13025571405887604,
      0.12745293974876404,
      0.11879777908325195,
      0.12102583050727844,
      0.11688926070928574,
      0.11268392950296402,
      0.11242490261793137,
      0.12292034924030304,
      0.12028267979621887,
      0.11486715078353882,
      0.11333921551704407,
      0.12054657191038132,
      0.12250466644763947,
      0.1107044368982315,
      0.11486906558275223,
      0.11326301097869873,
      0.12033508718013763,
      0.10860870033502579,
      0.10944522172212601,
      0.11869380623102188,
      0.11612840741872787,
      0.1120305061340332,
      0.11601077765226364,
      0.11674529314041138,
      0.1146148145198822,
      0.118009552359581,
      0.11817306280136108,
      0.12099651247262955,
      0.12501265108585358,
      0.12936842441558838,
      0.12860850989818573,
      0.13873164355754852,
      0.15076573193073273,
      0.1532435268163681,
      0.162761390209198,
      0.17727872729301453,
      0.18962973356246948,
      0.18929536640644073,
      0.19807575643062592,
      0.21381717920303345,
      0.21738165616989136,
      0.22080528736114502,
      0.24556449055671692,
      0.26702719926834106,
      0.2651408314704895,
      0.2692355513572693,
      0.2803768813610077,
      0.2848568856716156,
      0.2633810341358185,
      0.9987369775772095,
      0.9994516372680664,
      0.9994065165519714,
      0.9997862577438354,
      0.9997491836547852,
      0.9996562600135803,
      0.9990534782409668,
      0.9976398348808289,
      0.9944252967834473,
      0.9560338258743286,
      0.9282658100128174,
      0.9756281971931458,
      0.9623539447784424,
      0.9126721024513245,
      0.8797521591186523,
      0.9201295375823975,
      0.9638916850090027,
      0.9941866993904114,
      0.9985084533691406,
      0.9996376037597656,
      0.9998236298561096,
      0.9998055100440979,
      0.999790608882904,
      0.9995203614234924,
      0.999424934387207,
      0.9993088841438293,
      0.9995611906051636,
      0.9996183514595032,
      0.9992572069168091,
      0.9991589784622192,
      0.9997197985649109,
      0.999646782875061,
      0.9997501373291016,
      0.9996652603149414,
      0.9994955062866211,
      0.998174786567688,
      0.9924769997596741,
      0.9547383785247803,
      0.8687592148780823,
      0.8393788933753967,
      0.8608216047286987,
      0.7974421381950378,
      0.8031663298606873,
      0.8524343371391296,
      0.8731203675270081,
      0.9606108069419861,
      0.9839802384376526,
      0.996572732925415,
      0.998918354511261,
      0.999083936214447,
      0.999466598033905,
      0.9987064599990845,
      0.9986627697944641,
      0.99908846616745,
      0.9993715882301331,
      0.9996927380561829,
      0.9994717240333557,
      0.9980143308639526,
      0.9897570610046387,
      0.9625195860862732,
      0.8950691223144531,
      0.8767545223236084,
      0.8940223455429077,
      0.8547737002372742,
      0.8779371976852417,
      0.8421042561531067,
      0.8268088102340698,
      0.8792369365692139,
      0.9254711866378784,
      0.9700201153755188,
      0.994723379611969,
      0.997008740901947,
      0.9994891881942749,
      0.9993265867233276,
      0.9992712140083313,
      0.9980540871620178,
      0.9961463212966919,
      0.9961723685264587,
      0.9962195754051208,
      0.998376727104187,
      0.9978559613227844,
      0.9934467673301697,
      0.9876992702484131,
      0.9637021422386169,
      0.9668902158737183,
      0.91658616065979,
      0.9541153311729431,
      0.9194051027297974,
      0.9496352672576904,
      0.992167055606842,
      0.9920429587364197,
      0.9984853863716125,
      0.9973294138908386,
      0.9986061453819275,
      0.9995530843734741,
      0.9996161460876465,
      0.9993628859519958,
      0.9990280866622925,
      0.9996894001960754,
      0.9997004270553589,
      0.9999014139175415,
      0.9998298287391663,
      0.9998686909675598,
      0.9997240900993347,
      0.9996560215950012,
      0.9991374611854553,
      0.9993757009506226,
      0.9996779561042786,
      0.9998414516448975,
      0.9998807907104492,
      0.9998143911361694,
      0.9998340010643005,
      0.9996505975723267,
      0.9996635317802429,
      0.9982501864433289,
      0.9969192147254944,
      0.9888066649436951,
      0.9728878736495972,
      0.9532837271690369,
      0.9197355508804321,
      0.8891034722328186,
      0.8225674629211426,
      0.8478109836578369,
      0.9052867889404297,
      0.903520941734314,
      0.9343096613883972,
      0.982728123664856,
      0.9925694465637207,
      0.9986669421195984,
      0.9994473457336426,
      0.9997605085372925,
      0.9998566508293152,
      0.9998877048492432,
      0.9999032616615295,
      0.9998937845230103,
      0.9998251795768738,
      0.9997847676277161,
      0.9996026754379272,
      0.9993555545806885,
      0.9992440938949585,
      0.9992535710334778,
      0.9996964335441589,
      0.9997347593307495,
      0.999662458896637,
      0.9994484782218933,
      0.9975663423538208,
      0.997699499130249,
      0.9896392822265625,
      0.9925054311752319,
      0.9981027245521545,
      0.9990074634552002,
      0.9996833801269531,
      0.9997252225875854,
      0.999893307685852,
      0.9998648762702942,
      0.9998444318771362,
      0.9998378157615662,
      0.9998977184295654,
      0.9999120831489563,
      0.9998822808265686,
      0.9998937249183655,
      0.9998228549957275,
      0.9998747110366821,
      0.999927282333374,
      0.9999452233314514,
      0.9999158978462219,
      0.9999207854270935,
      0.9998043179512024,
      0.9997966885566711,
      0.9995623826980591,
      0.9990963935852051,
      0.9955077767372131,
      0.9754071831703186,
      0.9609500169754028,
      0.8921200037002563,
      0.8299738764762878,
      0.896103024482727,
      0.9422796964645386,
      0.9857107996940613,
      0.9969149827957153,
      0.9990840554237366,
      0.9994788765907288,
      0.999589204788208,
      0.9995421767234802,
      0.9997049570083618,
      0.9992862343788147,
      0.9997483491897583,
      0.9998777508735657,
      0.9998831152915955,
      0.9999293088912964,
      0.9999139308929443,
      0.9999365210533142,
      0.9998121857643127
    ],
    [
      0.30060848593711853,
      0.34035104513168335,
      0.3392922580242157,
      0.36734113097190857,
      0.383648157119751,
      0.3476390540599823,
      0.31949666142463684,
      0.34655898809432983,
      0.3333050608634949,
      0.2881200909614563,
      0.2706436514854431,
      0.28273606300354004,
      0.254027783870697,
      0.226378932595253,
      0.23582765460014343,
      0.25005069375038147,
      0.2225382924079895,
      0.209044948220253,
      0.21677035093307495,
      0.2122041881084442,
      0.17834606766700745,
      0.19554804265499115,
      0.19710534811019897,
      0.18410862982273102,
      0.16915114223957062,
      0.1867121160030365,
      0.17813271284103394,
      0.16581006348133087,
      0.18233758211135864,
      0.17909705638885498,
      0.17329752445220947,
      0.16501253843307495,
      0.1727076917886734,
      0.1734984815120697,
      0.17462491989135742,
      0.17360034584999084,
      0.16984014213085175,
      0.17399397492408752,
      0.17340430617332458,
      0.1667788028717041,
      0.16090801358222961,
      0.16556498408317566,
      0.15362215042114258,
      0.1415282040834427,
      0.13232576847076416,
      0.1295126974582672,
      0.12127318978309631,
      0.12415119260549545,
      0.1409793645143509,
      0.1409492790699005,
      0.1429164707660675,
      0.14204111695289612,
      0.1534181386232376,
      0.15977278351783752,
      0.1515359878540039,
      0.15133574604988098,
      0.1590818613767624,
      0.16942141950130463,
      0.15841339528560638,
      0.15426616370677948,
      0.16207356750965118,
      0.16349737346172333,
      0.15249766409397125,
      0.16157028079032898,
      0.15878674387931824,
      0.15993112325668335,
      0.1587388962507248,
      0.1622355729341507,
      0.16160675883293152,
      0.1690279245376587,
      0.17860181629657745,
      0.16848361492156982,
      0.17442592978477478,
      0.17296966910362244,
      0.17603783309459686,
      0.17390838265419006,
      0.18394123017787933,
      0.18972466886043549,
      0.18635913729667664,
      0.19143901765346527,
      0.19416388869285583,
      0.1866956353187561,
      0.18809720873832703,
      0.2085888385772705,
      0.22119742631912231,
      0.2231547236442566,
      0.23258082568645477,
      0.2530056834220886,
      0.25486913323402405,
      0.21850205957889557,
      0.9987921118736267,
      0.9994825720787048,
      0.9994460940361023,
      0.9998005628585815,
      0.9997708797454834,
      0.9996681213378906,
      0.999090313911438,
      0.9975650906562805,
      0.9940987825393677,
      0.9535570740699768,
      0.9245409369468689,
      0.9731428027153015,
      0.9585623741149902,
      0.9088292121887207,
      0.8795554637908936,
      0.916698694229126,
      0.9604822397232056,
      0.993733286857605,
      0.998466432094574,
      0.9996466636657715,
      0.9998331069946289,
      0.9998226165771484,
      0.9998114705085754,
      0.9995671510696411,
      0.9994805455207825,
      0.9993741512298584,
      0.9995989799499512,
      0.9996541142463684,
      0.9993404746055603,
      0.9992654323577881,
      0.9997541904449463,
      0.9996919631958008,
      0.9997729063034058,
      0.99969482421875,
      0.9995201230049133,
      0.998209536075592,
      0.9923496842384338,
      0.9547801613807678,
      0.8677995204925537,
      0.8352162837982178,
      0.8591760396957397,
      0.7929258346557617,
      0.795495331287384,
      0.8534595966339111,
      0.8740988373756409,
      0.9615879654884338,
      0.984172523021698,
      0.9967231750488281,
      0.9989803433418274,
      0.9991599321365356,
      0.9995192885398865,
      0.9988400340080261,
      0.9988059401512146,
      0.9991833567619324,
      0.9994372725486755,
      0.999716579914093,
      0.9994895458221436,
      0.9979626536369324,
      0.9888009428977966,
      0.9594391584396362,
      0.8913885354995728,
      0.8712448477745056,
      0.8887752294540405,
      0.8375614285469055,
      0.8704686760902405,
      0.8331359028816223,
      0.8237040042877197,
      0.8777929544448853,
      0.9245652556419373,
      0.9694631695747375,
      0.9945671558380127,
      0.9969241619110107,
      0.9995026588439941,
      0.9993691444396973,
      0.9993282556533813,
      0.9982289671897888,
      0.996345043182373,
      0.9963139891624451,
      0.9963110685348511,
      0.9983957409858704,
      0.9977991580963135,
      0.9932029843330383,
      0.9871845841407776,
      0.9629176259040833,
      0.9660084843635559,
      0.9169583320617676,
      0.9529884457588196,
      0.9183615446090698,
      0.9501621723175049,
      0.9921965003013611,
      0.9920043349266052,
      0.9985771775245667,
      0.997497022151947,
      0.9986833930015564,
      0.9996175169944763,
      0.9996707439422607,
      0.9994415044784546,
      0.9991600513458252,
      0.9997269511222839,
      0.9997331500053406,
      0.9999135136604309,
      0.9998514652252197,
      0.999882161617279,
      0.9997525811195374,
      0.999689519405365,
      0.9992339611053467,
      0.9994460344314575,
      0.9997142553329468,
      0.999861478805542,
      0.9998965859413147,
      0.999843418598175,
      0.9998577833175659,
      0.9997076392173767,
      0.9997137784957886,
      0.9984726905822754,
      0.9971827268600464,
      0.9887599945068359,
      0.9720773696899414,
      0.9537903070449829,
      0.9165099859237671,
      0.8859127759933472,
      0.8282864093780518,
      0.851600170135498,
      0.9076661467552185,
      0.9061004519462585,
      0.937847375869751,
      0.984813928604126,
      0.9939248561859131,
      0.9989386200904846,
      0.9995692372322083,
      0.9998059272766113,
      0.9998800158500671,
      0.9999021291732788,
      0.9999140501022339,
      0.999902606010437,
      0.9998378753662109,
      0.99979567527771,
      0.9996292591094971,
      0.9994123578071594,
      0.9993159174919128,
      0.9993336796760559,
      0.9997429847717285,
      0.9997788667678833,
      0.9997338652610779,
      0.9995741248130798,
      0.9981282353401184,
      0.9982177019119263,
      0.990741491317749,
      0.9934340715408325,
      0.99849534034729,
      0.9992188811302185,
      0.9997463226318359,
      0.9997661709785461,
      0.999906599521637,
      0.9998819231987,
      0.9998592734336853,
      0.9998515844345093,
      0.9999063611030579,
      0.9999200105667114,
      0.9998918771743774,
      0.9999014139175415,
      0.9998341202735901,
      0.9998829960823059,
      0.9999334812164307,
      0.9999505877494812,
      0.9999235272407532,
      0.9999285340309143,
      0.9998281598091125,
      0.9998276829719543,
      0.9996401071548462,
      0.9992449879646301,
      0.9961060881614685,
      0.9768630862236023,
      0.9631010293960571,
      0.8975616693496704,
      0.8336014747619629,
      0.8975657820701599,
      0.9440122246742249,
      0.9862381219863892,
      0.9972293972969055,
      0.9992160201072693,
      0.9995447993278503,
      0.9996435046195984,
      0.999615490436554,
      0.9997420907020569,
      0.9993608593940735,
      0.9997767210006714,
      0.9998906850814819,
      0.999894380569458,
      0.9999356269836426,
      0.999921441078186,
      0.9999422430992126,
      0.9998275637626648
    ],
    [
      0.30774635076522827,
      0.3379475474357605,
      0.3225456774234772,
      0.3605046272277832,
      0.36986374855041504,
      0.3433406352996826,
      0.3311628997325897,
      0.36312103271484375,
      0.3777660131454468,
      0.3424296975135803,
      0.34156471490859985,
      0.3760383427143097,
      0.3515172302722931,
      0.30968067049980164,
      0.3242753744125366,
      0.33717110753059387,
      0.28158241510391235,
      0.25823599100112915,
      0.25801411271095276,
      0.2444075644016266,
      0.20956428349018097,
      0.21525180339813232,
      0.2124357372522354,
      0.20206981897354126,
      0.19156897068023682,
      0.20798757672309875,
      0.20991593599319458,
      0.21361523866653442,
      0.24165412783622742,
      0.25378280878067017,
      0.2550412118434906,
      0.2576921880245209,
      0.2836809754371643,
      0.27631840109825134,
      0.25630778074264526,
      0.25272950530052185,
      0.2502210736274719,
      0.23924094438552856,
      0.2357182800769806,
      0.22502325475215912,
      0.21220728754997253,
      0.20263874530792236,
      0.1910647749900818,
      0.18210823833942413,
      0.16114957630634308,
      0.15771785378456116,
      0.15196532011032104,
      0.14730463922023773,
      0.15427649021148682,
      0.15574689209461212,
      0.1699940264225006,
      0.17137135565280914,
      0.18603339791297913,
      0.19788101315498352,
      0.20572039484977722,
      0.20108745992183685,
      0.21769770979881287,
      0.2371097207069397,
      0.2378683239221573,
      0.24873723089694977,
      0.25836968421936035,
      0.27707064151763916,
      0.27178794145584106,
      0.2825912833213806,
      0.2748824954032898,
      0.2735477685928345,
      0.27971240878105164,
      0.27451473474502563,
      0.25950390100479126,
      0.25181031227111816,
      0.2479269951581955,
      0.23568840324878693,
      0.22865664958953857,
      0.22489528357982635,
      0.21683675050735474,
      0.21927455067634583,
      0.21508783102035522,
      0.21316328644752502,
      0.20622679591178894,
      0.2175639271736145,
      0.2097715437412262,
      0.19364146888256073,
      0.19783148169517517,
      0.21145235002040863,
      0.21321667730808258,
      0.21152931451797485,
      0.2210695892572403,
      0.2436257302761078,
      0.24694493412971497,
      0.20593667030334473,
      0.9988440871238708,
      0.9995219111442566,
      0.9994887113571167,
      0.999822735786438,
      0.9998075366020203,
      0.9997170567512512,
      0.9991975426673889,
      0.9976169466972351,
      0.9940338134765625,
      0.9503757357597351,
      0.9229158759117126,
      0.9690925478935242,
      0.9530889391899109,
      0.8967982530593872,
      0.8844326138496399,
      0.9126686453819275,
      0.9555033445358276,
      0.9930922389030457,
      0.9984598159790039,
      0.9996775388717651,
      0.9998559355735779,
      0.9998520612716675,
      0.9998456835746765,
      0.9996362924575806,
      0.9995689988136292,
      0.9994799494743347,
      0.9996623396873474,
      0.9997158050537109,
      0.9994933605194092,
      0.999445378780365,
      0.9998061656951904,
      0.9997565150260925,
      0.9998102188110352,
      0.9997386932373047,
      0.9995488524436951,
      0.9981802105903625,
      0.9916437864303589,
      0.9530237913131714,
      0.8664966821670532,
      0.8243407011032104,
      0.8568369150161743,
      0.7687430381774902,
      0.7867521047592163,
      0.8520772457122803,
      0.8733726739883423,
      0.9610287547111511,
      0.983720064163208,
      0.9968715310096741,
      0.9990918636322021,
      0.9993171095848083,
      0.9996261596679688,
      0.9990954995155334,
      0.9990637898445129,
      0.9993687272071838,
      0.9995710253715515,
      0.9997672438621521,
      0.9995347261428833,
      0.9979766607284546,
      0.9873623847961426,
      0.9526050090789795,
      0.8904209136962891,
      0.8671972751617432,
      0.8831039667129517,
      0.8101806044578552,
      0.8557690382003784,
      0.790132999420166,
      0.8026952743530273,
      0.872177004814148,
      0.9225401282310486,
      0.9672716856002808,
      0.9939468502998352,
      0.9965071082115173,
      0.9994657635688782,
      0.9993481636047363,
      0.9993816614151001,
      0.9983882904052734,
      0.996303141117096,
      0.9960276484489441,
      0.9959625601768494,
      0.998075544834137,
      0.9972349405288696,
      0.9922443628311157,
      0.9858846068382263,
      0.9607938528060913,
      0.964992105960846,
      0.9174179434776306,
      0.9543275237083435,
      0.9213589429855347,
      0.9561588168144226,
      0.993558406829834,
      0.9933121800422668,
      0.9988957047462463,
      0.9979426264762878,
      0.9988423585891724,
      0.9996967911720276,
      0.999726414680481,
      0.9995508193969727,
      0.9993394613265991,
      0.9997839331626892,
      0.999788761138916,
      0.999931812286377,
      0.9998810291290283,
      0.999902606010437,
      0.9997973442077637,
      0.9997460246086121,
      0.9993977546691895,
      0.9995589256286621,
      0.9997732043266296,
      0.9998917579650879,
      0.9999194741249084,
      0.9998854398727417,
      0.9998927712440491,
      0.9997761845588684,
      0.9997673034667969,
      0.9985579252243042,
      0.9972801208496094,
      0.9877939820289612,
      0.9696717262268066,
      0.9518836736679077,
      0.9138331413269043,
      0.8902887105941772,
      0.833172082901001,
      0.8598254919052124,
      0.9134845733642578,
      0.9121150970458984,
      0.9474369287490845,
      0.9893473982810974,
      0.9964288473129272,
      0.9993562698364258,
      0.9997268915176392,
      0.9998653531074524,
      0.9999111294746399,
      0.999921977519989,
      0.9999306797981262,
      0.99991774559021,
      0.9998599290847778,
      0.9998175501823425,
      0.9996806383132935,
      0.9995208382606506,
      0.9994468688964844,
      0.9994739294052124,
      0.9998101592063904,
      0.9998400807380676,
      0.9998244047164917,
      0.9997323155403137,
      0.9989277720451355,
      0.9989866018295288,
      0.9937059879302979,
      0.995359480381012,
      0.9989401698112488,
      0.9994618892669678,
      0.9998278021812439,
      0.9998275637626648,
      0.9999272227287292,
      0.9999088048934937,
      0.9998843669891357,
      0.9998765587806702,
      0.9999211430549622,
      0.9999321699142456,
      0.9999068379402161,
      0.9999141693115234,
      0.9998530149459839,
      0.9998961091041565,
      0.9999433159828186,
      0.9999580979347229,
      0.9999361038208008,
      0.9999411702156067,
      0.9998623728752136,
      0.9998645186424255,
      0.9997377991676331,
      0.9994593858718872,
      0.9973487854003906,
      0.9818338751792908,
      0.9696207642555237,
      0.9167199730873108,
      0.8540032505989075,
      0.9099541902542114,
      0.9540443420410156,
      0.9893709421157837,
      0.9981732368469238,
      0.9994428753852844,
      0.9996525049209595,
      0.9997345209121704,
      0.9997032880783081,
      0.9997952580451965,
      0.9995030164718628,
      0.9998251795768738,
      0.9999129772186279,
      0.9999128580093384,
      0.9999454021453857,
      0.9999330639839172,
      0.999950647354126,
      0.999847412109375
    ],
    [
      0.3354513645172119,
      0.3610914945602417,
      0.3323878049850464,
      0.3817524313926697,
      0.4170849919319153,
      0.37590137124061584,
      0.369418740272522,
      0.4210779070854187,
      0.445997029542923,
      0.40702998638153076,
      0.39819735288619995,
      0.4396929442882538,
      0.4103800654411316,
      0.35009482502937317,
      0.3708585500717163,
      0.3957275152206421,
      0.33185145258903503,
      0.30046868324279785,
      0.32359153032302856,
      0.3082745671272278,
      0.24810883402824402,
      0.2478429526090622,
      0.24652335047721863,
      0.23813609778881073,
      0.2273259311914444,
      0.24108143150806427,
      0.24240267276763916,
      0.2528126537799835,
      0.27660828828811646,
      0.3013679087162018,
      0.29881101846694946,
      0.3102816939353943,
      0.34121012687683105,
      0.33258453011512756,
      0.3056344985961914,
      0.30324921011924744,
      0.30491846799850464,
      0.2870897352695465,
      0.26348933577537537,
      0.258122980594635,
      0.25246065855026245,
      0.23899485170841217,
      0.216665118932724,
      0.21105381846427917,
      0.19289761781692505,
      0.19871599972248077,
      0.19910308718681335,
      0.19464480876922607,
      0.18995720148086548,
      0.19293422996997833,
      0.20826682448387146,
      0.20929011702537537,
      0.22036407887935638,
      0.24340155720710754,
      0.261099249124527,
      0.24991223216056824,
      0.27321887016296387,
      0.29716819524765015,
      0.3061564564704895,
      0.3115413784980774,
      0.3427627384662628,
      0.36405807733535767,
      0.34709978103637695,
      0.34739989042282104,
      0.34629252552986145,
      0.34270161390304565,
      0.3215564489364624,
      0.30495738983154297,
      0.29312920570373535,
      0.2640184760093689,
      0.2422713190317154,
      0.22941149771213531,
      0.22041887044906616,
      0.20187771320343018,
      0.19111332297325134,
      0.1880701184272766,
      0.18322061002254486,
      0.1718354970216751,
      0.16095313429832458,
      0.16088218986988068,
      0.15532854199409485,
      0.14875295758247375,
      0.15033070743083954,
      0.14713355898857117,
      0.14822211861610413,
      0.15450870990753174,
      0.15383869409561157,
      0.16430255770683289,
      0.15859948098659515,
      0.13682140409946442,
      0.9984444975852966,
      0.9993259310722351,
      0.9993118643760681,
      0.9997716546058655,
      0.9997729063034058,
      0.9996737837791443,
      0.9991022348403931,
      0.997279167175293,
      0.993367075920105,
      0.9470827579498291,
      0.9190076589584351,
      0.964323878288269,
      0.9458264708518982,
      0.8881230354309082,
      0.8718370199203491,
      0.905248761177063,
      0.9510480761528015,
      0.9921152591705322,
      0.9982884526252747,
      0.9996494650840759,
      0.9998417496681213,
      0.9998487234115601,
      0.9998357892036438,
      0.9996046423912048,
      0.9995532035827637,
      0.99949049949646,
      0.9996693730354309,
      0.9997149109840393,
      0.9995369911193848,
      0.9994977116584778,
      0.9998076558113098,
      0.99974524974823,
      0.9997832775115967,
      0.9996850490570068,
      0.999403178691864,
      0.9976603984832764,
      0.9895637035369873,
      0.9467750787734985,
      0.8615284562110901,
      0.8174833059310913,
      0.8486331701278687,
      0.7392829656600952,
      0.7498317956924438,
      0.8446002006530762,
      0.8678550720214844,
      0.9575233459472656,
      0.9825122952461243,
      0.996616005897522,
      0.9990280270576477,
      0.9993224143981934,
      0.9996355175971985,
      0.9991397857666016,
      0.9991178512573242,
      0.9994075894355774,
      0.9995954632759094,
      0.999765932559967,
      0.9994945526123047,
      0.9977562427520752,
      0.9854694604873657,
      0.9488983154296875,
      0.8820566534996033,
      0.8572875261306763,
      0.8763109445571899,
      0.7799351215362549,
      0.8358219265937805,
      0.7737476825714111,
      0.7955990433692932,
      0.8681309223175049,
      0.916338324546814,
      0.9605785012245178,
      0.9917157888412476,
      0.9945470690727234,
      0.9990649223327637,
      0.9988278150558472,
      0.9991599917411804,
      0.9979103803634644,
      0.9949634671211243,
      0.9942710995674133,
      0.9936176538467407,
      0.9959611296653748,
      0.994907796382904,
      0.9886716604232788,
      0.9813960194587708,
      0.9548149704933167,
      0.9622101783752441,
      0.9149893522262573,
      0.951915979385376,
      0.9216699004173279,
      0.955517590045929,
      0.9930304884910583,
      0.9924824833869934,
      0.9987918734550476,
      0.9977790117263794,
      0.9987054467201233,
      0.9996739029884338,
      0.9996963739395142,
      0.9994961023330688,
      0.999268114566803,
      0.9997935891151428,
      0.9998055696487427,
      0.9999397993087769,
      0.9998953938484192,
      0.9999125003814697,
      0.9998183846473694,
      0.9997769594192505,
      0.9994813203811646,
      0.9996111989021301,
      0.9997997879981995,
      0.9999037384986877,
      0.9999282956123352,
      0.9999027252197266,
      0.9999065399169922,
      0.9997938275337219,
      0.9997581839561462,
      0.9981116652488708,
      0.9965446591377258,
      0.9834313988685608,
      0.9660283923149109,
      0.9468891024589539,
      0.9066699743270874,
      0.8854073286056519,
      0.8269444108009338,
      0.8550264835357666,
      0.9135397672653198,
      0.9125235676765442,
      0.9485791921615601,
      0.9898020029067993,
      0.9969494938850403,
      0.999446451663971,
      0.9997706413269043,
      0.9998878240585327,
      0.9999253153800964,
      0.999932050704956,
      0.9999382495880127,
      0.9999251365661621,
      0.9998708963394165,
      0.9998286366462708,
      0.9997051358222961,
      0.999570906162262,
      0.9995025992393494,
      0.999535083770752,
      0.9998365640640259,
      0.9998634457588196,
      0.9998554587364197,
      0.9997837543487549,
      0.9991681575775146,
      0.9992186427116394,
      0.9951390027999878,
      0.9962851405143738,
      0.9990382194519043,
      0.9995319247245789,
      0.9998571276664734,
      0.9998523592948914,
      0.9999352097511292,
      0.9999196529388428,
      0.9998956322669983,
      0.9998884201049805,
      0.9999271035194397,
      0.9999368190765381,
      0.9999146461486816,
      0.9999211430549622,
      0.9998624324798584,
      0.9999011158943176,
      0.9999468922615051,
      0.9999610185623169,
      0.9999424815177917,
      0.9999483823776245,
      0.9998818039894104,
      0.9998788237571716,
      0.999754786491394,
      0.999474823474884,
      0.9973421692848206,
      0.9813777804374695,
      0.9700195789337158,
      0.9204444885253906,
      0.8663716316223145,
      0.9131904244422913,
      0.9546393156051636,
      0.9887049794197083,
      0.9980201125144958,
      0.9994176626205444,
      0.9996445178985596,
      0.9997467994689941,
      0.9997325539588928,
      0.9998032450675964,
      0.9995524287223816,
      0.9998474717140198,
      0.9999228119850159,
      0.9999216198921204,
      0.9999501705169678,
      0.9999386072158813,
      0.999954879283905,
      0.9998582005500793
    ],
    [
      0.3627106845378876,
      0.39652907848358154,
      0.37031465768814087,
      0.4394131004810333,
      0.49192070960998535,
      0.47159451246261597,
      0.45714741945266724,
      0.5158393383026123,
      0.5471465587615967,
      0.5110690593719482,
      0.487336128950119,
      0.516069769859314,
      0.4936700463294983,
      0.40763944387435913,
      0.4203619956970215,
      0.4541343152523041,
      0.3584878444671631,
      0.31219482421875,
      0.36279118061065674,
      0.34758511185646057,
      0.2861691117286682,
      0.3164632022380829,
      0.3262457251548767,
      0.297666072845459,
      0.2876114845275879,
      0.3239319324493408,
      0.3138177990913391,
      0.3087240159511566,
      0.35205215215682983,
      0.378879576921463,
      0.3652838170528412,
      0.3728961646556854,
      0.4125367999076843,
      0.3964028060436249,
      0.38272368907928467,
      0.3738034963607788,
      0.3763999342918396,
      0.3632383346557617,
      0.3306606411933899,
      0.3226062059402466,
      0.31421080231666565,
      0.2893521785736084,
      0.25406384468078613,
      0.24972106516361237,
      0.24798047542572021,
      0.2529168128967285,
      0.2469537854194641,
      0.2517021596431732,
      0.2463761419057846,
      0.2595098316669464,
      0.2815455198287964,
      0.2815343737602234,
      0.3052317202091217,
      0.3360278606414795,
      0.36831966042518616,
      0.3619537055492401,
      0.4114137887954712,
      0.4415516257286072,
      0.4551047086715698,
      0.4578316807746887,
      0.4711133539676666,
      0.5126410722732544,
      0.4851723313331604,
      0.4732136130332947,
      0.49102526903152466,
      0.5133404731750488,
      0.4819451570510864,
      0.4962702989578247,
      0.5463381409645081,
      0.5316431522369385,
      0.5341402292251587,
      0.5744256377220154,
      0.62419593334198,
      0.6095404624938965,
      0.6151754856109619,
      0.6692448854446411,
      0.6807520389556885,
      0.6675833463668823,
      0.6721123456954956,
      0.7018336653709412,
      0.6878608465194702,
      0.6723504662513733,
      0.6846315860748291,
      0.6906114816665649,
      0.6874960660934448,
      0.6675383448600769,
      0.6858683824539185,
      0.7026835680007935,
      0.6947215795516968,
      0.6517950892448425,
      0.9994125962257385,
      0.9997915029525757,
      0.999778687953949,
      0.9999074339866638,
      0.999883234500885,
      0.9997878074645996,
      0.9993237853050232,
      0.9975428581237793,
      0.9934616088867188,
      0.9488257765769958,
      0.9177089333534241,
      0.9600154161453247,
      0.9403175115585327,
      0.8807175159454346,
      0.8590208292007446,
      0.9016749262809753,
      0.9501307010650635,
      0.991553783416748,
      0.9983348846435547,
      0.9997060298919678,
      0.9998965263366699,
      0.9999082684516907,
      0.9999150633811951,
      0.9998160004615784,
      0.9997807145118713,
      0.9996860027313232,
      0.9997814893722534,
      0.9998237490653992,
      0.9997236728668213,
      0.9997350573539734,
      0.9999039769172668,
      0.9998888969421387,
      0.9999079704284668,
      0.9998643398284912,
      0.9997491836547852,
      0.9988420605659485,
      0.9930589199066162,
      0.9559394121170044,
      0.8673436641693115,
      0.8228564262390137,
      0.8469074964523315,
      0.7313114404678345,
      0.755875825881958,
      0.8447524309158325,
      0.8770782351493835,
      0.9636389017105103,
      0.9854627847671509,
      0.9977319240570068,
      0.9993544816970825,
      0.999572217464447,
      0.9997779130935669,
      0.999500572681427,
      0.9994577169418335,
      0.9996250867843628,
      0.9997460246086121,
      0.9998517632484436,
      0.9996049404144287,
      0.9978836178779602,
      0.983780026435852,
      0.9447733163833618,
      0.8740894794464111,
      0.8505759835243225,
      0.8762882947921753,
      0.786486804485321,
      0.8418780565261841,
      0.7780865430831909,
      0.7928663492202759,
      0.871929407119751,
      0.9259898662567139,
      0.9716253876686096,
      0.9955407381057739,
      0.9983441829681396,
      0.9997934103012085,
      0.9998091459274292,
      0.9997849464416504,
      0.999496340751648,
      0.9990703463554382,
      0.999171793460846,
      0.9990147352218628,
      0.9994961023330688,
      0.9991153478622437,
      0.9965143203735352,
      0.9902642965316772,
      0.9649806618690491,
      0.9672731757164001,
      0.9224496483802795,
      0.9571197628974915,
      0.9308899641036987,
      0.9629839658737183,
      0.9950221180915833,
      0.9942601323127747,
      0.9991182088851929,
      0.9983533620834351,
      0.9989060759544373,
      0.9997616410255432,
      0.9997764229774475,
      0.9996656775474548,
      0.9995834827423096,
      0.9998664259910583,
      0.9998815059661865,
      0.9999589920043945,
      0.9999305009841919,
      0.9999366402626038,
      0.9998668432235718,
      0.9998365044593811,
      0.9996442198753357,
      0.9997172355651855,
      0.9998553395271301,
      0.9999305009841919,
      0.9999496936798096,
      0.9999426007270813,
      0.9999455213546753,
      0.9998854398727417,
      0.9998536109924316,
      0.9985934495925903,
      0.9968291521072388,
      0.9812558889389038,
      0.965190052986145,
      0.949015736579895,
      0.9092332720756531,
      0.8927415013313293,
      0.8366367816925049,
      0.8638868927955627,
      0.9232223033905029,
      0.9231467247009277,
      0.9589619636535645,
      0.9936615228652954,
      0.9985188245773315,
      0.9997262954711914,
      0.9998813271522522,
      0.9999393224716187,
      0.9999557137489319,
      0.999955415725708,
      0.9999578595161438,
      0.9999428391456604,
      0.9998999834060669,
      0.9998584389686584,
      0.9997658729553223,
      0.999687910079956,
      0.9996418952941895,
      0.9996843338012695,
      0.9998998045921326,
      0.9999150633811951,
      0.9999260902404785,
      0.9998984336853027,
      0.9996820092201233,
      0.9996904134750366,
      0.9982681274414062,
      0.9986081123352051,
      0.9995425343513489,
      0.9997702836990356,
      0.9999224543571472,
      0.9999065399169922,
      0.9999533295631409,
      0.9999380707740784,
      0.9999201893806458,
      0.9999143481254578,
      0.9999399185180664,
      0.999948263168335,
      0.9999322891235352,
      0.9999356269836426,
      0.9998854994773865,
      0.9999164342880249,
      0.9999568462371826,
      0.9999703168869019,
      0.9999591112136841,
      0.9999649524688721,
      0.9999240636825562,
      0.9999243021011353,
      0.999847412109375,
      0.9996688365936279,
      0.998408317565918,
      0.9867643117904663,
      0.9776305556297302,
      0.9382022023200989,
      0.8893526792526245,
      0.9271499514579773,
      0.9647799134254456,
      0.9926573038101196,
      0.9990017414093018,
      0.9996780157089233,
      0.9997513890266418,
      0.9998441934585571,
      0.999832808971405,
      0.9998731017112732,
      0.9997470378875732,
      0.9999151825904846,
      0.9999517798423767,
      0.9999465942382812,
      0.9999620914459229,
      0.9999537467956543,
      0.9999660849571228,
      0.9998877644538879
    ],
    [
      0.39091867208480835,
      0.42765313386917114,
      0.399350643157959,
      0.46857327222824097,
      0.5336532592773438,
      0.5113236904144287,
      0.48782965540885925,
      0.5588833689689636,
      0.590939462184906,
      0.5420157313346863,
      0.5150672197341919,
      0.5717713832855225,
      0.5470224022865295,
      0.45906683802604675,
      0.4810323417186737,
      0.4989194869995117,
      0.42772144079208374,
      0.3834094703197479,
      0.4267250895500183,
      0.41729384660720825,
      0.3664267659187317,
      0.3968733549118042,
      0.37944889068603516,
      0.36017343401908875,
      0.35785770416259766,
      0.3797478675842285,
      0.37222158908843994,
      0.37251317501068115,
      0.41286414861679077,
      0.42968836426734924,
      0.4161902666091919,
      0.41706952452659607,
      0.45111989974975586,
      0.43785595893859863,
      0.4198853373527527,
      0.4203806221485138,
      0.42313799262046814,
      0.4055347144603729,
      0.3720378577709198,
      0.3715035617351532,
      0.3505708575248718,
      0.31468331813812256,
      0.29162657260894775,
      0.2971016466617584,
      0.29010581970214844,
      0.2960453927516937,
      0.32391154766082764,
      0.3146601915359497,
      0.3064040243625641,
      0.3263964056968689,
      0.3608362078666687,
      0.36919456720352173,
      0.39409685134887695,
      0.4476282596588135,
      0.4795667231082916,
      0.4595714509487152,
      0.49759992957115173,
      0.5203273296356201,
      0.5202399492263794,
      0.5115677118301392,
      0.5197947025299072,
      0.5662146210670471,
      0.5248082280158997,
      0.5173328518867493,
      0.5561566948890686,
      0.5737597942352295,
      0.5340213179588318,
      0.5520421862602234,
      0.6227254867553711,
      0.6003311276435852,
      0.5887877941131592,
      0.6180801391601562,
      0.6593907475471497,
      0.6402824521064758,
      0.6496819257736206,
      0.6806255578994751,
      0.6725158095359802,
      0.6688860654830933,
      0.6727505922317505,
      0.683616042137146,
      0.6809713840484619,
      0.6685742735862732,
      0.657927393913269,
      0.6636714935302734,
      0.6631770133972168,
      0.6397791504859924,
      0.6582610607147217,
      0.6663441061973572,
      0.6637044548988342,
      0.6374749541282654,
      0.9988241195678711,
      0.9995219707489014,
      0.9994887113571167,
      0.9998311996459961,
      0.9998254776000977,
      0.9997535347938538,
      0.999380886554718,
      0.997753918170929,
      0.9940086603164673,
      0.9528729915618896,
      0.9178849458694458,
      0.960385799407959,
      0.9378498792648315,
      0.8705122470855713,
      0.8472267389297485,
      0.8985884189605713,
      0.9519972801208496,
      0.9920679330825806,
      0.9984762072563171,
      0.999719500541687,
      0.9998903870582581,
      0.9998996257781982,
      0.9998924732208252,
      0.9997480511665344,
      0.9997304081916809,
      0.9996710419654846,
      0.9997794032096863,
      0.9998210072517395,
      0.9997409582138062,
      0.9997521042823792,
      0.9998986124992371,
      0.9998691082000732,
      0.999880313873291,
      0.9998196363449097,
      0.999639630317688,
      0.9984224438667297,
      0.9918652772903442,
      0.954749584197998,
      0.8704330921173096,
      0.8253213167190552,
      0.8470425605773926,
      0.7361948490142822,
      0.7394508123397827,
      0.8469467163085938,
      0.8790473937988281,
      0.9642748236656189,
      0.9861295223236084,
      0.9978494644165039,
      0.9993815422058105,
      0.9996212720870972,
      0.9997960329055786,
      0.9995535612106323,
      0.9995095729827881,
      0.9996599555015564,
      0.9997783899307251,
      0.9998595118522644,
      0.9996263384819031,
      0.998000979423523,
      0.984099268913269,
      0.9471691846847534,
      0.8668331503868103,
      0.8431399464607239,
      0.8741532564163208,
      0.7866000533103943,
      0.8452156782150269,
      0.7815614938735962,
      0.7935481071472168,
      0.8738362193107605,
      0.9276028871536255,
      0.9693251848220825,
      0.9938656687736511,
      0.9960857033729553,
      0.9994173049926758,
      0.9993481636047363,
      0.9995821118354797,
      0.9990328550338745,
      0.9975165724754333,
      0.9966446757316589,
      0.9959245324134827,
      0.997397780418396,
      0.9963321685791016,
      0.991555392742157,
      0.9846766591072083,
      0.9643625020980835,
      0.9678952097892761,
      0.9260545969009399,
      0.9606330394744873,
      0.9365991950035095,
      0.9673997759819031,
      0.995663583278656,
      0.9951324462890625,
      0.9992246627807617,
      0.9985625743865967,
      0.9989850521087646,
      0.9997845888137817,
      0.9997939467430115,
      0.9996898770332336,
      0.9996348023414612,
      0.9998813271522522,
      0.9998974800109863,
      0.9999625086784363,
      0.9999350309371948,
      0.9999398589134216,
      0.9998740553855896,
      0.9998484253883362,
      0.9996748566627502,
      0.9997334480285645,
      0.9998636245727539,
      0.9999340176582336,
      0.9999520182609558,
      0.999949038028717,
      0.999952495098114,
      0.9999017119407654,
      0.9998658895492554,
      0.9985179305076599,
      0.9966989755630493,
      0.9803637266159058,
      0.9662699699401855,
      0.9508814811706543,
      0.9056404829025269,
      0.8848149180412292,
      0.824409544467926,
      0.8631517887115479,
      0.9314353466033936,
      0.9290745258331299,
      0.9642722606658936,
      0.9950234293937683,
      0.998831570148468,
      0.9997666478157043,
      0.9998958110809326,
      0.9999469518661499,
      0.9999602437019348,
      0.9999585151672363,
      0.9999598264694214,
      0.9999452233314514,
      0.9999052882194519,
      0.9998644590377808,
      0.9997730851173401,
      0.9997025728225708,
      0.9996538162231445,
      0.9996941685676575,
      0.9999049305915833,
      0.9999178051948547,
      0.999932587146759,
      0.9999093413352966,
      0.9997255206108093,
      0.9997523427009583,
      0.9988352060317993,
      0.9990649223327637,
      0.999640703201294,
      0.9998128414154053,
      0.999933123588562,
      0.9999152421951294,
      0.9999557733535767,
      0.9999403953552246,
      0.9999235272407532,
      0.9999170303344727,
      0.9999411702156067,
      0.9999489188194275,
      0.9999330639839172,
      0.9999364614486694,
      0.9998856782913208,
      0.9999163150787354,
      0.9999572038650513,
      0.9999710321426392,
      0.9999620914459229,
      0.9999686479568481,
      0.9999346733093262,
      0.9999333620071411,
      0.999863862991333,
      0.9997019171714783,
      0.9985820055007935,
      0.9888733625411987,
      0.980617344379425,
      0.9451079368591309,
      0.8900477886199951,
      0.9330776929855347,
      0.9675983190536499,
      0.9930261373519897,
      0.9990090131759644,
      0.9996722936630249,
      0.9997696280479431,
      0.9998554587364197,
      0.9998520016670227,
      0.9998873472213745,
      0.9997934103012085,
      0.9999272227287292,
      0.9999577403068542,
      0.9999510049819946,
      0.9999634027481079,
      0.9999551177024841,
      0.9999673366546631,
      0.9998921155929565
    ],
    [
      0.40620657801628113,
      0.4390239715576172,
      0.42275264859199524,
      0.4755758047103882,
      0.5492706298828125,
      0.5329625606536865,
      0.49861884117126465,
      0.5691500902175903,
      0.6025647521018982,
      0.5469791889190674,
      0.5242276787757874,
      0.5819668173789978,
      0.5604466795921326,
      0.477881520986557,
      0.4926120340824127,
      0.5167942643165588,
      0.4479118585586548,
      0.40802931785583496,
      0.4487791955471039,
      0.43751630187034607,
      0.40709882974624634,
      0.4370288848876953,
      0.42393383383750916,
      0.4117180109024048,
      0.3934313654899597,
      0.41467317938804626,
      0.41321098804473877,
      0.4303593933582306,
      0.44031500816345215,
      0.46415913105010986,
      0.46748119592666626,
      0.4545077681541443,
      0.47989779710769653,
      0.4682330787181854,
      0.46065670251846313,
      0.44460082054138184,
      0.4390551447868347,
      0.42235708236694336,
      0.39824777841567993,
      0.39496317505836487,
      0.3608781695365906,
      0.3507140278816223,
      0.3454298675060272,
      0.34747976064682007,
      0.3377684950828552,
      0.3716351389884949,
      0.376261830329895,
      0.3794324994087219,
      0.3620287775993347,
      0.38966208696365356,
      0.4645725190639496,
      0.4644801616668701,
      0.46897023916244507,
      0.5176118016242981,
      0.5590020418167114,
      0.5217669010162354,
      0.5302534103393555,
      0.587881326675415,
      0.5880449414253235,
      0.5466230511665344,
      0.5746854543685913,
      0.6283115148544312,
      0.5840184688568115,
      0.5654661655426025,
      0.6431706547737122,
      0.6690143942832947,
      0.6176429390907288,
      0.6432408094406128,
      0.7341588735580444,
      0.7169921398162842,
      0.6927875876426697,
      0.7369916439056396,
      0.7924196720123291,
      0.7591366767883301,
      0.7610045075416565,
      0.7912226915359497,
      0.7915878295898438,
      0.7885352373123169,
      0.8064330816268921,
      0.8136950135231018,
      0.8226981163024902,
      0.8222920894622803,
      0.824262261390686,
      0.8211334943771362,
      0.8302912712097168,
      0.8218034505844116,
      0.8255574703216553,
      0.8263218402862549,
      0.8093643188476562,
      0.7755435705184937,
      0.9993911385536194,
      0.9997897148132324,
      0.9997767806053162,
      0.9999130964279175,
      0.9998918771743774,
      0.999825119972229,
      0.9994872212409973,
      0.997961699962616,
      0.9943763613700867,
      0.9545912742614746,
      0.9135316610336304,
      0.9598084688186646,
      0.9346945285797119,
      0.8588320016860962,
      0.8295341730117798,
      0.8929181098937988,
      0.952160120010376,
      0.9921265840530396,
      0.9985350370407104,
      0.999748170375824,
      0.999917209148407,
      0.999929666519165,
      0.9999303817749023,
      0.999846339225769,
      0.9998228549957275,
      0.9997424483299255,
      0.9998147487640381,
      0.9998528361320496,
      0.9997908473014832,
      0.9998123049736023,
      0.9999290704727173,
      0.9999145865440369,
      0.9999272227287292,
      0.9998935461044312,
      0.9997936487197876,
      0.9990732669830322,
      0.9944061636924744,
      0.9633395671844482,
      0.8817223310470581,
      0.8345211148262024,
      0.852644681930542,
      0.7493603229522705,
      0.7532655000686646,
      0.8577538728713989,
      0.8925157189369202,
      0.9699060916900635,
      0.989244818687439,
      0.9984679818153381,
      0.999539852142334,
      0.999711275100708,
      0.9998416900634766,
      0.9996637105941772,
      0.999599277973175,
      0.9997182488441467,
      0.9998306632041931,
      0.9998948574066162,
      0.9996938109397888,
      0.9982219934463501,
      0.983720064163208,
      0.9466692209243774,
      0.8589414954185486,
      0.8446038961410522,
      0.8786717057228088,
      0.7956521511077881,
      0.8572314977645874,
      0.7873746156692505,
      0.8037165403366089,
      0.8819667100906372,
      0.9342799186706543,
      0.975250244140625,
      0.995871365070343,
      0.9979807138442993,
      0.9997616410255432,
      0.9997982382774353,
      0.9998152256011963,
      0.9995757937431335,
      0.9992290735244751,
      0.9991067051887512,
      0.9988383054733276,
      0.9992827773094177,
      0.9984707832336426,
      0.9947757124900818,
      0.987678587436676,
      0.968958854675293,
      0.970885694026947,
      0.9314470291137695,
      0.9634541869163513,
      0.9412515163421631,
      0.9718303084373474,
      0.9965748190879822,
      0.9963206052780151,
      0.9993770718574524,
      0.9988064169883728,
      0.9991165995597839,
      0.9998320937156677,
      0.999843955039978,
      0.999779224395752,
      0.9997583627700806,
      0.9999107122421265,
      0.9999235272407532,
      0.9999687075614929,
      0.999944269657135,
      0.9999473690986633,
      0.9998872876167297,
      0.9998690485954285,
      0.9997288584709167,
      0.9997655749320984,
      0.9998800158500671,
      0.9999419450759888,
      0.9999579191207886,
      0.9999610185623169,
      0.9999651908874512,
      0.9999336004257202,
      0.9999087452888489,
      0.9989802837371826,
      0.997275710105896,
      0.9812487959861755,
      0.9679775238037109,
      0.9541363716125488,
      0.9057124853134155,
      0.883887529373169,
      0.8161230087280273,
      0.8660705089569092,
      0.934503436088562,
      0.9334600567817688,
      0.971049964427948,
      0.9967904686927795,
      0.9993482828140259,
      0.9998427629470825,
      0.9999252557754517,
      0.999958872795105,
      0.9999667406082153,
      0.9999653697013855,
      0.9999664425849915,
      0.999951183795929,
      0.9999158978462219,
      0.999876856803894,
      0.9997966289520264,
      0.9997473359107971,
      0.9997099041938782,
      0.9997427463531494,
      0.9999239444732666,
      0.99992835521698,
      0.9999495148658752,
      0.9999347925186157,
      0.9998370409011841,
      0.999849259853363,
      0.9994283318519592,
      0.9995377659797668,
      0.9997831583023071,
      0.9998816251754761,
      0.9999520778656006,
      0.9999333024024963,
      0.9999621510505676,
      0.9999459981918335,
      0.9999306797981262,
      0.9999253749847412,
      0.9999452233314514,
      0.9999527931213379,
      0.999939501285553,
      0.999940812587738,
      0.9998944997787476,
      0.999921441078186,
      0.999960720539093,
      0.9999746680259705,
      0.9999679923057556,
      0.9999743700027466,
      0.9999486804008484,
      0.9999487996101379,
      0.9998984336853027,
      0.9997782707214355,
      0.99903804063797,
      0.9921748638153076,
      0.9860491752624512,
      0.9529067277908325,
      0.8987529873847961,
      0.9410818815231323,
      0.9730166792869568,
      0.9950040578842163,
      0.9993838667869568,
      0.999788224697113,
      0.9998278021812439,
      0.9998936653137207,
      0.9998893141746521,
      0.9999158382415771,
      0.9998538494110107,
      0.9999479055404663,
      0.9999676942825317,
      0.9999605417251587,
      0.9999678730964661,
      0.9999609589576721,
      0.9999710321426392,
      0.9999040365219116
    ],
    [
      0.4396604895591736,
      0.4793356657028198,
      0.4632761478424072,
      0.5119345188140869,
      0.5862864851951599,
      0.5705999135971069,
      0.5198291540145874,
      0.5857403874397278,
      0.6251251101493835,
      0.5604652762413025,
      0.5359187722206116,
      0.5858780741691589,
      0.5699469447135925,
      0.49199599027633667,
      0.4914718270301819,
      0.5146668553352356,
      0.4491930603981018,
      0.41606852412223816,
      0.4505831301212311,
      0.4432380199432373,
      0.41830015182495117,
      0.45606130361557007,
      0.45242124795913696,
      0.4497583508491516,
      0.42850443720817566,
      0.4600331485271454,
      0.45809754729270935,
      0.48397359251976013,
      0.4824468493461609,
      0.4992453157901764,
      0.5082291960716248,
      0.5045645236968994,
      0.5099064707756042,
      0.5102478265762329,
      0.5119838714599609,
      0.47589507699012756,
      0.4651300609111786,
      0.46878984570503235,
      0.4411328434944153,
      0.4281695783138275,
      0.4036186933517456,
      0.4041142463684082,
      0.39708489179611206,
      0.39248430728912354,
      0.37368786334991455,
      0.42352646589279175,
      0.4345267713069916,
      0.4409727156162262,
      0.41606926918029785,
      0.4494958519935608,
      0.5323721170425415,
      0.5293734073638916,
      0.5057768821716309,
      0.5522621870040894,
      0.6054020524024963,
      0.5579972267150879,
      0.5586230754852295,
      0.6242238283157349,
      0.6256187558174133,
      0.5709824562072754,
      0.6085617542266846,
      0.6636435985565186,
      0.6205214262008667,
      0.6044670939445496,
      0.6850007176399231,
      0.7103501558303833,
      0.6576076149940491,
      0.6731711626052856,
      0.7656528949737549,
      0.7488346695899963,
      0.7209830284118652,
      0.7578715682029724,
      0.8201034069061279,
      0.7896273732185364,
      0.7819892168045044,
      0.826469898223877,
      0.8421146869659424,
      0.8355962038040161,
      0.8506738543510437,
      0.8731729984283447,
      0.8830739855766296,
      0.8776929378509521,
      0.8852383494377136,
      0.8980652093887329,
      0.9000633955001831,
      0.8892974853515625,
      0.894706130027771,
      0.8970608115196228,
      0.8852094411849976,
      0.8448158502578735,
      0.999560534954071,
      0.9998565912246704,
      0.9998552799224854,
      0.999937891960144,
      0.9999179244041443,
      0.9998563528060913,
      0.9995378851890564,
      0.99814772605896,
      0.9947537779808044,
      0.9547979235649109,
      0.9141945242881775,
      0.9606640338897705,
      0.9330872893333435,
      0.8572949171066284,
      0.8262975811958313,
      0.8897950649261475,
      0.9528968334197998,
      0.9924609661102295,
      0.9986482262611389,
      0.9997701644897461,
      0.9999300241470337,
      0.9999402761459351,
      0.999942421913147,
      0.9998792409896851,
      0.999851405620575,
      0.9997606873512268,
      0.9998220205307007,
      0.9998595118522644,
      0.9998050332069397,
      0.9998283982276917,
      0.9999378323554993,
      0.9999270439147949,
      0.9999410510063171,
      0.9999183416366577,
      0.9998561143875122,
      0.9993617534637451,
      0.9959060549736023,
      0.9693895578384399,
      0.8929659128189087,
      0.8401759266853333,
      0.8557511568069458,
      0.7534200549125671,
      0.7582858204841614,
      0.861696183681488,
      0.8979510068893433,
      0.9736043214797974,
      0.9908304810523987,
      0.9987286925315857,
      0.9996094107627869,
      0.9997454881668091,
      0.9998586177825928,
      0.9997043609619141,
      0.9996317625045776,
      0.9997392296791077,
      0.9998525977134705,
      0.9999099373817444,
      0.9997308254241943,
      0.9983698129653931,
      0.984254777431488,
      0.9473586082458496,
      0.8538737297058105,
      0.8444255590438843,
      0.8797744512557983,
      0.7997519969940186,
      0.8609094023704529,
      0.7915526628494263,
      0.8072751760482788,
      0.8895747661590576,
      0.9406609535217285,
      0.9799224734306335,
      0.9970600605010986,
      0.9989656209945679,
      0.9998642206192017,
      0.9998915791511536,
      0.9998765587806702,
      0.9997091293334961,
      0.999591052532196,
      0.9995760917663574,
      0.9994717240333557,
      0.9996539354324341,
      0.999265730381012,
      0.997093141078949,
      0.9904160499572754,
      0.9731981754302979,
      0.973779559135437,
      0.9361804723739624,
      0.9663267135620117,
      0.9448281526565552,
      0.9744974970817566,
      0.9971298575401306,
      0.9970689415931702,
      0.9994521141052246,
      0.99893718957901,
      0.9991922974586487,
      0.9998489022254944,
      0.9998577833175659,
      0.9998092651367188,
      0.9997881650924683,
      0.9999211430549622,
      0.9999324679374695,
      0.9999709725379944,
      0.9999468326568604,
      0.9999493956565857,
      0.9998911619186401,
      0.9998764991760254,
      0.9997508525848389,
      0.9997774362564087,
      0.9998853206634521,
      0.9999443292617798,
      0.9999598860740662,
      0.9999648332595825,
      0.9999698400497437,
      0.9999446868896484,
      0.9999226331710815,
      0.9991471171379089,
      0.9976012706756592,
      0.9819850325584412,
      0.969555139541626,
      0.9570451378822327,
      0.9028926491737366,
      0.8863785266876221,
      0.8179724812507629,
      0.8722807765007019,
      0.938772976398468,
      0.938705563545227,
      0.9760969877243042,
      0.9975597262382507,
      0.99953693151474,
      0.9998732209205627,
      0.9999365210533142,
      0.9999639987945557,
      0.9999694228172302,
      0.9999685883522034,
      0.9999694228172302,
      0.9999539852142334,
      0.999920666217804,
      0.9998818635940552,
      0.9998069405555725,
      0.9997645020484924,
      0.9997326135635376,
      0.9997589588165283,
      0.9999308586120605,
      0.999931812286377,
      0.9999545812606812,
      0.9999423027038574,
      0.9998698234558105,
      0.9998828172683716,
      0.9996157884597778,
      0.9996775388717651,
      0.9998288750648499,
      0.999906063079834,
      0.9999590516090393,
      0.9999399185180664,
      0.9999644160270691,
      0.999947726726532,
      0.9999327659606934,
      0.9999277591705322,
      0.9999465346336365,
      0.9999542236328125,
      0.9999420642852783,
      0.9999424815177917,
      0.9998970031738281,
      0.9999231100082397,
      0.9999620318412781,
      0.9999778270721436,
      0.9999709725379944,
      0.9999772310256958,
      0.9999550580978394,
      0.9999549984931946,
      0.9999122023582458,
      0.9998090863227844,
      0.9992398023605347,
      0.9940034747123718,
      0.9894742965698242,
      0.9602526426315308,
      0.9065667986869812,
      0.944358229637146,
      0.9763177037239075,
      0.995973527431488,
      0.9995004534721375,
      0.9998279809951782,
      0.999851405620575,
      0.9999077916145325,
      0.9999036192893982,
      0.9999254941940308,
      0.9998704791069031,
      0.9999549388885498,
      0.9999722242355347,
      0.9999650716781616,
      0.9999697804450989,
      0.9999634623527527,
      0.9999726414680481,
      0.9999092221260071
    ],
    [
      0.4501628279685974,
      0.4946514368057251,
      0.4789019525051117,
      0.5213677883148193,
      0.6032747030258179,
      0.585297703742981,
      0.5244271755218506,
      0.5940725207328796,
      0.6294874548912048,
      0.5593037605285645,
      0.5354191660881042,
      0.595323383808136,
      0.5767015814781189,
      0.5019014477729797,
      0.5025646090507507,
      0.5230288505554199,
      0.47452691197395325,
      0.425810307264328,
      0.4542338252067566,
      0.4522392451763153,
      0.43059593439102173,
      0.4629407525062561,
      0.46505704522132874,
      0.45635637640953064,
      0.4392603039741516,
      0.47453731298446655,
      0.47197362780570984,
      0.49329352378845215,
      0.49037036299705505,
      0.5083091259002686,
      0.5165486335754395,
      0.5147560834884644,
      0.5275474786758423,
      0.5185730457305908,
      0.5194814205169678,
      0.4913020133972168,
      0.48105138540267944,
      0.4672551453113556,
      0.44868022203445435,
      0.43997952342033386,
      0.4039403796195984,
      0.4172815680503845,
      0.4168440103530884,
      0.4240514934062958,
      0.403620183467865,
      0.4368429183959961,
      0.4747107923030853,
      0.4809609055519104,
      0.44353336095809937,
      0.497792512178421,
      0.5745258331298828,
      0.5584120750427246,
      0.5312027931213379,
      0.5902522802352905,
      0.627842128276825,
      0.5728612542152405,
      0.5800074338912964,
      0.6486518383026123,
      0.6389304399490356,
      0.5877418518066406,
      0.6290202140808105,
      0.6788049936294556,
      0.6296776533126831,
      0.622657299041748,
      0.6991410255432129,
      0.718578577041626,
      0.6676433086395264,
      0.6945833563804626,
      0.7794997692108154,
      0.7601975202560425,
      0.7309951782226562,
      0.7800356149673462,
      0.8501158952713013,
      0.8279576301574707,
      0.8326554894447327,
      0.889089822769165,
      0.9045134782791138,
      0.9056309461593628,
      0.9190738201141357,
      0.9388167858123779,
      0.9432213306427002,
      0.9395831823348999,
      0.9458248615264893,
      0.9499604105949402,
      0.9480608701705933,
      0.9392173886299133,
      0.9423801898956299,
      0.942080020904541,
      0.9307175874710083,
      0.8902967572212219,
      0.9996607899665833,
      0.9998951554298401,
      0.9998963475227356,
      0.9999534487724304,
      0.9999344348907471,
      0.9998798966407776,
      0.9995794296264648,
      0.9982371926307678,
      0.994964063167572,
      0.9542887210845947,
      0.9142340421676636,
      0.9608981013298035,
      0.9335538148880005,
      0.8498960733413696,
      0.8211779594421387,
      0.8878697752952576,
      0.9537702202796936,
      0.9927657246589661,
      0.9987118244171143,
      0.9997852444648743,
      0.9999393224716187,
      0.999947190284729,
      0.9999499320983887,
      0.9999023079872131,
      0.9998722672462463,
      0.9997761249542236,
      0.9998282194137573,
      0.9998668432235718,
      0.9998175501823425,
      0.9998390078544617,
      0.9999433159828186,
      0.9999332427978516,
      0.9999479055404663,
      0.9999287128448486,
      0.9998878240585327,
      0.9995008707046509,
      0.9967504143714905,
      0.9728695154190063,
      0.9029334187507629,
      0.8406144380569458,
      0.8538925647735596,
      0.755909264087677,
      0.7615156173706055,
      0.8647874593734741,
      0.9029375910758972,
      0.9755968451499939,
      0.9915940165519714,
      0.9988662600517273,
      0.999647855758667,
      0.999765932559967,
      0.999869167804718,
      0.9997311234474182,
      0.9996523261070251,
      0.9997537136077881,
      0.9998666048049927,
      0.9999193549156189,
      0.9997532367706299,
      0.9984016418457031,
      0.9841010570526123,
      0.946197509765625,
      0.8505030870437622,
      0.8445185422897339,
      0.8782132863998413,
      0.8013343811035156,
      0.8601381182670593,
      0.7926690578460693,
      0.8080146312713623,
      0.8966996073722839,
      0.9449265599250793,
      0.9839692711830139,
      0.9979163408279419,
      0.999514639377594,
      0.9999167323112488,
      0.9999271631240845,
      0.9999073147773743,
      0.9997668862342834,
      0.99973464012146,
      0.9997435808181763,
      0.9997202157974243,
      0.9998194575309753,
      0.9997279644012451,
      0.9990426898002625,
      0.9946752190589905,
      0.9787312746047974,
      0.9781003594398499,
      0.9400448799133301,
      0.9676949381828308,
      0.9467933773994446,
      0.9765671491622925,
      0.9975823760032654,
      0.9975804090499878,
      0.9995100498199463,
      0.9990248084068298,
      0.999243974685669,
      0.9998637437820435,
      0.9998682141304016,
      0.9998275637626648,
      0.9998042583465576,
      0.9999279975891113,
      0.9999375939369202,
      0.999972403049469,
      0.9999487400054932,
      0.9999507665634155,
      0.9998929500579834,
      0.999880313873291,
      0.9997618198394775,
      0.9997838139533997,
      0.9998882412910461,
      0.9999461770057678,
      0.9999610185623169,
      0.9999666810035706,
      0.9999719262123108,
      0.9999507069587708,
      0.9999301433563232,
      0.9992076754570007,
      0.9977747201919556,
      0.9824215173721313,
      0.9703928828239441,
      0.9562125205993652,
      0.8996801376342773,
      0.8814586997032166,
      0.8155861496925354,
      0.8744111657142639,
      0.9399434924125671,
      0.9374477863311768,
      0.9779239892959595,
      0.9978562593460083,
      0.9996176958084106,
      0.9998893737792969,
      0.9999430179595947,
      0.9999675154685974,
      0.9999714493751526,
      0.9999709725379944,
      0.9999716281890869,
      0.9999560117721558,
      0.9999236464500427,
      0.9998850226402283,
      0.9998141527175903,
      0.9997773766517639,
      0.9997494220733643,
      0.9997724890708923,
      0.999936044216156,
      0.9999350905418396,
      0.9999582767486572,
      0.9999474883079529,
      0.9998897910118103,
      0.9999009966850281,
      0.999699056148529,
      0.9997416734695435,
      0.9998515844345093,
      0.9999189376831055,
      0.9999630451202393,
      0.9999443888664246,
      0.9999662041664124,
      0.999949038028717,
      0.9999344348907471,
      0.9999296069145203,
      0.999947726726532,
      0.9999553561210632,
      0.9999439716339111,
      0.9999436140060425,
      0.9998999834060669,
      0.9999248385429382,
      0.9999632239341736,
      0.9999791383743286,
      0.9999732375144958,
      0.9999791979789734,
      0.9999591112136841,
      0.9999592304229736,
      0.9999217987060547,
      0.9998265504837036,
      0.9993622899055481,
      0.9949232339859009,
      0.9912641048431396,
      0.9640816450119019,
      0.9110811352729797,
      0.9461043477058411,
      0.9783991575241089,
      0.9965773820877075,
      0.9996005892753601,
      0.9998564124107361,
      0.9998700618743896,
      0.9999150037765503,
      0.9999139904975891,
      0.9999328255653381,
      0.9998835921287537,
      0.9999598264694214,
      0.9999750852584839,
      0.9999682307243347,
      0.9999715089797974,
      0.999965250492096,
      0.9999736547470093,
      0.9999120831489563
    ],
    [
      0.5132397413253784,
      0.5802072286605835,
      0.5506963729858398,
      0.5478900074958801,
      0.6372249722480774,
      0.6308825612068176,
      0.5728743076324463,
      0.6036609411239624,
      0.6579499840736389,
      0.608473539352417,
      0.5673941373825073,
      0.6214678287506104,
      0.627598226070404,
      0.5559932589530945,
      0.5468599200248718,
      0.581102728843689,
      0.5538400411605835,
      0.4965457618236542,
      0.49403709173202515,
      0.5109092593193054,
      0.48051077127456665,
      0.4709697663784027,
      0.46402671933174133,
      0.46559250354766846,
      0.4935235381126404,
      0.5306524038314819,
      0.49272894859313965,
      0.5033131837844849,
      0.5517557859420776,
      0.5388358235359192,
      0.52707439661026,
      0.5627602338790894,
      0.5917110443115234,
      0.5387641787528992,
      0.5308712124824524,
      0.5641725659370422,
      0.5286886692047119,
      0.479277640581131,
      0.499442458152771,
      0.5002291202545166,
      0.4419720768928528,
      0.44474664330482483,
      0.4530619978904724,
      0.46813541650772095,
      0.4565885663032532,
      0.48902368545532227,
      0.49965447187423706,
      0.5063807368278503,
      0.46974366903305054,
      0.5403608083724976,
      0.5956487059593201,
      0.5642490983009338,
      0.5555599331855774,
      0.6202400922775269,
      0.6385812759399414,
      0.591106653213501,
      0.6142503619194031,
      0.6698116660118103,
      0.6483569145202637,
      0.6135841608047485,
      0.6584984660148621,
      0.6890032887458801,
      0.6433855295181274,
      0.6479942798614502,
      0.7146475315093994,
      0.7138266563415527,
      0.670380175113678,
      0.715896487236023,
      0.7796943187713623,
      0.7628133296966553,
      0.7418502569198608,
      0.8093104958534241,
      0.8710587024688721,
      0.8569524884223938,
      0.8731480240821838,
      0.9374305605888367,
      0.9512128829956055,
      0.9551756978034973,
      0.9651682376861572,
      0.9738826751708984,
      0.9751123785972595,
      0.9731627702713013,
      0.9741535186767578,
      0.9741830825805664,
      0.9733761548995972,
      0.9680283069610596,
      0.9702522158622742,
      0.9688853025436401,
      0.9597027897834778,
      0.9262672066688538,
      0.9997140765190125,
      0.9999151229858398,
      0.9999175071716309,
      0.9999635815620422,
      0.9999454617500305,
      0.9999008178710938,
      0.9996294975280762,
      0.9984358549118042,
      0.9953911900520325,
      0.9574053287506104,
      0.9175601601600647,
      0.9636568427085876,
      0.9344162940979004,
      0.8484851121902466,
      0.8212369084358215,
      0.8920197486877441,
      0.9587938785552979,
      0.9937021136283875,
      0.9988489151000977,
      0.9998121857643127,
      0.9999485015869141,
      0.9999538064002991,
      0.9999555945396423,
      0.9999173879623413,
      0.999885618686676,
      0.9997857213020325,
      0.9998311996459961,
      0.9998701810836792,
      0.9998264908790588,
      0.9998480081558228,
      0.9999476671218872,
      0.9999369978904724,
      0.9999524354934692,
      0.9999352693557739,
      0.9999085068702698,
      0.9996001720428467,
      0.9973516464233398,
      0.9755487442016602,
      0.9039397239685059,
      0.8475391864776611,
      0.8544202446937561,
      0.7576361894607544,
      0.7625148296356201,
      0.8661426901817322,
      0.9062361121177673,
      0.9781791567802429,
      0.9935328364372253,
      0.9990910887718201,
      0.9996954798698425,
      0.9997909069061279,
      0.9998801350593567,
      0.9997565746307373,
      0.999672532081604,
      0.9997695684432983,
      0.9998816847801208,
      0.9999299645423889,
      0.9997856616973877,
      0.9985068440437317,
      0.9844954013824463,
      0.9436891674995422,
      0.8490707278251648,
      0.8415570259094238,
      0.8782564401626587,
      0.8042260408401489,
      0.8625433444976807,
      0.7942355275154114,
      0.8140548467636108,
      0.9027884006500244,
      0.9499356746673584,
      0.9868465662002563,
      0.9983983039855957,
      0.9997096061706543,
      0.9999391436576843,
      0.9999436140060425,
      0.9999231696128845,
      0.9997885823249817,
      0.999781608581543,
      0.999798059463501,
      0.9997988939285278,
      0.9998756647109985,
      0.999846875667572,
      0.9995783567428589,
      0.9969395399093628,
      0.9830574989318848,
      0.9818093776702881,
      0.944787323474884,
      0.9727346301078796,
      0.9478432536125183,
      0.9779005646705627,
      0.997937798500061,
      0.9979150295257568,
      0.9995628595352173,
      0.999170184135437,
      0.9993460178375244,
      0.9998885989189148,
      0.9998965859413147,
      0.9998677968978882,
      0.9998423457145691,
      0.9999383091926575,
      0.9999443292617798,
      0.9999738931655884,
      0.999950110912323,
      0.9999521374702454,
      0.9998950958251953,
      0.9998840689659119,
      0.9997747540473938,
      0.9997889399528503,
      0.9998909831047058,
      0.9999473094940186,
      0.9999617338180542,
      0.9999683499336243,
      0.999974250793457,
      0.9999593496322632,
      0.999946117401123,
      0.9995163679122925,
      0.9983670115470886,
      0.9846304059028625,
      0.9735438823699951,
      0.9599975347518921,
      0.9037554860115051,
      0.8860504627227783,
      0.8203644752502441,
      0.879806399345398,
      0.9428852200508118,
      0.9452571868896484,
      0.980254590511322,
      0.9981420636177063,
      0.999671220779419,
      0.9999062418937683,
      0.999949038028717,
      0.999970555305481,
      0.9999731183052063,
      0.9999728202819824,
      0.9999732971191406,
      0.9999575614929199,
      0.9999258518218994,
      0.9998868107795715,
      0.9998173713684082,
      0.9997841715812683,
      0.9997585415840149,
      0.9997800588607788,
      0.9999396800994873,
      0.9999370574951172,
      0.9999615550041199,
      0.9999516010284424,
      0.9999067783355713,
      0.9999164938926697,
      0.9997549057006836,
      0.9997994899749756,
      0.9998826384544373,
      0.9999321699142456,
      0.9999658465385437,
      0.9999474287033081,
      0.9999677538871765,
      0.9999501705169678,
      0.9999353289604187,
      0.999930739402771,
      0.9999484419822693,
      0.9999560117721558,
      0.9999452829360962,
      0.9999445676803589,
      0.9999019503593445,
      0.9999261498451233,
      0.9999643564224243,
      0.9999788999557495,
      0.9999746680259705,
      0.9999808073043823,
      0.9999630451202393,
      0.9999626874923706,
      0.9999285936355591,
      0.9998481273651123,
      0.9994162321090698,
      0.9951074719429016,
      0.991379976272583,
      0.9647780656814575,
      0.9133175611495972,
      0.9470795392990112,
      0.9792681932449341,
      0.9969868063926697,
      0.9996639490127563,
      0.9998723864555359,
      0.999891459941864,
      0.9999222159385681,
      0.9999201893806458,
      0.9999409914016724,
      0.9998974800109863,
      0.9999647736549377,
      0.999977707862854,
      0.9999710917472839,
      0.9999727606773376,
      0.9999671578407288,
      0.9999747276306152,
      0.9999156594276428
    ],
    [
      0.5514973402023315,
      0.638420045375824,
      0.6074309349060059,
      0.6018003225326538,
      0.6708062291145325,
      0.6813029646873474,
      0.6246082186698914,
      0.6451660990715027,
      0.6998430490493774,
      0.6643781661987305,
      0.6366534233093262,
      0.6700249910354614,
      0.6918091773986816,
      0.6328331232070923,
      0.6197681427001953,
      0.6622384786605835,
      0.6338165998458862,
      0.584937334060669,
      0.5908403992652893,
      0.5993191599845886,
      0.5637660026550293,
      0.5220780372619629,
      0.5034384727478027,
      0.5423896312713623,
      0.581601619720459,
      0.5983517169952393,
      0.5641878247261047,
      0.5992616415023804,
      0.6518344879150391,
      0.6310528516769409,
      0.6027067303657532,
      0.6518281102180481,
      0.6716294884681702,
      0.6211977005004883,
      0.6261818408966064,
      0.6592878103256226,
      0.6232935190200806,
      0.5481624603271484,
      0.5941408276557922,
      0.5976912379264832,
      0.516424298286438,
      0.5069853067398071,
      0.5197793245315552,
      0.544158399105072,
      0.5313689112663269,
      0.5409042239189148,
      0.5440148115158081,
      0.5493430495262146,
      0.52996826171875,
      0.6003108024597168,
      0.6341938376426697,
      0.5888471603393555,
      0.5916095972061157,
      0.656449019908905,
      0.6594216227531433,
      0.6252416968345642,
      0.6466678380966187,
      0.6894773244857788,
      0.6694964170455933,
      0.6438521146774292,
      0.6879425644874573,
      0.7042888402938843,
      0.668880045413971,
      0.675838053226471,
      0.7284682989120483,
      0.7193707227706909,
      0.6921110153198242,
      0.7322616577148438,
      0.7856045961380005,
      0.7685976028442383,
      0.7490807771682739,
      0.8240436911582947,
      0.8658119440078735,
      0.8419329524040222,
      0.8880776166915894,
      0.9503169059753418,
      0.9623034000396729,
      0.9661946296691895,
      0.974581778049469,
      0.9804484844207764,
      0.9807729721069336,
      0.979132354259491,
      0.9797210097312927,
      0.9795827865600586,
      0.9792554974555969,
      0.9743342399597168,
      0.9758628010749817,
      0.9750142693519592,
      0.967424213886261,
      0.9351217150688171,
      0.9997373819351196,
      0.99992436170578,
      0.9999299049377441,
      0.999969482421875,
      0.9999546408653259,
      0.9999181032180786,
      0.9996756911277771,
      0.9986023306846619,
      0.9957713484764099,
      0.9598832726478577,
      0.9189186692237854,
      0.9678729772567749,
      0.9362056255340576,
      0.8453552722930908,
      0.8217442035675049,
      0.8939250707626343,
      0.9578259587287903,
      0.9939537644386292,
      0.9989193677902222,
      0.9998273253440857,
      0.9999548196792603,
      0.9999582767486572,
      0.9999590516090393,
      0.9999257326126099,
      0.9998915791511536,
      0.9997893571853638,
      0.9998318552970886,
      0.9998717904090881,
      0.9998328685760498,
      0.9998542666435242,
      0.9999508261680603,
      0.9999393820762634,
      0.9999548196792603,
      0.9999402165412903,
      0.9999212622642517,
      0.999683141708374,
      0.997856080532074,
      0.9816861748695374,
      0.9191652536392212,
      0.8551371693611145,
      0.8613289594650269,
      0.7677099108695984,
      0.7748373746871948,
      0.8776378631591797,
      0.9182323813438416,
      0.9834276437759399,
      0.9950964450836182,
      0.9992435574531555,
      0.99973464012146,
      0.9998040795326233,
      0.9998858571052551,
      0.999775767326355,
      0.9996877312660217,
      0.9997797012329102,
      0.9998908638954163,
      0.9999361634254456,
      0.9997990727424622,
      0.9985790848731995,
      0.9848512411117554,
      0.9423922300338745,
      0.8461849093437195,
      0.851377010345459,
      0.8831897377967834,
      0.8128149509429932,
      0.8671461343765259,
      0.8017401695251465,
      0.8196382522583008,
      0.9104872941970825,
      0.9554115533828735,
      0.9904290437698364,
      0.9987497329711914,
      0.9997900724411011,
      0.9999499320983887,
      0.9999523758888245,
      0.9999316334724426,
      0.9997988939285278,
      0.9998070597648621,
      0.9998206496238708,
      0.999836802482605,
      0.999896764755249,
      0.9998780488967896,
      0.9997290372848511,
      0.9984228610992432,
      0.9865912199020386,
      0.9843298196792603,
      0.9490270614624023,
      0.9761254191398621,
      0.9496540427207947,
      0.9781726598739624,
      0.9980844855308533,
      0.9980955719947815,
      0.9995823502540588,
      0.9992413520812988,
      0.9994041919708252,
      0.9999024868011475,
      0.9999151229858398,
      0.9998894929885864,
      0.9998667240142822,
      0.999945878982544,
      0.9999491572380066,
      0.9999748468399048,
      0.9999509453773499,
      0.999952495098114,
      0.9998958110809326,
      0.9998887777328491,
      0.9997859597206116,
      0.9997925162315369,
      0.9998923540115356,
      0.9999475479125977,
      0.9999616146087646,
      0.9999691247940063,
      0.9999754428863525,
      0.9999651312828064,
      0.9999570846557617,
      0.9996857047080994,
      0.9988428950309753,
      0.987055778503418,
      0.9763653874397278,
      0.9640279412269592,
      0.9105253219604492,
      0.8930436968803406,
      0.8270933032035828,
      0.8833967447280884,
      0.9444918036460876,
      0.9455455541610718,
      0.9819263815879822,
      0.9982971549034119,
      0.9996888041496277,
      0.9999149441719055,
      0.9999532699584961,
      0.9999732375144958,
      0.9999746680259705,
      0.999974250793457,
      0.9999741315841675,
      0.999958336353302,
      0.9999268054962158,
      0.9998878836631775,
      0.9998176693916321,
      0.9997848272323608,
      0.9997562170028687,
      0.9997803568840027,
      0.999941349029541,
      0.999937891960144,
      0.999963641166687,
      0.9999536871910095,
      0.9999143481254578,
      0.99992436170578,
      0.9997774362564087,
      0.9998257756233215,
      0.9999008774757385,
      0.9999395608901978,
      0.9999679327011108,
      0.9999485015869141,
      0.9999679327011108,
      0.9999502301216125,
      0.9999352097511292,
      0.9999313354492188,
      0.9999489188194275,
      0.9999566078186035,
      0.9999460577964783,
      0.9999446272850037,
      0.9999033212661743,
      0.9999268651008606,
      0.9999648928642273,
      0.9999797940254211,
      0.9999755620956421,
      0.9999820590019226,
      0.9999666213989258,
      0.9999667406082153,
      0.9999363422393799,
      0.9998616576194763,
      0.9994367957115173,
      0.9948941469192505,
      0.9905458092689514,
      0.9596709609031677,
      0.9128886461257935,
      0.9463624954223633,
      0.9789680242538452,
      0.9970951080322266,
      0.9996777772903442,
      0.9998828172683716,
      0.9999040961265564,
      0.9999312162399292,
      0.9999276399612427,
      0.9999459981918335,
      0.9999074339866638,
      0.9999679327011108,
      0.9999793171882629,
      0.9999731779098511,
      0.999973714351654,
      0.9999684691429138,
      0.9999755024909973,
      0.9999181032180786
    ],
    [
      0.5815721750259399,
      0.6609131097793579,
      0.6444714665412903,
      0.6317049264907837,
      0.6927647590637207,
      0.7045595645904541,
      0.6604577302932739,
      0.6772520542144775,
      0.7327795624732971,
      0.698962926864624,
      0.6808816194534302,
      0.7139089107513428,
      0.7373751997947693,
      0.6892202496528625,
      0.6823729872703552,
      0.7193691730499268,
      0.7008562684059143,
      0.6545504331588745,
      0.6679854393005371,
      0.6670058965682983,
      0.6363636255264282,
      0.5843261480331421,
      0.5408827066421509,
      0.5898498892784119,
      0.6452702879905701,
      0.6474616527557373,
      0.6303912401199341,
      0.6702883839607239,
      0.7097429037094116,
      0.6795947551727295,
      0.6539134979248047,
      0.7063934206962585,
      0.7186100482940674,
      0.6743593215942383,
      0.6820704340934753,
      0.7126091718673706,
      0.6793152093887329,
      0.6197769045829773,
      0.660178542137146,
      0.6667299270629883,
      0.5793707966804504,
      0.5688660144805908,
      0.5980157852172852,
      0.6368029117584229,
      0.6004470586776733,
      0.5926916599273682,
      0.6088089942932129,
      0.6291505694389343,
      0.5977451801300049,
      0.6611156463623047,
      0.6853153109550476,
      0.6371551752090454,
      0.6327413320541382,
      0.6992559432983398,
      0.6890260577201843,
      0.6609465479850769,
      0.6797047853469849,
      0.7234975695610046,
      0.695250391960144,
      0.675555944442749,
      0.7196934223175049,
      0.7304000854492188,
      0.6997456550598145,
      0.7115418910980225,
      0.7509400844573975,
      0.7440879940986633,
      0.7198523283004761,
      0.7596356272697449,
      0.7945001721382141,
      0.7784613966941833,
      0.7699122428894043,
      0.8310801982879639,
      0.858325183391571,
      0.8381522297859192,
      0.8952360153198242,
      0.9532185792922974,
      0.9591701030731201,
      0.9641907811164856,
      0.9772200584411621,
      0.9822481274604797,
      0.9821566343307495,
      0.9809470772743225,
      0.9822274446487427,
      0.9822651147842407,
      0.9821686744689941,
      0.9774234294891357,
      0.9788169860839844,
      0.9782106876373291,
      0.9714170098304749,
      0.9413728713989258,
      0.9997521042823792,
      0.9999302625656128,
      0.9999389052391052,
      0.9999746680259705,
      0.9999617338180542,
      0.9999331831932068,
      0.9997275471687317,
      0.9987915754318237,
      0.996374249458313,
      0.9645234942436218,
      0.9200748801231384,
      0.9711605906486511,
      0.9356536269187927,
      0.8382979035377502,
      0.8219260573387146,
      0.8867824077606201,
      0.9602038860321045,
      0.9947134852409363,
      0.9990544319152832,
      0.9998478293418884,
      0.9999609589576721,
      0.999961793422699,
      0.9999629855155945,
      0.9999304413795471,
      0.9998995065689087,
      0.999790608882904,
      0.9998300075531006,
      0.9998718500137329,
      0.9998369812965393,
      0.9998594522476196,
      0.9999533295631409,
      0.9999421238899231,
      0.9999568462371826,
      0.9999452829360962,
      0.9999354481697083,
      0.9997837543487549,
      0.9985153675079346,
      0.9884029030799866,
      0.9356060028076172,
      0.8813722133636475,
      0.888877809047699,
      0.8007972836494446,
      0.8101487159729004,
      0.8972495198249817,
      0.9303573966026306,
      0.9895449876785278,
      0.9964462518692017,
      0.9994273781776428,
      0.9997720122337341,
      0.9998079538345337,
      0.999891996383667,
      0.9997933506965637,
      0.9997051954269409,
      0.9997933506965637,
      0.9999014735221863,
      0.9999430179595947,
      0.9998192191123962,
      0.9986957311630249,
      0.9854585528373718,
      0.9432089924812317,
      0.8554392457008362,
      0.8676754832267761,
      0.8990265727043152,
      0.8283853530883789,
      0.8804901242256165,
      0.8207194209098816,
      0.8347068428993225,
      0.9210953712463379,
      0.9644321799278259,
      0.9942979216575623,
      0.9991362690925598,
      0.9998543858528137,
      0.9999585151672363,
      0.9999603629112244,
      0.9999383687973022,
      0.9998084306716919,
      0.9998244047164917,
      0.9998358488082886,
      0.9998683929443359,
      0.9999086856842041,
      0.9999011158943176,
      0.9998178482055664,
      0.9991391897201538,
      0.9926910400390625,
      0.9889665842056274,
      0.9557141065597534,
      0.9806817173957825,
      0.9557316303253174,
      0.9820134043693542,
      0.9984328746795654,
      0.9983923435211182,
      0.9996210932731628,
      0.9993393421173096,
      0.9994580745697021,
      0.9999167919158936,
      0.9999297261238098,
      0.9999033212661743,
      0.9998822212219238,
      0.9999510645866394,
      0.9999527931213379,
      0.9999754428863525,
      0.9999510049819946,
      0.9999523162841797,
      0.9998946189880371,
      0.9998899102210999,
      0.9997904300689697,
      0.9997917413711548,
      0.9998919367790222,
      0.9999470114707947,
      0.9999610185623169,
      0.9999695420265198,
      0.9999764561653137,
      0.9999688863754272,
      0.9999642372131348,
      0.9997742176055908,
      0.9991472363471985,
      0.9897616505622864,
      0.9811583161354065,
      0.9706394076347351,
      0.9180912375450134,
      0.9004554748535156,
      0.8333748579025269,
      0.8931902647018433,
      0.9488538503646851,
      0.951795756816864,
      0.9821790456771851,
      0.9986115097999573,
      0.9997411370277405,
      0.9999271035194397,
      0.9999570250511169,
      0.9999750256538391,
      0.9999755620956421,
      0.999975323677063,
      0.9999744892120361,
      0.9999585151672363,
      0.9999265074729919,
      0.9998866319656372,
      0.9998148083686829,
      0.9997826814651489,
      0.9997508525848389,
      0.9997785091400146,
      0.9999424815177917,
      0.9999386668205261,
      0.999965250492096,
      0.9999548196792603,
      0.9999216198921204,
      0.9999341368675232,
      0.999813437461853,
      0.9998564124107361,
      0.9999170303344727,
      0.9999455213546753,
      0.999969482421875,
      0.9999491572380066,
      0.9999681115150452,
      0.9999499320983887,
      0.9999349117279053,
      0.9999315142631531,
      0.9999492764472961,
      0.9999568462371826,
      0.9999468326568604,
      0.9999451637268066,
      0.9999041557312012,
      0.9999274015426636,
      0.9999654293060303,
      0.9999804496765137,
      0.9999763369560242,
      0.9999831318855286,
      0.9999692440032959,
      0.9999696016311646,
      0.9999436140060425,
      0.9998835921287537,
      0.9995247721672058,
      0.9958565831184387,
      0.9917100667953491,
      0.958923876285553,
      0.915540874004364,
      0.9479081630706787,
      0.9810534715652466,
      0.9974827170372009,
      0.9997073411941528,
      0.9998962879180908,
      0.9999157190322876,
      0.9999375939369202,
      0.9999336004257202,
      0.9999499917030334,
      0.9999134540557861,
      0.9999695420265198,
      0.9999803304672241,
      0.9999748468399048,
      0.9999746084213257,
      0.9999700784683228,
      0.9999761581420898,
      0.9999204277992249
    ],
    [
      0.6071826219558716,
      0.6779581904411316,
      0.675469160079956,
      0.6670786142349243,
      0.716507077217102,
      0.727891743183136,
      0.6936302781105042,
      0.7088183164596558,
      0.7559099793434143,
      0.7294543385505676,
      0.7140538692474365,
      0.7461840510368347,
      0.7745837569236755,
      0.7257174849510193,
      0.7141869068145752,
      0.7509961128234863,
      0.7348084449768066,
      0.6891943216323853,
      0.7068025469779968,
      0.7145645618438721,
      0.6672019958496094,
      0.6245721578598022,
      0.5675272345542908,
      0.6180234551429749,
      0.6818469762802124,
      0.6803284287452698,
      0.6650196313858032,
      0.7037595510482788,
      0.7448711395263672,
      0.7113695740699768,
      0.6907129287719727,
      0.7440674304962158,
      0.7522950172424316,
      0.7234507203102112,
      0.727617621421814,
      0.7577200531959534,
      0.723225474357605,
      0.6840348839759827,
      0.7208226919174194,
      0.7265716195106506,
      0.6815098524093628,
      0.6641390323638916,
      0.6921887397766113,
      0.7275058031082153,
      0.7066442370414734,
      0.7044990658760071,
      0.7132962346076965,
      0.733969509601593,
      0.6908036470413208,
      0.7235751152038574,
      0.7434242367744446,
      0.7098547220230103,
      0.6869148015975952,
      0.7453163862228394,
      0.7283796072006226,
      0.7096464037895203,
      0.7190160751342773,
      0.7594627737998962,
      0.7298489212989807,
      0.7130036354064941,
      0.755558967590332,
      0.7630404233932495,
      0.7356029748916626,
      0.7473337054252625,
      0.7788445353507996,
      0.7711161375045776,
      0.7548683881759644,
      0.7887542247772217,
      0.8115713596343994,
      0.7931452393531799,
      0.7882513403892517,
      0.8406163454055786,
      0.8591510653495789,
      0.8449006676673889,
      0.896782398223877,
      0.9546235799789429,
      0.9542670249938965,
      0.96132493019104,
      0.9784852862358093,
      0.9831563234329224,
      0.983559787273407,
      0.9818329811096191,
      0.9838171005249023,
      0.983832597732544,
      0.9838300943374634,
      0.9796361923217773,
      0.9810322523117065,
      0.9804238080978394,
      0.9739516973495483,
      0.9461795687675476,
      0.9997616410255432,
      0.9999334216117859,
      0.999943196773529,
      0.9999780654907227,
      0.9999667406082153,
      0.9999510645866394,
      0.9998165369033813,
      0.9991551637649536,
      0.9974086880683899,
      0.971442461013794,
      0.9294229745864868,
      0.9767714738845825,
      0.9430899024009705,
      0.8523024320602417,
      0.8336400985717773,
      0.8970053791999817,
      0.9673898816108704,
      0.996209979057312,
      0.9993054866790771,
      0.9998870491981506,
      0.9999683499336243,
      0.999965488910675,
      0.9999644160270691,
      0.9999332427978516,
      0.999900758266449,
      0.9997898936271667,
      0.9998288750648499,
      0.9998705983161926,
      0.9998367428779602,
      0.9998595118522644,
      0.9999539256095886,
      0.9999420642852783,
      0.9999569654464722,
      0.9999486207962036,
      0.9999467134475708,
      0.9998511075973511,
      0.9989973306655884,
      0.9919647574424744,
      0.9460840225219727,
      0.9005919694900513,
      0.9086238741874695,
      0.83355712890625,
      0.8415547013282776,
      0.9127041101455688,
      0.9389187097549438,
      0.992034912109375,
      0.9971858263015747,
      0.9995627403259277,
      0.999819278717041,
      0.9998291730880737,
      0.9998985528945923,
      0.9998058080673218,
      0.999714195728302,
      0.9998010396957397,
      0.999910831451416,
      0.9999508261680603,
      0.999859094619751,
      0.9990831613540649,
      0.9865467548370361,
      0.9483077526092529,
      0.870761513710022,
      0.8875830173492432,
      0.9123266935348511,
      0.8476805686950684,
      0.8948912620544434,
      0.841064453125,
      0.8558340072631836,
      0.9336153268814087,
      0.9738634824752808,
      0.9971339702606201,
      0.9994478225708008,
      0.9998968839645386,
      0.9999635219573975,
      0.9999638795852661,
      0.9999401569366455,
      0.9998090267181396,
      0.999826967716217,
      0.9998376965522766,
      0.9998814463615417,
      0.9999147057533264,
      0.9999130964279175,
      0.9998686909675598,
      0.9994737505912781,
      0.9965389370918274,
      0.9932569265365601,
      0.966062605381012,
      0.9850351810455322,
      0.9663181900978088,
      0.9876446723937988,
      0.999036431312561,
      0.9989294409751892,
      0.9997434616088867,
      0.9995083808898926,
      0.9995590448379517,
      0.9999328255653381,
      0.9999464750289917,
      0.9999213218688965,
      0.9998994469642639,
      0.9999563694000244,
      0.999955952167511,
      0.9999760389328003,
      0.9999512434005737,
      0.9999517798423767,
      0.9998924732208252,
      0.9998878836631775,
      0.9997894763946533,
      0.9997891783714294,
      0.9998905658721924,
      0.9999462366104126,
      0.9999606609344482,
      0.9999698400497437,
      0.9999771118164062,
      0.9999727010726929,
      0.9999710321426392,
      0.9998562932014465,
      0.9995077252388,
      0.9928832054138184,
      0.9874774813652039,
      0.9804941415786743,
      0.9287117719650269,
      0.9136826992034912,
      0.8551013469696045,
      0.9082692861557007,
      0.9563866257667542,
      0.9614664912223816,
      0.9868820309638977,
      0.999140202999115,
      0.9998118877410889,
      0.9999425411224365,
      0.9999608993530273,
      0.9999765157699585,
      0.9999765157699585,
      0.9999764561653137,
      0.9999749660491943,
      0.9999586343765259,
      0.9999260902404785,
      0.9998838305473328,
      0.9998107552528381,
      0.9997785687446594,
      0.999744713306427,
      0.9997761845588684,
      0.9999434947967529,
      0.9999393224716187,
      0.9999663829803467,
      0.9999558329582214,
      0.9999287724494934,
      0.9999437928199768,
      0.9998526573181152,
      0.9998868703842163,
      0.9999343156814575,
      0.9999517202377319,
      0.9999712109565735,
      0.9999498128890991,
      0.9999683499336243,
      0.99994957447052,
      0.9999343752861023,
      0.9999310970306396,
      0.99994957447052,
      0.9999572038650513,
      0.9999473094940186,
      0.9999452233314514,
      0.999904990196228,
      0.9999280571937561,
      0.999966025352478,
      0.9999810457229614,
      0.999977171421051,
      0.9999838471412659,
      0.9999712705612183,
      0.9999720454216003,
      0.9999505877494812,
      0.9999098181724548,
      0.9996828436851501,
      0.9973449110984802,
      0.9941142201423645,
      0.9605998396873474,
      0.9229605197906494,
      0.9577853679656982,
      0.9865656495094299,
      0.9981892108917236,
      0.9997746348381042,
      0.9999130964279175,
      0.9999318718910217,
      0.9999414086341858,
      0.999937117099762,
      0.9999537467956543,
      0.9999176263809204,
      0.9999706149101257,
      0.9999809861183167,
      0.9999760389328003,
      0.9999754428863525,
      0.9999709725379944,
      0.9999767541885376,
      0.999921441078186
    ],
    [
      0.6400489807128906,
      0.7052678465843201,
      0.7004178762435913,
      0.6936883330345154,
      0.7386478185653687,
      0.749535858631134,
      0.7174293398857117,
      0.7343186140060425,
      0.7764860391616821,
      0.7519669532775879,
      0.7410889863967896,
      0.767682671546936,
      0.7984873056411743,
      0.750303328037262,
      0.7352660894393921,
      0.7695014476776123,
      0.7553604245185852,
      0.7073850035667419,
      0.725824236869812,
      0.7390380501747131,
      0.6916781663894653,
      0.6455267667770386,
      0.5775626301765442,
      0.6477764248847961,
      0.706513524055481,
      0.7041838765144348,
      0.6880723834037781,
      0.7242022752761841,
      0.7642329931259155,
      0.7324681282043457,
      0.7126175761222839,
      0.7655267715454102,
      0.7733731269836426,
      0.7487680912017822,
      0.7540643811225891,
      0.7823281288146973,
      0.7503949999809265,
      0.7140121459960938,
      0.7500665783882141,
      0.7531901597976685,
      0.7266665101051331,
      0.7010670900344849,
      0.7220385074615479,
      0.7636833786964417,
      0.7567910552024841,
      0.7554193139076233,
      0.7618386745452881,
      0.7760298252105713,
      0.7389858961105347,
      0.7539082765579224,
      0.7714852690696716,
      0.7426718473434448,
      0.7148940563201904,
      0.7680855393409729,
      0.7534891366958618,
      0.7363011837005615,
      0.7420671582221985,
      0.78065425157547,
      0.7499961853027344,
      0.7379100918769836,
      0.7801584005355835,
      0.7828893661499023,
      0.7575762271881104,
      0.7703465223312378,
      0.797307550907135,
      0.7896038293838501,
      0.776982843875885,
      0.8061784505844116,
      0.8228427171707153,
      0.8061953783035278,
      0.8026653528213501,
      0.8507066965103149,
      0.8661655187606812,
      0.852275550365448,
      0.9002280235290527,
      0.955016016960144,
      0.9511995911598206,
      0.9583480358123779,
      0.9797084927558899,
      0.9841203689575195,
      0.9839518070220947,
      0.9827548265457153,
      0.9849799275398254,
      0.9851023554801941,
      0.9850398302078247,
      0.981208324432373,
      0.9827116131782532,
      0.9820854067802429,
      0.9756933450698853,
      0.9491438865661621,
      0.9997650384902954,
      0.9999346137046814,
      0.9999436140060425,
      0.9999794960021973,
      0.9999697804450989,
      0.9999604821205139,
      0.9998626708984375,
      0.9993778467178345,
      0.998059093952179,
      0.9763229489326477,
      0.9326446056365967,
      0.9810611009597778,
      0.9490668773651123,
      0.865050196647644,
      0.8466984629631042,
      0.9057005047798157,
      0.9723827838897705,
      0.9972652792930603,
      0.999476969242096,
      0.9999125003814697,
      0.9999725818634033,
      0.9999671578407288,
      0.9999639391899109,
      0.9999325275421143,
      0.999897837638855,
      0.9997894167900085,
      0.9998292922973633,
      0.9998712539672852,
      0.9998369812965393,
      0.9998600482940674,
      0.9999545812606812,
      0.9999426603317261,
      0.9999570250511169,
      0.9999504089355469,
      0.9999539852142334,
      0.9998871684074402,
      0.9992598295211792,
      0.9935409426689148,
      0.9517837762832642,
      0.9118579626083374,
      0.9200985431671143,
      0.8550112247467041,
      0.861971914768219,
      0.9220329523086548,
      0.9442858099937439,
      0.9933221340179443,
      0.9977380633354187,
      0.9996625185012817,
      0.9998495578765869,
      0.999850332736969,
      0.999905526638031,
      0.9998157620429993,
      0.9997208714485168,
      0.9998047947883606,
      0.9999162554740906,
      0.9999560117721558,
      0.9998888373374939,
      0.9993647336959839,
      0.9883727431297302,
      0.9511648416519165,
      0.8832032084465027,
      0.8998773097991943,
      0.9219331741333008,
      0.8637828230857849,
      0.9051629900932312,
      0.8550823330879211,
      0.8698476552963257,
      0.9423571825027466,
      0.9813488721847534,
      0.9984914660453796,
      0.9996461868286133,
      0.9999195337295532,
      0.9999661445617676,
      0.9999657869338989,
      0.9999409914016724,
      0.9998093247413635,
      0.9998295307159424,
      0.9998387694358826,
      0.9998878240585327,
      0.9999175071716309,
      0.999918520450592,
      0.9998969435691833,
      0.9996271133422852,
      0.9980716109275818,
      0.9953653812408447,
      0.9718579053878784,
      0.9874340295791626,
      0.9716651439666748,
      0.9897941946983337,
      0.9993603229522705,
      0.99921053647995,
      0.9998141527175903,
      0.99962317943573,
      0.999657392501831,
      0.9999424815177917,
      0.9999551177024841,
      0.9999303817749023,
      0.9999057650566101,
      0.9999592900276184,
      0.9999571442604065,
      0.9999760985374451,
      0.9999510645866394,
      0.9999513030052185,
      0.9998908638954163,
      0.9998856782913208,
      0.999789297580719,
      0.9997871518135071,
      0.999889075756073,
      0.9999456405639648,
      0.9999600648880005,
      0.9999697804450989,
      0.9999772906303406,
      0.9999739527702332,
      0.9999741315841675,
      0.9998847842216492,
      0.9996676445007324,
      0.9950270652770996,
      0.9901027679443359,
      0.9851648807525635,
      0.9374103546142578,
      0.9237880706787109,
      0.8748376965522766,
      0.9202121496200562,
      0.9625477194786072,
      0.967549204826355,
      0.9901217222213745,
      0.9994363188743591,
      0.9998539090156555,
      0.9999511241912842,
      0.9999629855155945,
      0.9999774098396301,
      0.9999771118164062,
      0.9999772310256958,
      0.9999753832817078,
      0.9999588131904602,
      0.9999256730079651,
      0.9998815655708313,
      0.9998082518577576,
      0.9997763633728027,
      0.9997415542602539,
      0.9997761845588684,
      0.9999446272850037,
      0.999940037727356,
      0.9999673366546631,
      0.9999564290046692,
      0.9999329447746277,
      0.9999494552612305,
      0.999875009059906,
      0.9999020099639893,
      0.999942421913147,
      0.9999541640281677,
      0.9999718070030212,
      0.9999503493309021,
      0.9999686479568481,
      0.9999496340751648,
      0.9999340176582336,
      0.9999312162399292,
      0.9999496936798096,
      0.9999573826789856,
      0.9999476075172424,
      0.999945342540741,
      0.999904990196228,
      0.9999282360076904,
      0.9999662637710571,
      0.9999814629554749,
      0.9999776482582092,
      0.9999844431877136,
      0.9999722242355347,
      0.9999733567237854,
      0.999956488609314,
      0.9999270439147949,
      0.9997702836990356,
      0.9982345700263977,
      0.9961068630218506,
      0.9666678309440613,
      0.9295865297317505,
      0.9635979533195496,
      0.9896260499954224,
      0.9987340569496155,
      0.9998182654380798,
      0.99992436170578,
      0.9999420642852783,
      0.9999432563781738,
      0.999936580657959,
      0.9999551773071289,
      0.9999186992645264,
      0.9999710917472839,
      0.9999814629554749,
      0.999976634979248,
      0.9999758005142212,
      0.9999715089797974,
      0.9999769330024719,
      0.9999221563339233
    ],
    [
      0.6646230220794678,
      0.727905809879303,
      0.7165483236312866,
      0.7100462913513184,
      0.7538790106773376,
      0.763388991355896,
      0.7326864004135132,
      0.7507606744766235,
      0.7889038920402527,
      0.7644007205963135,
      0.7567732334136963,
      0.7804646492004395,
      0.8117974996566772,
      0.7646032571792603,
      0.7486582398414612,
      0.7796269655227661,
      0.7662316560745239,
      0.7173661589622498,
      0.7336925268173218,
      0.7470993995666504,
      0.7036083936691284,
      0.6458724737167358,
      0.5826570987701416,
      0.661388635635376,
      0.7188147306442261,
      0.7150462865829468,
      0.7004709243774414,
      0.733758807182312,
      0.7741642594337463,
      0.7447251677513123,
      0.7239826321601868,
      0.7755619883537292,
      0.7834234237670898,
      0.7617915868759155,
      0.7669071555137634,
      0.7931215763092041,
      0.7634917497634888,
      0.7282619476318359,
      0.7626055479049683,
      0.7659125328063965,
      0.7444024085998535,
      0.7180199027061462,
      0.7318912744522095,
      0.7809102535247803,
      0.7749974727630615,
      0.7745957374572754,
      0.7801673412322998,
      0.7921645641326904,
      0.756829559803009,
      0.768855094909668,
      0.7840426564216614,
      0.755984902381897,
      0.7307154536247253,
      0.7799637317657471,
      0.7658519744873047,
      0.7499523162841797,
      0.7563517093658447,
      0.7925238013267517,
      0.7609435319900513,
      0.7539477348327637,
      0.7954825758934021,
      0.7956446409225464,
      0.7699926495552063,
      0.7849602699279785,
      0.8101049661636353,
      0.8005962371826172,
      0.7899569272994995,
      0.8172268867492676,
      0.8315699100494385,
      0.8146594166755676,
      0.8113316297531128,
      0.8572325706481934,
      0.8715694546699524,
      0.8579158186912537,
      0.902843177318573,
      0.9550291299819946,
      0.9506949186325073,
      0.9570889472961426,
      0.980466365814209,
      0.9847767949104309,
      0.9844365119934082,
      0.9835395812988281,
      0.9858419299125671,
      0.9861937761306763,
      0.9860812425613403,
      0.9825116395950317,
      0.9839870929718018,
      0.9832488298416138,
      0.9769974946975708,
      0.9504491090774536,
      0.9997665286064148,
      0.9999350905418396,
      0.9999444484710693,
      0.9999805688858032,
      0.9999717473983765,
      0.9999657273292542,
      0.9998899698257446,
      0.9994968771934509,
      0.9984224438667297,
      0.9792182445526123,
      0.9380275011062622,
      0.9829483032226562,
      0.9524060487747192,
      0.873522937297821,
      0.8564417958259583,
      0.9120050668716431,
      0.9756685495376587,
      0.9977829456329346,
      0.9995645880699158,
      0.9999262690544128,
      0.9999753832817078,
      0.9999682307243347,
      0.9999642968177795,
      0.9999330639839172,
      0.9998976588249207,
      0.9997876882553101,
      0.9998272061347961,
      0.999870240688324,
      0.9998361468315125,
      0.9998594522476196,
      0.999954342842102,
      0.9999419450759888,
      0.9999567866325378,
      0.9999518990516663,
      0.999957799911499,
      0.9999024271965027,
      0.9993560314178467,
      0.9939872026443481,
      0.9542115330696106,
      0.9174083471298218,
      0.9264754056930542,
      0.8656619787216187,
      0.8719021081924438,
      0.9268184900283813,
      0.9472395777702332,
      0.9938390851020813,
      0.9980833530426025,
      0.9997128844261169,
      0.9998701214790344,
      0.999863862991333,
      0.9999101758003235,
      0.999813437461853,
      0.9997237324714661,
      0.9998072981834412,
      0.9999197125434875,
      0.9999589920043945,
      0.999904453754425,
      0.9995014667510986,
      0.9898996949195862,
      0.9546095132827759,
      0.8909680843353271,
      0.9068830013275146,
      0.9289463758468628,
      0.8741879463195801,
      0.9117687940597534,
      0.862989068031311,
      0.8777144551277161,
      0.946681797504425,
      0.9833626747131348,
      0.9986029267311096,
      0.9997096657752991,
      0.9999281764030457,
      0.999967634677887,
      0.9999666213989258,
      0.9999411702156067,
      0.9998087286949158,
      0.9998304843902588,
      0.9998393654823303,
      0.999890923500061,
      0.9999193549156189,
      0.9999207854270935,
      0.9999083876609802,
      0.9996823072433472,
      0.9985098242759705,
      0.9960376024246216,
      0.974917471408844,
      0.988777756690979,
      0.9748015403747559,
      0.990594744682312,
      0.9994467496871948,
      0.9993602633476257,
      0.9998558163642883,
      0.9997087121009827,
      0.9997302293777466,
      0.999949038028717,
      0.99996018409729,
      0.9999359250068665,
      0.999909520149231,
      0.9999605417251587,
      0.9999580383300781,
      0.9999762773513794,
      0.9999510645866394,
      0.9999508261680603,
      0.9998893737792969,
      0.9998840689659119,
      0.9997882843017578,
      0.9997854828834534,
      0.9998877048492432,
      0.9999450445175171,
      0.9999598860740662,
      0.9999699592590332,
      0.999977707862854,
      0.9999750256538391,
      0.9999760389328003,
      0.9999006986618042,
      0.9997419118881226,
      0.9964511394500732,
      0.9914478063583374,
      0.9865891337394714,
      0.9408027529716492,
      0.9304779767990112,
      0.8889287114143372,
      0.9287227392196655,
      0.9663417339324951,
      0.9703556895256042,
      0.9909012913703918,
      0.999558687210083,
      0.9998758435249329,
      0.9999565482139587,
      0.9999646544456482,
      0.9999778270721436,
      0.9999773502349854,
      0.9999777674674988,
      0.9999754428863525,
      0.9999587535858154,
      0.9999251961708069,
      0.9998798966407776,
      0.99980628490448,
      0.9997740983963013,
      0.9997382760047913,
      0.999775230884552,
      0.9999449849128723,
      0.9999403357505798,
      0.9999676942825317,
      0.9999568462371826,
      0.9999356865882874,
      0.9999531507492065,
      0.9998880624771118,
      0.999911367893219,
      0.9999470710754395,
      0.9999561309814453,
      0.9999725222587585,
      0.999950647354126,
      0.9999687671661377,
      0.9999493360519409,
      0.9999334812164307,
      0.9999308586120605,
      0.9999495148658752,
      0.9999574422836304,
      0.9999476671218872,
      0.9999454021453857,
      0.9999051094055176,
      0.9999282360076904,
      0.9999663233757019,
      0.999981701374054,
      0.9999778270721436,
      0.9999847412109375,
      0.9999725222587585,
      0.9999738931655884,
      0.9999585747718811,
      0.9999373555183411,
      0.9998160004615784,
      0.9986748695373535,
      0.9968550801277161,
      0.9696472883224487,
      0.9324926137924194,
      0.9674128890037537,
      0.9910362958908081,
      0.9989992380142212,
      0.9998430013656616,
      0.999931812286377,
      0.9999485611915588,
      0.999944806098938,
      0.9999372959136963,
      0.9999560713768005,
      0.9999192357063293,
      0.9999713897705078,
      0.9999816417694092,
      0.999977171421051,
      0.9999759793281555,
      0.999971866607666,
      0.9999770522117615,
      0.9999216794967651
    ],
    [
      0.6878370046615601,
      0.7467452883720398,
      0.7328442931175232,
      0.7282246351242065,
      0.7691670656204224,
      0.7771777510643005,
      0.7499123811721802,
      0.767085075378418,
      0.8026281595230103,
      0.780113697052002,
      0.7751491069793701,
      0.7968530058860779,
      0.8265595436096191,
      0.7832211852073669,
      0.7664925456047058,
      0.7938321828842163,
      0.7804915308952332,
      0.7336095571517944,
      0.7485268115997314,
      0.763978123664856,
      0.7199915051460266,
      0.6554344296455383,
      0.5945864915847778,
      0.6821834444999695,
      0.7372662425041199,
      0.7338704466819763,
      0.7204009890556335,
      0.7513673305511475,
      0.7880328893661499,
      0.7638766169548035,
      0.7401596307754517,
      0.7896347045898438,
      0.7962106466293335,
      0.7777677774429321,
      0.7839584946632385,
      0.8062765598297119,
      0.779346764087677,
      0.7467381954193115,
      0.7783945202827454,
      0.7798522710800171,
      0.7643462419509888,
      0.7362450957298279,
      0.7482407689094543,
      0.7990531921386719,
      0.7929701805114746,
      0.7909543514251709,
      0.7962835431098938,
      0.8085935711860657,
      0.7758172154426575,
      0.7829989790916443,
      0.7965977191925049,
      0.7716571092605591,
      0.7469610571861267,
      0.7917612791061401,
      0.780366063117981,
      0.7647758722305298,
      0.7705845832824707,
      0.8041865229606628,
      0.7748394012451172,
      0.7708496451377869,
      0.8117706775665283,
      0.809436023235321,
      0.7857894897460938,
      0.8008761405944824,
      0.8223956227302551,
      0.8130381107330322,
      0.8043681383132935,
      0.8276026248931885,
      0.8405121564865112,
      0.8237128257751465,
      0.8201065063476562,
      0.8632699847221375,
      0.8782685995101929,
      0.8641970157623291,
      0.9056751728057861,
      0.9552678465843201,
      0.9504352807998657,
      0.956074595451355,
      0.9811240434646606,
      0.9852546453475952,
      0.984775960445404,
      0.9841654300689697,
      0.986484944820404,
      0.9869257211685181,
      0.986876368522644,
      0.9836042523384094,
      0.984836220741272,
      0.9840480089187622,
      0.9780737161636353,
      0.9518457651138306,
      0.9997678399085999,
      0.9999356865882874,
      0.9999451041221619,
      0.9999812841415405,
      0.9999734163284302,
      0.9999697804450989,
      0.9999093413352966,
      0.9995912909507751,
      0.998697817325592,
      0.9815086126327515,
      0.9432929754257202,
      0.9852416515350342,
      0.9563038945198059,
      0.8812117576599121,
      0.8668107390403748,
      0.918205976486206,
      0.9786404967308044,
      0.9981837868690491,
      0.9996377825737,
      0.9999381899833679,
      0.9999769330024719,
      0.9999694228172302,
      0.9999650716781616,
      0.9999414086341858,
      0.9998964071273804,
      0.9997857213020325,
      0.9998247027397156,
      0.999869704246521,
      0.9998357892036438,
      0.9998596906661987,
      0.9999548196792603,
      0.9999423623085022,
      0.9999572038650513,
      0.9999536275863647,
      0.9999629259109497,
      0.9999202489852905,
      0.9994709491729736,
      0.9948049187660217,
      0.9593414068222046,
      0.9243009090423584,
      0.9353107213973999,
      0.8793854713439941,
      0.8842115998268127,
      0.9339032769203186,
      0.9521925449371338,
      0.9943034648895264,
      0.998508870601654,
      0.9997652769088745,
      0.999890148639679,
      0.9998770356178284,
      0.9999154210090637,
      0.9998238682746887,
      0.9997372031211853,
      0.9998104572296143,
      0.9999229311943054,
      0.9999618530273438,
      0.999918520450592,
      0.9996205568313599,
      0.9912461638450623,
      0.9589108228683472,
      0.899225115776062,
      0.9154905080795288,
      0.9371329545974731,
      0.885684072971344,
      0.9190890789031982,
      0.8717445731163025,
      0.8856639862060547,
      0.9512903094291687,
      0.9857648611068726,
      0.9989007711410522,
      0.9997742176055908,
      0.9999372363090515,
      0.999968945980072,
      0.9999675154685974,
      0.9999412298202515,
      0.9998084306716919,
      0.9998307228088379,
      0.9998384118080139,
      0.9998925924301147,
      0.9999200701713562,
      0.999923050403595,
      0.9999179244041443,
      0.9997214078903198,
      0.998824417591095,
      0.9966245293617249,
      0.9773993492126465,
      0.9902002811431885,
      0.9777792692184448,
      0.9912270903587341,
      0.9995701909065247,
      0.9994869828224182,
      0.9998843669891357,
      0.999774158000946,
      0.9997840523719788,
      0.9999542832374573,
      0.9999642372131348,
      0.9999399781227112,
      0.9999135136604309,
      0.9999614953994751,
      0.9999586939811707,
      0.9999764561653137,
      0.9999509453773499,
      0.9999505877494812,
      0.9998880624771118,
      0.9998824000358582,
      0.9997842311859131,
      0.9997833371162415,
      0.999886691570282,
      0.999944806098938,
      0.9999597072601318,
      0.9999699592590332,
      0.9999778866767883,
      0.9999756813049316,
      0.9999776482582092,
      0.9999129176139832,
      0.999797523021698,
      0.9975026249885559,
      0.9927835464477539,
      0.9879926443099976,
      0.9454733729362488,
      0.9385768175125122,
      0.9007283449172974,
      0.9363199472427368,
      0.9702512621879578,
      0.9719812870025635,
      0.9919947981834412,
      0.9996603727340698,
      0.9998934864997864,
      0.9999603629112244,
      0.9999658465385437,
      0.9999781250953674,
      0.999977707862854,
      0.9999780654907227,
      0.9999757409095764,
      0.9999588131904602,
      0.999924898147583,
      0.9998783469200134,
      0.9998048543930054,
      0.999772310256958,
      0.9997360110282898,
      0.9997751116752625,
      0.9999454021453857,
      0.9999403357505798,
      0.9999678730964661,
      0.9999570250511169,
      0.9999388456344604,
      0.9999558329582214,
      0.9998953938484192,
      0.99991774559021,
      0.9999502301216125,
      0.9999573230743408,
      0.9999728202819824,
      0.9999508261680603,
      0.9999687671661377,
      0.9999492168426514,
      0.9999331831932068,
      0.9999305605888367,
      0.9999495148658752,
      0.9999574422836304,
      0.9999477863311768,
      0.999945342540741,
      0.9999049305915833,
      0.99992835521698,
      0.9999666213989258,
      0.9999819993972778,
      0.9999781250953674,
      0.9999849200248718,
      0.9999728798866272,
      0.9999743700027466,
      0.9999601244926453,
      0.9999450445175171,
      0.9998483061790466,
      0.9987578392028809,
      0.9976285099983215,
      0.9729209542274475,
      0.9371290802955627,
      0.9710206985473633,
      0.9922668933868408,
      0.9991843104362488,
      0.9998605847358704,
      0.9999365210533142,
      0.9999512434005737,
      0.9999457597732544,
      0.9999379515647888,
      0.9999569654464722,
      0.9999204874038696,
      0.9999715089797974,
      0.9999817609786987,
      0.9999775290489197,
      0.9999762773513794,
      0.9999721646308899,
      0.9999772310256958,
      0.9999219179153442
    ],
    [
      0.7090281844139099,
      0.76373291015625,
      0.749745786190033,
      0.7502471208572388,
      0.787641167640686,
      0.792548656463623,
      0.7704480886459351,
      0.7892495393753052,
      0.8197194933891296,
      0.8009717464447021,
      0.7994124293327332,
      0.8211824893951416,
      0.8449119329452515,
      0.8066912889480591,
      0.7927021980285645,
      0.813962459564209,
      0.7971290349960327,
      0.7552997469902039,
      0.7724626064300537,
      0.7867480516433716,
      0.7427300214767456,
      0.680874764919281,
      0.6130449771881104,
      0.7154104709625244,
      0.76039057970047,
      0.7549817562103271,
      0.7525464296340942,
      0.7783668041229248,
      0.8070285320281982,
      0.7892810702323914,
      0.7677236199378967,
      0.8108817338943481,
      0.813713788986206,
      0.7983509302139282,
      0.8072053790092468,
      0.8224861025810242,
      0.7997101545333862,
      0.77116459608078,
      0.7993423938751221,
      0.7959429025650024,
      0.7881091833114624,
      0.7614157199859619,
      0.7712932229042053,
      0.8202709555625916,
      0.817531943321228,
      0.8092025518417358,
      0.8130593299865723,
      0.8257066011428833,
      0.7973530292510986,
      0.7985150814056396,
      0.8087846040725708,
      0.7877258062362671,
      0.7647558450698853,
      0.8039934635162354,
      0.7953800559043884,
      0.7822139859199524,
      0.7844258546829224,
      0.8161375522613525,
      0.7911437153816223,
      0.7883285284042358,
      0.8267863988876343,
      0.8249169588088989,
      0.8028203845024109,
      0.8170650005340576,
      0.8358877897262573,
      0.8265161514282227,
      0.8181683421134949,
      0.8378992080688477,
      0.8516892194747925,
      0.8343868851661682,
      0.8298472166061401,
      0.8703696131706238,
      0.8873963356018066,
      0.8721802234649658,
      0.9105797410011292,
      0.9572619795799255,
      0.9521137475967407,
      0.9614498019218445,
      0.9823940396308899,
      0.9859561324119568,
      0.9855777621269226,
      0.9852147698402405,
      0.9871301054954529,
      0.9874165654182434,
      0.9873250722885132,
      0.9843912720680237,
      0.9854215979576111,
      0.9844917058944702,
      0.9787188768386841,
      0.9532443284988403,
      0.9997660517692566,
      0.9999356865882874,
      0.9999455213546753,
      0.9999819397926331,
      0.9999744892120361,
      0.9999733567237854,
      0.9999269247055054,
      0.9997023344039917,
      0.9989498853683472,
      0.9839345812797546,
      0.947974443435669,
      0.9874299168586731,
      0.9603656530380249,
      0.8886067867279053,
      0.8758085370063782,
      0.92519211769104,
      0.9817996025085449,
      0.9985663294792175,
      0.9997081160545349,
      0.9999487996101379,
      0.9999789595603943,
      0.9999702572822571,
      0.9999651312828064,
      0.9999415278434753,
      0.999896228313446,
      0.9997845888137817,
      0.999823272228241,
      0.9998688697814941,
      0.999835193157196,
      0.999859094619751,
      0.9999545812606812,
      0.9999417662620544,
      0.9999567866325378,
      0.9999546408653259,
      0.9999646544456482,
      0.9999345541000366,
      0.9996113777160645,
      0.9958166480064392,
      0.9651346206665039,
      0.9306749701499939,
      0.9434688091278076,
      0.8923182487487793,
      0.8963539004325867,
      0.9416165351867676,
      0.958040714263916,
      0.9953756332397461,
      0.9989262819290161,
      0.9998113512992859,
      0.9999071955680847,
      0.9998900890350342,
      0.9999203085899353,
      0.9998298287391663,
      0.9997400045394897,
      0.9998117089271545,
      0.9999251365661621,
      0.9999644756317139,
      0.9999309778213501,
      0.999715268611908,
      0.9925653338432312,
      0.9637119174003601,
      0.9073376655578613,
      0.9231435656547546,
      0.9446357488632202,
      0.896449089050293,
      0.9276623725891113,
      0.8806896805763245,
      0.8926279544830322,
      0.955369234085083,
      0.9878169298171997,
      0.9991673231124878,
      0.9998178482055664,
      0.999943733215332,
      0.9999703168869019,
      0.9999681115150452,
      0.9999411702156067,
      0.9998080730438232,
      0.9998314380645752,
      0.9998388290405273,
      0.9998957514762878,
      0.9999208450317383,
      0.999925434589386,
      0.9999256134033203,
      0.9997552633285522,
      0.999033510684967,
      0.9970659017562866,
      0.9792858362197876,
      0.991488516330719,
      0.97995525598526,
      0.991579532623291,
      0.9996471405029297,
      0.9996137619018555,
      0.9999067187309265,
      0.999821662902832,
      0.9998273849487305,
      0.9999581575393677,
      0.999966025352478,
      0.9999440312385559,
      0.9999154806137085,
      0.9999622702598572,
      0.9999592900276184,
      0.9999765753746033,
      0.9999509453773499,
      0.9999504685401917,
      0.9998867511749268,
      0.9998806715011597,
      0.9997824430465698,
      0.9997810125350952,
      0.9998855590820312,
      0.9999443888664246,
      0.9999593496322632,
      0.999970018863678,
      0.9999778866767883,
      0.9999759793281555,
      0.9999785423278809,
      0.9999240040779114,
      0.9998398423194885,
      0.9982838034629822,
      0.9941583871841431,
      0.9894673824310303,
      0.9497898817062378,
      0.94566410779953,
      0.9116001725196838,
      0.9452410936355591,
      0.9740210175514221,
      0.9739964604377747,
      0.9928774833679199,
      0.9997286796569824,
      0.999905526638031,
      0.9999629259109497,
      0.9999665021896362,
      0.9999784231185913,
      0.9999780058860779,
      0.9999785423278809,
      0.9999759197235107,
      0.999958872795105,
      0.9999246001243591,
      0.9998767375946045,
      0.9998029470443726,
      0.9997699856758118,
      0.9997336864471436,
      0.999773383140564,
      0.9999456405639648,
      0.9999405741691589,
      0.9999682903289795,
      0.9999573230743408,
      0.9999403953552246,
      0.999957799911499,
      0.9999025464057922,
      0.9999220967292786,
      0.9999523758888245,
      0.9999579191207886,
      0.9999731183052063,
      0.9999510645866394,
      0.999968945980072,
      0.9999492168426514,
      0.9999328255653381,
      0.9999304413795471,
      0.9999494552612305,
      0.9999576807022095,
      0.9999479651451111,
      0.9999455213546753,
      0.9999052882194519,
      0.9999284744262695,
      0.9999668002128601,
      0.9999822378158569,
      0.9999784827232361,
      0.9999850392341614,
      0.9999732971191406,
      0.9999746680259705,
      0.9999613165855408,
      0.9999503493309021,
      0.9998677372932434,
      0.9989508986473083,
      0.9982138872146606,
      0.9751112461090088,
      0.9410038590431213,
      0.9729158878326416,
      0.9923781156539917,
      0.9992986917495728,
      0.9998725056648254,
      0.9999396800994873,
      0.9999552369117737,
      0.9999468326568604,
      0.9999387264251709,
      0.9999574422836304,
      0.9999208450317383,
      0.9999716877937317,
      0.9999820590019226,
      0.9999779462814331,
      0.999976634979248,
      0.9999727010726929,
      0.9999773502349854,
      0.9999224543571472
    ],
    [
      0.7251972556114197,
      0.776399552822113,
      0.7617117166519165,
      0.7658316493034363,
      0.8013097047805786,
      0.8042814135551453,
      0.7857667207717896,
      0.8074876070022583,
      0.8331649899482727,
      0.8161121606826782,
      0.8180510401725769,
      0.8405371308326721,
      0.8582199811935425,
      0.8251479864120483,
      0.8138036727905273,
      0.8305107355117798,
      0.8107696175575256,
      0.7751579880714417,
      0.7892026901245117,
      0.7995790243148804,
      0.7562373280525208,
      0.6960351467132568,
      0.6245265603065491,
      0.7347350120544434,
      0.7757548689842224,
      0.7697370648384094,
      0.7771801352500916,
      0.8000330924987793,
      0.8216168284416199,
      0.8084042072296143,
      0.7907484769821167,
      0.8284887075424194,
      0.8279182314872742,
      0.8124560117721558,
      0.8243027925491333,
      0.8347979784011841,
      0.8150860071182251,
      0.7883936166763306,
      0.8136838674545288,
      0.8058579564094543,
      0.8015408515930176,
      0.776954174041748,
      0.7799702882766724,
      0.8298065066337585,
      0.8322896957397461,
      0.8212383985519409,
      0.8256679177284241,
      0.8345248699188232,
      0.8101584911346436,
      0.8093212842941284,
      0.8170981407165527,
      0.7982983589172363,
      0.7780989408493042,
      0.812476396560669,
      0.8061279058456421,
      0.794427216053009,
      0.794451892375946,
      0.8250308036804199,
      0.8030868172645569,
      0.8014330267906189,
      0.8380299210548401,
      0.8369917869567871,
      0.8145804405212402,
      0.8281130790710449,
      0.8438732624053955,
      0.8361496925354004,
      0.8263945579528809,
      0.8425539135932922,
      0.8584274053573608,
      0.8413854837417603,
      0.8361377716064453,
      0.8750611543655396,
      0.8937340974807739,
      0.877804696559906,
      0.914080798625946,
      0.9591572880744934,
      0.9537708163261414,
      0.9630011320114136,
      0.9831430912017822,
      0.9863340854644775,
      0.985884964466095,
      0.9857290387153625,
      0.9874612092971802,
      0.9877701997756958,
      0.9875416159629822,
      0.9846537709236145,
      0.9855972528457642,
      0.9846029877662659,
      0.9787659049034119,
      0.953315019607544,
      0.999674916267395,
      0.9999279975891113,
      0.9999400973320007,
      0.9999814033508301,
      0.9999746084213257,
      0.9999753832817078,
      0.9999357461929321,
      0.9997637271881104,
      0.9990960955619812,
      0.9857390522956848,
      0.9537248611450195,
      0.989202082157135,
      0.9655135869979858,
      0.8963348865509033,
      0.8830090761184692,
      0.9319320917129517,
      0.9826318621635437,
      0.9988569617271423,
      0.9997673630714417,
      0.9999561905860901,
      0.9999803900718689,
      0.9999699592590332,
      0.9999631643295288,
      0.999937117099762,
      0.999884843826294,
      0.9997745156288147,
      0.9998101592063904,
      0.9998651742935181,
      0.9998350143432617,
      0.9998599886894226,
      0.9999549984931946,
      0.9999426007270813,
      0.9999567270278931,
      0.9999555349349976,
      0.999968409538269,
      0.9999422430992126,
      0.9996550679206848,
      0.9957646131515503,
      0.9680578112602234,
      0.9348399639129639,
      0.9485361576080322,
      0.9012036323547363,
      0.9050297737121582,
      0.9470885396003723,
      0.9617612361907959,
      0.9959439635276794,
      0.9991303086280823,
      0.9998359680175781,
      0.9999168515205383,
      0.9998990893363953,
      0.999923586845398,
      0.9998332262039185,
      0.9997422695159912,
      0.9998135566711426,
      0.9999268054962158,
      0.999966561794281,
      0.9999404549598694,
      0.999779462814331,
      0.9939877986907959,
      0.9681136608123779,
      0.913936197757721,
      0.930168628692627,
      0.9499247074127197,
      0.9037835597991943,
      0.9326610565185547,
      0.8854173421859741,
      0.8957796692848206,
      0.9565996527671814,
      0.9885351657867432,
      0.9992701411247253,
      0.9998363852500916,
      0.999946653842926,
      0.9999703764915466,
      0.9999683499336243,
      0.9999408721923828,
      0.9998090267181396,
      0.9998310208320618,
      0.9998369812965393,
      0.9998943209648132,
      0.9999175667762756,
      0.9999232888221741,
      0.9999270439147949,
      0.9997701048851013,
      0.999125063419342,
      0.9972303509712219,
      0.9800141453742981,
      0.9921847581863403,
      0.9810805320739746,
      0.9907945394515991,
      0.9996694922447205,
      0.9996393918991089,
      0.9999171495437622,
      0.9998459219932556,
      0.9998487234115601,
      0.9999604821205139,
      0.9999678730964661,
      0.999945878982544,
      0.9999173879623413,
      0.9999626278877258,
      0.9999592900276184,
      0.9999765157699585,
      0.9999505877494812,
      0.999950110912323,
      0.9998856782913208,
      0.9998794198036194,
      0.9997837543487549,
      0.999779462814331,
      0.9998839497566223,
      0.9999439716339111,
      0.9999591112136841,
      0.9999697208404541,
      0.9999775290489197,
      0.999975860118866,
      0.9999790787696838,
      0.9999269843101501,
      0.9998626708984375,
      0.9986437559127808,
      0.9947994947433472,
      0.9891770482063293,
      0.9517451524734497,
      0.950135350227356,
      0.9174838662147522,
      0.9514521956443787,
      0.9765059947967529,
      0.9757894277572632,
      0.9931684136390686,
      0.9997577667236328,
      0.9999098777770996,
      0.9999640583992004,
      0.9999667406082153,
      0.9999784231185913,
      0.9999780058860779,
      0.9999786019325256,
      0.999975860118866,
      0.9999585151672363,
      0.9999240040779114,
      0.999875009059906,
      0.9998008608818054,
      0.9997668266296387,
      0.9997292757034302,
      0.9997708201408386,
      0.9999451041221619,
      0.9999399781227112,
      0.9999682307243347,
      0.9999572038650513,
      0.9999408721923828,
      0.9999585747718811,
      0.9999055862426758,
      0.9999243021011353,
      0.9999533891677856,
      0.9999579787254333,
      0.999972939491272,
      0.9999510049819946,
      0.9999688863754272,
      0.999949038028717,
      0.9999324083328247,
      0.9999298453330994,
      0.9999494552612305,
      0.9999573826789856,
      0.9999479651451111,
      0.9999452829360962,
      0.9999048113822937,
      0.99992835521698,
      0.9999668598175049,
      0.9999823570251465,
      0.9999784231185913,
      0.9999850988388062,
      0.9999734163284302,
      0.9999748468399048,
      0.9999623894691467,
      0.9999535083770752,
      0.9998761415481567,
      0.9990183711051941,
      0.9979493618011475,
      0.97324538230896,
      0.9425948262214661,
      0.9731928110122681,
      0.9920698404312134,
      0.9993648529052734,
      0.9998795986175537,
      0.9999417662620544,
      0.9999576210975647,
      0.9999473690986633,
      0.9999385476112366,
      0.999957263469696,
      0.999920129776001,
      0.9999717473983765,
      0.9999820590019226,
      0.9999781250953674,
      0.999976634979248,
      0.9999727010726929,
      0.9999773502349854,
      0.9999220967292786
    ],
    [
      0.7370898723602295,
      0.7868191003799438,
      0.7701863050460815,
      0.7756937146186829,
      0.8120424151420593,
      0.8129942417144775,
      0.7967507839202881,
      0.8194637298583984,
      0.8430413603782654,
      0.8284118175506592,
      0.8301475048065186,
      0.8536824584007263,
      0.8684102296829224,
      0.8369092345237732,
      0.8287906050682068,
      0.8436392545700073,
      0.8214998841285706,
      0.7934285402297974,
      0.8044813871383667,
      0.8143037557601929,
      0.7731835842132568,
      0.7217303514480591,
      0.6439678072929382,
      0.7562447786331177,
      0.7925432324409485,
      0.786339521408081,
      0.7979888916015625,
      0.8181169629096985,
      0.8338587284088135,
      0.8234591484069824,
      0.8070334196090698,
      0.8417022228240967,
      0.8383168578147888,
      0.821621298789978,
      0.8345879912376404,
      0.8426862955093384,
      0.8240185976028442,
      0.7980214357376099,
      0.8224738836288452,
      0.811974048614502,
      0.8086357116699219,
      0.7865212559700012,
      0.7858262062072754,
      0.8336243033409119,
      0.8396527171134949,
      0.82776939868927,
      0.8337813019752502,
      0.8388999700546265,
      0.8178619146347046,
      0.8161559700965881,
      0.822303831577301,
      0.8051331639289856,
      0.7875260710716248,
      0.8190389275550842,
      0.8134480714797974,
      0.8019229769706726,
      0.8021894097328186,
      0.8317525386810303,
      0.8119289875030518,
      0.8106475472450256,
      0.8465640544891357,
      0.8454042077064514,
      0.8238732218742371,
      0.836859941482544,
      0.8508355617523193,
      0.8434217572212219,
      0.8334622383117676,
      0.846400260925293,
      0.8640008568763733,
      0.847011387348175,
      0.8411663174629211,
      0.8789182901382446,
      0.8995972871780396,
      0.8843356370925903,
      0.9184393882751465,
      0.96153324842453,
      0.9561959505081177,
      0.9662938714027405,
      0.9839569330215454,
      0.9867146015167236,
      0.9862801432609558,
      0.9863722920417786,
      0.9877087473869324,
      0.9880037307739258,
      0.9877481460571289,
      0.9849830269813538,
      0.9857723712921143,
      0.9846702218055725,
      0.9790825843811035,
      0.9538760185241699,
      0.9996789693832397,
      0.9999295473098755,
      0.9999414682388306,
      0.9999820590019226,
      0.9999755620956421,
      0.999977171421051,
      0.9999406933784485,
      0.9998021721839905,
      0.9992046356201172,
      0.9870393872261047,
      0.9566268920898438,
      0.9906960129737854,
      0.9690995812416077,
      0.9024918079376221,
      0.8889846801757812,
      0.9357707500457764,
      0.9839982390403748,
      0.9990664124488831,
      0.9998054504394531,
      0.9999608993530273,
      0.9999815821647644,
      0.9999710917472839,
      0.9999650120735168,
      0.9999333620071411,
      0.9998875856399536,
      0.9997751712799072,
      0.9998108744621277,
      0.9998661279678345,
      0.9998358488082886,
      0.9998603463172913,
      0.9999553561210632,
      0.9999423027038574,
      0.9999567866325378,
      0.999956488609314,
      0.9999693036079407,
      0.9999493360519409,
      0.9997255206108093,
      0.9965170621871948,
      0.9725337028503418,
      0.9389230012893677,
      0.9531036615371704,
      0.9087396860122681,
      0.9105969667434692,
      0.9515061378479004,
      0.9655716419219971,
      0.9965925812721252,
      0.9993202686309814,
      0.9998571276664734,
      0.9999250769615173,
      0.9999054670333862,
      0.9999260902404785,
      0.9998357892036438,
      0.9997442960739136,
      0.9998147487640381,
      0.9999282360076904,
      0.9999681711196899,
      0.9999464154243469,
      0.9998143315315247,
      0.9946586489677429,
      0.9708265662193298,
      0.9186806082725525,
      0.9345650672912598,
      0.9538549780845642,
      0.9098328948020935,
      0.9367443323135376,
      0.8882853984832764,
      0.8984696865081787,
      0.958924412727356,
      0.9899681806564331,
      0.9994130730628967,
      0.9998607635498047,
      0.9999511241912842,
      0.999971330165863,
      0.9999685287475586,
      0.9999406933784485,
      0.9998080134391785,
      0.9998308420181274,
      0.9998378753662109,
      0.9998964667320251,
      0.9999192357063293,
      0.9999256730079651,
      0.9999303221702576,
      0.9997890591621399,
      0.9992268085479736,
      0.9974438548088074,
      0.9805237650871277,
      0.9926753640174866,
      0.9816129207611084,
      0.9901812076568604,
      0.9996808767318726,
      0.999681830406189,
      0.9999246597290039,
      0.9998614192008972,
      0.9998642206192017,
      0.9999620318412781,
      0.9999688267707825,
      0.999946653842926,
      0.9999181628227234,
      0.9999627470970154,
      0.999959409236908,
      0.9999764561653137,
      0.9999503493309021,
      0.9999499320983887,
      0.9998846650123596,
      0.9998781085014343,
      0.999782145023346,
      0.999777615070343,
      0.9998827576637268,
      0.9999436140060425,
      0.9999588131904602,
      0.999969482421875,
      0.9999775290489197,
      0.9999760389328003,
      0.9999793767929077,
      0.9999329447746277,
      0.9998778104782104,
      0.9989142417907715,
      0.9943792819976807,
      0.9897048473358154,
      0.9541417956352234,
      0.9539467096328735,
      0.922110915184021,
      0.9554488658905029,
      0.9783414602279663,
      0.9769119024276733,
      0.9933863282203674,
      0.9997759461402893,
      0.9999127388000488,
      0.9999649524688721,
      0.9999669790267944,
      0.9999783635139465,
      0.9999781250953674,
      0.9999786019325256,
      0.9999759197235107,
      0.9999585151672363,
      0.9999234676361084,
      0.9998734593391418,
      0.9997992515563965,
      0.9997639060020447,
      0.9997265338897705,
      0.9997682571411133,
      0.9999449253082275,
      0.9999399781227112,
      0.9999684691429138,
      0.999957263469696,
      0.9999415874481201,
      0.999959409236908,
      0.9999081492424011,
      0.9999260306358337,
      0.9999541640281677,
      0.9999581575393677,
      0.9999729990959167,
      0.9999508261680603,
      0.9999688863754272,
      0.9999489784240723,
      0.9999321103096008,
      0.9999295473098755,
      0.9999492764472961,
      0.9999575018882751,
      0.9999479651451111,
      0.9999452233314514,
      0.9999048113822937,
      0.9999281167984009,
      0.9999669194221497,
      0.9999823570251465,
      0.9999784231185913,
      0.9999851584434509,
      0.9999732375144958,
      0.9999748468399048,
      0.9999629855155945,
      0.9999552965164185,
      0.999880313873291,
      0.9990389943122864,
      0.997742772102356,
      0.9733607769012451,
      0.944111168384552,
      0.9732682704925537,
      0.9917239546775818,
      0.9994000792503357,
      0.9998892545700073,
      0.99994295835495,
      0.9999586939811707,
      0.9999477863311768,
      0.9999389052391052,
      0.9999573826789856,
      0.999920129776001,
      0.9999719262123108,
      0.9999820590019226,
      0.9999783039093018,
      0.9999768137931824,
      0.999972939491272,
      0.9999775886535645,
      0.9999220967292786
    ],
    [
      0.7465437054634094,
      0.7947931289672852,
      0.7775073051452637,
      0.7833001613616943,
      0.8205222487449646,
      0.8206195831298828,
      0.8049253821372986,
      0.8284465074539185,
      0.8503297567367554,
      0.8369187116622925,
      0.8385116457939148,
      0.8634024858474731,
      0.8753294944763184,
      0.8472621440887451,
      0.8404222130775452,
      0.8528593182563782,
      0.830435037612915,
      0.8110920190811157,
      0.8177278637886047,
      0.8256694078445435,
      0.7901022434234619,
      0.7437232732772827,
      0.6775362491607666,
      0.7872965335845947,
      0.8091105222702026,
      0.8061509132385254,
      0.8190069198608398,
      0.8335375785827637,
      0.845809280872345,
      0.8370174169540405,
      0.8193488717079163,
      0.8522547483444214,
      0.8470801115036011,
      0.8290824890136719,
      0.8423758745193481,
      0.849028468132019,
      0.8307567238807678,
      0.8069103360176086,
      0.8297804594039917,
      0.8177220821380615,
      0.8141008615493774,
      0.7977131605148315,
      0.7951129674911499,
      0.8363906145095825,
      0.8475668430328369,
      0.8340631723403931,
      0.8415650129318237,
      0.8436117768287659,
      0.8251444101333618,
      0.8227576613426208,
      0.8276760578155518,
      0.8114957809448242,
      0.7959460020065308,
      0.8253890872001648,
      0.8204382658004761,
      0.8092793226242065,
      0.8094231486320496,
      0.8389371037483215,
      0.8204157948493958,
      0.8205190896987915,
      0.8545558452606201,
      0.8541890382766724,
      0.8352850675582886,
      0.8461862802505493,
      0.8585034608840942,
      0.8520545959472656,
      0.842889130115509,
      0.8518897294998169,
      0.8705259561538696,
      0.8551902174949646,
      0.8480209112167358,
      0.8844625949859619,
      0.9055526256561279,
      0.8906450271606445,
      0.9229956269264221,
      0.9636329412460327,
      0.958189070224762,
      0.9672659635543823,
      0.9845098257064819,
      0.9870957136154175,
      0.9866355061531067,
      0.9869522452354431,
      0.9878498315811157,
      0.9882138967514038,
      0.9879812002182007,
      0.9851494431495667,
      0.9859369397163391,
      0.9849370718002319,
      0.9793791770935059,
      0.9538660049438477,
      0.9996813535690308,
      0.9999297261238098,
      0.9999412894248962,
      0.9999822378158569,
      0.9999758005142212,
      0.9999783635139465,
      0.9999445676803589,
      0.9998304843902588,
      0.9992836117744446,
      0.9881607890129089,
      0.9602485299110413,
      0.9920811653137207,
      0.9721845984458923,
      0.9093827605247498,
      0.8942920565605164,
      0.9385164380073547,
      0.9852047562599182,
      0.9992015361785889,
      0.9998314380645752,
      0.9999642372131348,
      0.9999823570251465,
      0.9999712109565735,
      0.9999635815620422,
      0.9999379515647888,
      0.9998836517333984,
      0.9997732639312744,
      0.9998112916946411,
      0.9998664259910583,
      0.9998364448547363,
      0.9998614192008972,
      0.9999556541442871,
      0.9999426603317261,
      0.9999569058418274,
      0.9999566674232483,
      0.999970555305481,
      0.999954342842102,
      0.9997771978378296,
      0.9973548054695129,
      0.9755344390869141,
      0.9439724683761597,
      0.9568648338317871,
      0.9151403903961182,
      0.914990246295929,
      0.9547402858734131,
      0.9689466953277588,
      0.9970532655715942,
      0.9994239807128906,
      0.9998698234558105,
      0.9999301433563232,
      0.9999096393585205,
      0.9999282360076904,
      0.9998380541801453,
      0.9997463822364807,
      0.9998152852058411,
      0.9999292492866516,
      0.9999690651893616,
      0.9999504089355469,
      0.9998366832733154,
      0.9951361417770386,
      0.9727665185928345,
      0.9221187829971313,
      0.9369996786117554,
      0.9569664001464844,
      0.9160100221633911,
      0.9419089555740356,
      0.8936685919761658,
      0.9036672711372375,
      0.9623062014579773,
      0.9905461072921753,
      0.9995181560516357,
      0.9998785853385925,
      0.999954879283905,
      0.999971866607666,
      0.999968945980072,
      0.9999406337738037,
      0.9998072981834412,
      0.9998305439949036,
      0.9998366236686707,
      0.9998969435691833,
      0.9999192953109741,
      0.9999256730079651,
      0.9999340772628784,
      0.9998067021369934,
      0.9993365406990051,
      0.9977920055389404,
      0.9814924001693726,
      0.9925245046615601,
      0.9825229644775391,
      0.9903233051300049,
      0.9997015595436096,
      0.9996367692947388,
      0.9999295473098755,
      0.9998751878738403,
      0.9998773336410522,
      0.9999637007713318,
      0.9999703168869019,
      0.9999484419822693,
      0.9999194145202637,
      0.9999621510505676,
      0.9999597668647766,
      0.999976634979248,
      0.9999507665634155,
      0.9999499917030334,
      0.9998840093612671,
      0.9998771548271179,
      0.9997811317443848,
      0.9997764229774475,
      0.9998819828033447,
      0.9999434947967529,
      0.9999586939811707,
      0.9999696016311646,
      0.9999776482582092,
      0.9999762177467346,
      0.9999799132347107,
      0.9999349117279053,
      0.999894917011261,
      0.9991634488105774,
      0.9950627684593201,
      0.9905896186828613,
      0.9570353031158447,
      0.957391619682312,
      0.9271558523178101,
      0.958869218826294,
      0.9801976680755615,
      0.9782078266143799,
      0.993780255317688,
      0.9997969269752502,
      0.9999170303344727,
      0.9999660849571228,
      0.9999672770500183,
      0.9999785423278809,
      0.999978244304657,
      0.9999788403511047,
      0.9999758005142212,
      0.999958336353302,
      0.9999232888221741,
      0.9998725056648254,
      0.9997984766960144,
      0.9997622966766357,
      0.9997252225875854,
      0.9997679591178894,
      0.9999449253082275,
      0.9999398589134216,
      0.9999685883522034,
      0.9999573230743408,
      0.9999423623085022,
      0.9999600648880005,
      0.9999106526374817,
      0.9999279975891113,
      0.9999552369117737,
      0.9999583959579468,
      0.9999730587005615,
      0.9999509453773499,
      0.999968945980072,
      0.9999489188194275,
      0.9999317526817322,
      0.9999294281005859,
      0.9999493956565857,
      0.9999576807022095,
      0.9999477863311768,
      0.9999452233314514,
      0.9999046325683594,
      0.9999282956123352,
      0.9999668598175049,
      0.9999824166297913,
      0.9999784827232361,
      0.9999852180480957,
      0.9999733567237854,
      0.9999750256538391,
      0.9999637603759766,
      0.9999575018882751,
      0.9998873472213745,
      0.9991247057914734,
      0.9977331161499023,
      0.9738117456436157,
      0.9463362097740173,
      0.9743276834487915,
      0.9918489456176758,
      0.9994409680366516,
      0.9998927712440491,
      0.9999440312385559,
      0.9999597668647766,
      0.9999483823776245,
      0.9999393224716187,
      0.9999576210975647,
      0.9999203085899353,
      0.9999719262123108,
      0.9999821782112122,
      0.9999786019325256,
      0.9999769926071167,
      0.9999730587005615,
      0.9999775290489197,
      0.9999222159385681
    ],
    [
      0.7568758130073547,
      0.8028587102890015,
      0.7860892415046692,
      0.7918877601623535,
      0.8285188674926758,
      0.8280149698257446,
      0.8135108947753906,
      0.8369687795639038,
      0.8575413823127747,
      0.8447950482368469,
      0.8473981022834778,
      0.8723036646842957,
      0.8826948404312134,
      0.8579965829849243,
      0.8515722751617432,
      0.8623254299163818,
      0.8406879901885986,
      0.8277117013931274,
      0.8284652233123779,
      0.8347801566123962,
      0.8056727647781372,
      0.7647503614425659,
      0.7461827993392944,
      0.8157666921615601,
      0.8261019587516785,
      0.8261350393295288,
      0.8388562202453613,
      0.848206639289856,
      0.8574474453926086,
      0.8504106402397156,
      0.8337681889533997,
      0.8636986017227173,
      0.8579082489013672,
      0.8394334316253662,
      0.8518615961074829,
      0.8574913144111633,
      0.8405461311340332,
      0.8166784644126892,
      0.8376873731613159,
      0.8246244788169861,
      0.8215407133102417,
      0.8094674348831177,
      0.8075963258743286,
      0.8441871404647827,
      0.8578275442123413,
      0.8423418998718262,
      0.8515657186508179,
      0.8498630523681641,
      0.8338966965675354,
      0.8310296535491943,
      0.8351876735687256,
      0.8194810152053833,
      0.8058491349220276,
      0.8327140212059021,
      0.831077516078949,
      0.8206081390380859,
      0.818742573261261,
      0.8472597002983093,
      0.8319293856620789,
      0.8315560817718506,
      0.8628948926925659,
      0.8643993139266968,
      0.8485285043716431,
      0.8569331169128418,
      0.8681684732437134,
      0.8630605936050415,
      0.8556475639343262,
      0.8611918091773987,
      0.8788958787918091,
      0.8649045825004578,
      0.8556408882141113,
      0.8905200958251953,
      0.9112274646759033,
      0.8962920904159546,
      0.9261840581893921,
      0.9639661312103271,
      0.95895916223526,
      0.9668508768081665,
      0.9846353530883789,
      0.9872422218322754,
      0.9866957068443298,
      0.9869168400764465,
      0.9880016446113586,
      0.988376796245575,
      0.9880983233451843,
      0.9850714802742004,
      0.9860337972640991,
      0.9850165843963623,
      0.9794864654541016,
      0.9536667466163635,
      0.9996825456619263,
      0.9999299645423889,
      0.9999419450759888,
      0.9999826550483704,
      0.9999765753746033,
      0.999980092048645,
      0.9999510049819946,
      0.9998618364334106,
      0.9993762969970703,
      0.9895830750465393,
      0.9639133810997009,
      0.9934561848640442,
      0.9752141833305359,
      0.9144033789634705,
      0.8993901014328003,
      0.9417749643325806,
      0.9865798354148865,
      0.9993460774421692,
      0.9998593330383301,
      0.9999680519104004,
      0.9999832510948181,
      0.9999720454216003,
      0.9999644160270691,
      0.9999355673789978,
      0.9998857378959656,
      0.9997737407684326,
      0.9998102188110352,
      0.9998660087585449,
      0.9998359084129333,
      0.9998614192008972,
      0.9999557733535767,
      0.9999426007270813,
      0.9999567270278931,
      0.9999571442604065,
      0.9999719262123108,
      0.9999591112136841,
      0.9998148083686829,
      0.9977371692657471,
      0.9782683849334717,
      0.9497581720352173,
      0.9604878425598145,
      0.9213886260986328,
      0.920231282711029,
      0.9580936431884766,
      0.9722607135772705,
      0.9975560903549194,
      0.9995242357254028,
      0.999883770942688,
      0.9999362826347351,
      0.9999147057533264,
      0.9999304413795471,
      0.9998401403427124,
      0.9997481107711792,
      0.999816358089447,
      0.9999302625656128,
      0.9999704360961914,
      0.9999552369117737,
      0.9998621940612793,
      0.9957101345062256,
      0.9750260710716248,
      0.9262398481369019,
      0.9410089254379272,
      0.9603382349014282,
      0.9227908849716187,
      0.9474185705184937,
      0.9016064405441284,
      0.9100856184959412,
      0.9658198952674866,
      0.9917760491371155,
      0.999607503414154,
      0.9998959898948669,
      0.9999582171440125,
      0.999972403049469,
      0.9999690651893616,
      0.9999402165412903,
      0.9998071193695068,
      0.9998300075531006,
      0.9998365044593811,
      0.9998981952667236,
      0.9999197721481323,
      0.9999268651008606,
      0.9999377727508545,
      0.9998224377632141,
      0.9994285702705383,
      0.998126208782196,
      0.9828994274139404,
      0.9934032559394836,
      0.9839765429496765,
      0.9909325838088989,
      0.9997462034225464,
      0.9997034072875977,
      0.9999374151229858,
      0.9998878836631775,
      0.9998883008956909,
      0.9999650120735168,
      0.9999709129333496,
      0.999950110912323,
      0.999920666217804,
      0.9999625086784363,
      0.9999602437019348,
      0.9999767541885376,
      0.9999507069587708,
      0.9999499917030334,
      0.9998837113380432,
      0.9998766183853149,
      0.9997802376747131,
      0.999775230884552,
      0.9998811483383179,
      0.999943196773529,
      0.9999586939811707,
      0.9999696016311646,
      0.9999776482582092,
      0.9999765157699585,
      0.9999803304672241,
      0.9999376535415649,
      0.9999017715454102,
      0.9992883801460266,
      0.9956454634666443,
      0.9913489818572998,
      0.9596962928771973,
      0.9609103202819824,
      0.9321733713150024,
      0.962261438369751,
      0.982032835483551,
      0.979681134223938,
      0.9942102432250977,
      0.9998169541358948,
      0.9999218583106995,
      0.9999674558639526,
      0.999967634677887,
      0.9999785423278809,
      0.9999783039093018,
      0.9999788999557495,
      0.9999759197235107,
      0.9999581575393677,
      0.9999229907989502,
      0.9998717308044434,
      0.9997977614402771,
      0.9997603893280029,
      0.9997233152389526,
      0.9997667074203491,
      0.999944806098938,
      0.9999397397041321,
      0.9999686479568481,
      0.9999575018882751,
      0.9999432563781738,
      0.9999609589576721,
      0.9999138116836548,
      0.9999299645423889,
      0.9999564290046692,
      0.9999587535858154,
      0.9999732375144958,
      0.999951183795929,
      0.9999690055847168,
      0.9999487996101379,
      0.9999315738677979,
      0.9999292492866516,
      0.9999494552612305,
      0.9999576210975647,
      0.9999479055404663,
      0.9999451041221619,
      0.9999046325683594,
      0.9999280571937561,
      0.9999668598175049,
      0.9999825358390808,
      0.9999786615371704,
      0.9999852180480957,
      0.9999735355377197,
      0.9999750256538391,
      0.9999642968177795,
      0.9999591708183289,
      0.9998947381973267,
      0.9991937279701233,
      0.9979234933853149,
      0.9753966331481934,
      0.9493840932846069,
      0.9760937094688416,
      0.9923602342605591,
      0.9994989633560181,
      0.9998993873596191,
      0.9999458193778992,
      0.9999611973762512,
      0.9999486804008484,
      0.9999397397041321,
      0.9999578595161438,
      0.9999207258224487,
      0.9999721050262451,
      0.9999822974205017,
      0.9999787211418152,
      0.9999771118164062,
      0.9999732375144958,
      0.9999776482582092,
      0.9999224543571472
    ],
    [
      0.7659482955932617,
      0.8101682662963867,
      0.7944636344909668,
      0.8008882403373718,
      0.8367294073104858,
      0.8352572917938232,
      0.8219243288040161,
      0.8450615406036377,
      0.8649849891662598,
      0.8530967235565186,
      0.8557039499282837,
      0.8799286484718323,
      0.8895626068115234,
      0.866936981678009,
      0.859229326248169,
      0.8690747022628784,
      0.8492840528488159,
      0.8383421301841736,
      0.8338571786880493,
      0.8390273451805115,
      0.814226508140564,
      0.7761392593383789,
      0.767849862575531,
      0.8259459137916565,
      0.8341649770736694,
      0.8371921181678772,
      0.8506214618682861,
      0.856545090675354,
      0.8659499883651733,
      0.8600814342498779,
      0.8451693058013916,
      0.8728075623512268,
      0.8680214881896973,
      0.8486105799674988,
      0.8610312938690186,
      0.8657727241516113,
      0.8506073951721191,
      0.826673686504364,
      0.8457748889923096,
      0.8316134214401245,
      0.8296233415603638,
      0.8192573189735413,
      0.8179298043251038,
      0.8511816263198853,
      0.8669980764389038,
      0.8506535887718201,
      0.8618010878562927,
      0.8567380905151367,
      0.8427170515060425,
      0.8400521278381348,
      0.8446362614631653,
      0.8284172415733337,
      0.8161231875419617,
      0.8402409553527832,
      0.8420392274856567,
      0.8313955068588257,
      0.8276519179344177,
      0.8553342819213867,
      0.8429335355758667,
      0.8417524099349976,
      0.8701484799385071,
      0.872726559638977,
      0.8582778573036194,
      0.8655564785003662,
      0.8755709528923035,
      0.8708629012107849,
      0.863430917263031,
      0.8676905632019043,
      0.8842790126800537,
      0.8712124824523926,
      0.8601870536804199,
      0.8943702578544617,
      0.9143915772438049,
      0.899277925491333,
      0.9275403618812561,
      0.9635661244392395,
      0.9586684703826904,
      0.9651339054107666,
      0.9844168424606323,
      0.9871622920036316,
      0.9864457249641418,
      0.9866783022880554,
      0.9879897236824036,
      0.9883854389190674,
      0.9880044460296631,
      0.9849669933319092,
      0.9860364198684692,
      0.9851575493812561,
      0.9796454310417175,
      0.9533939361572266,
      0.999685525894165,
      0.9999306201934814,
      0.9999426007270813,
      0.9999828934669495,
      0.9999771118164062,
      0.9999811053276062,
      0.9999555349349976,
      0.999884307384491,
      0.9994771480560303,
      0.9906887412071228,
      0.9667879939079285,
      0.9941543340682983,
      0.9772753715515137,
      0.9181692600250244,
      0.9042812585830688,
      0.9446898698806763,
      0.9878637194633484,
      0.9994595050811768,
      0.9998799562454224,
      0.9999709129333496,
      0.9999840259552002,
      0.9999722838401794,
      0.9999646544456482,
      0.9999356865882874,
      0.9998858571052551,
      0.9997734427452087,
      0.9998098015785217,
      0.999865710735321,
      0.9998359084129333,
      0.9998617768287659,
      0.9999558925628662,
      0.9999424815177917,
      0.9999565482139587,
      0.999957263469696,
      0.9999727606773376,
      0.9999619126319885,
      0.9998376369476318,
      0.9979795217514038,
      0.9799783825874329,
      0.9536025524139404,
      0.9635986089706421,
      0.9266290068626404,
      0.9256027936935425,
      0.9612610340118408,
      0.9747015833854675,
      0.9978973865509033,
      0.9995893836021423,
      0.999893069267273,
      0.9999399781227112,
      0.9999182820320129,
      0.9999319911003113,
      0.9998419284820557,
      0.9997494220733643,
      0.9998169541358948,
      0.9999309778213501,
      0.999971330165863,
      0.999958872795105,
      0.999880850315094,
      0.996189534664154,
      0.9773168563842773,
      0.930465042591095,
      0.9456682205200195,
      0.963292121887207,
      0.9278789758682251,
      0.9510094523429871,
      0.9070754051208496,
      0.9141088724136353,
      0.9680004119873047,
      0.9924747347831726,
      0.9996564388275146,
      0.9999066591262817,
      0.9999605417251587,
      0.9999729990959167,
      0.9999693632125854,
      0.999940037727356,
      0.9998068809509277,
      0.9998294711112976,
      0.9998359084129333,
      0.9998986124992371,
      0.9999198913574219,
      0.999927818775177,
      0.9999406933784485,
      0.9998339414596558,
      0.9994862675666809,
      0.9983270764350891,
      0.9839944839477539,
      0.9940969347953796,
      0.9851825833320618,
      0.9914206266403198,
      0.9997745156288147,
      0.9997432827949524,
      0.9999420642852783,
      0.9998963475227356,
      0.9998962879180908,
      0.9999658465385437,
      0.9999718070030212,
      0.9999511241912842,
      0.9999216198921204,
      0.9999627470970154,
      0.9999606013298035,
      0.9999768733978271,
      0.9999508857727051,
      0.9999498724937439,
      0.9998831748962402,
      0.999876081943512,
      0.999779224395752,
      0.9997742176055908,
      0.9998803734779358,
      0.9999431371688843,
      0.9999585747718811,
      0.9999697208404541,
      0.9999783635139465,
      0.9999768137931824,
      0.9999804496765137,
      0.9999404549598694,
      0.9999101758003235,
      0.9993723034858704,
      0.9960735440254211,
      0.9919617772102356,
      0.962077260017395,
      0.9639506340026855,
      0.9361065626144409,
      0.9646685719490051,
      0.9835981726646423,
      0.9812498092651367,
      0.9945929050445557,
      0.9998331069946289,
      0.9999250173568726,
      0.9999682307243347,
      0.9999677538871765,
      0.9999786019325256,
      0.9999783635139465,
      0.9999789595603943,
      0.9999759197235107,
      0.9999582767486572,
      0.9999228119850159,
      0.9998710751533508,
      0.9997971057891846,
      0.9997590184211731,
      0.9997221231460571,
      0.9997662305831909,
      0.9999449849128723,
      0.9999397993087769,
      0.9999687075614929,
      0.9999574422836304,
      0.9999437928199768,
      0.9999614357948303,
      0.9999162554740906,
      0.9999313950538635,
      0.9999572038650513,
      0.9999591708183289,
      0.9999734163284302,
      0.9999513626098633,
      0.9999690055847168,
      0.9999489784240723,
      0.9999315738677979,
      0.9999291896820068,
      0.9999492168426514,
      0.9999575614929199,
      0.9999484419822693,
      0.9999452233314514,
      0.9999047517776489,
      0.9999282956123352,
      0.9999670386314392,
      0.9999825954437256,
      0.99997878074646,
      0.99998539686203,
      0.9999734163284302,
      0.9999749660491943,
      0.999964714050293,
      0.9999604821205139,
      0.9998992085456848,
      0.9992056488990784,
      0.9980500936508179,
      0.9770931601524353,
      0.9526031017303467,
      0.9777538776397705,
      0.9927652478218079,
      0.9995391368865967,
      0.9999025464057922,
      0.9999465346336365,
      0.9999620318412781,
      0.9999491572380066,
      0.9999399781227112,
      0.9999578595161438,
      0.999920666217804,
      0.9999721646308899,
      0.9999823570251465,
      0.9999788403511047,
      0.9999773502349854,
      0.999973475933075,
      0.9999778866767883,
      0.9999226927757263
    ],
    [
      0.773207426071167,
      0.8164584636688232,
      0.8025733232498169,
      0.8089618682861328,
      0.8446125984191895,
      0.8424157500267029,
      0.8311623334884644,
      0.85370934009552,
      0.8728028535842896,
      0.863276481628418,
      0.865361213684082,
      0.8879705667495728,
      0.8969882726669312,
      0.8767503499984741,
      0.8681268095970154,
      0.8769694566726685,
      0.8590185642242432,
      0.8498287200927734,
      0.8420406579971313,
      0.845564067363739,
      0.823889970779419,
      0.7901977300643921,
      0.7875847816467285,
      0.8367776274681091,
      0.842528760433197,
      0.849426805973053,
      0.8638508915901184,
      0.8667033314704895,
      0.8760592937469482,
      0.8730785250663757,
      0.857924222946167,
      0.882703959941864,
      0.8801379799842834,
      0.8617523908615112,
      0.8712716102600098,
      0.8751621842384338,
      0.8625311851501465,
      0.8379017114639282,
      0.8546880483627319,
      0.8393127918243408,
      0.8391785025596619,
      0.8288205862045288,
      0.8272019624710083,
      0.860255241394043,
      0.8767644762992859,
      0.859413206577301,
      0.8715121746063232,
      0.8644424080848694,
      0.8517032861709595,
      0.8490617275238037,
      0.8547587394714355,
      0.8377507328987122,
      0.8263714909553528,
      0.8484066128730774,
      0.8545282483100891,
      0.8450259566307068,
      0.8378150463104248,
      0.8650141954421997,
      0.856025755405426,
      0.8534194231033325,
      0.8784289360046387,
      0.8828575611114502,
      0.8700844049453735,
      0.8756166696548462,
      0.8841716051101685,
      0.8799309730529785,
      0.8724827766418457,
      0.8750290870666504,
      0.8908500075340271,
      0.8784655332565308,
      0.8659496307373047,
      0.899217426776886,
      0.9182416200637817,
      0.9035566449165344,
      0.9295758605003357,
      0.9637870788574219,
      0.9596492648124695,
      0.9645148515701294,
      0.9845991134643555,
      0.9872372150421143,
      0.9863239526748657,
      0.9867512583732605,
      0.988033652305603,
      0.9884222745895386,
      0.9879224896430969,
      0.9850857257843018,
      0.9861209988594055,
      0.9852622747421265,
      0.9796892404556274,
      0.9539628028869629,
      0.9996879696846008,
      0.9999310970306396,
      0.999943196773529,
      0.9999833106994629,
      0.999977707862854,
      0.9999821782112122,
      0.9999591708183289,
      0.9998986124992371,
      0.9995556473731995,
      0.9916687607765198,
      0.969169020652771,
      0.9946058988571167,
      0.978213906288147,
      0.9220407009124756,
      0.9091742038726807,
      0.9473860263824463,
      0.9887447953224182,
      0.9995525479316711,
      0.9998964667320251,
      0.9999725818634033,
      0.9999848008155823,
      0.9999728202819824,
      0.9999650716781616,
      0.9999363422393799,
      0.9998865127563477,
      0.9997742176055908,
      0.9998089671134949,
      0.9998630881309509,
      0.9998360872268677,
      0.9998622536659241,
      0.9999558925628662,
      0.9999423623085022,
      0.9999563694000244,
      0.9999573826789856,
      0.9999734163284302,
      0.9999643564224243,
      0.9998586177825928,
      0.9982191920280457,
      0.9821045398712158,
      0.9575586915016174,
      0.9671691060066223,
      0.9320952892303467,
      0.9306773543357849,
      0.9647383093833923,
      0.9774848222732544,
      0.9982629418373108,
      0.9996464252471924,
      0.999900758266449,
      0.9999435544013977,
      0.9999212622642517,
      0.9999333024024963,
      0.999843955039978,
      0.9997514486312866,
      0.999818742275238,
      0.9999321103096008,
      0.9999721646308899,
      0.9999621510505676,
      0.9998955130577087,
      0.9964125752449036,
      0.9787986278533936,
      0.9348448514938354,
      0.9511502981185913,
      0.9663261771202087,
      0.9331810474395752,
      0.9544638395309448,
      0.9129374623298645,
      0.9182193875312805,
      0.9703861474990845,
      0.9933934211730957,
      0.9997093677520752,
      0.9999167919158936,
      0.9999624490737915,
      0.9999731183052063,
      0.9999693632125854,
      0.9999397397041321,
      0.9998067617416382,
      0.9998294115066528,
      0.999836266040802,
      0.9998999238014221,
      0.9999207258224487,
      0.999928891658783,
      0.9999432563781738,
      0.9998449087142944,
      0.9995414018630981,
      0.9985477924346924,
      0.9851532578468323,
      0.9948148727416992,
      0.986412763595581,
      0.9919459223747253,
      0.9998018145561218,
      0.9997809529304504,
      0.9999477863311768,
      0.9999038577079773,
      0.999902606010437,
      0.9999667406082153,
      0.9999731183052063,
      0.9999522566795349,
      0.9999225735664368,
      0.9999628067016602,
      0.9999609589576721,
      0.9999769330024719,
      0.999950647354126,
      0.9999498724937439,
      0.9998827576637268,
      0.9998754858970642,
      0.9997783899307251,
      0.9997731447219849,
      0.999879777431488,
      0.9999428987503052,
      0.9999585151672363,
      0.9999697208404541,
      0.9999783635139465,
      0.9999769330024719,
      0.9999806880950928,
      0.999941885471344,
      0.9999181628227234,
      0.9994167685508728,
      0.9963958859443665,
      0.9923362731933594,
      0.9639871120452881,
      0.9663254618644714,
      0.9396821856498718,
      0.967243492603302,
      0.9851421117782593,
      0.982556164264679,
      0.9949887990951538,
      0.9998480081558228,
      0.99992835521698,
      0.9999688267707825,
      0.9999677538871765,
      0.9999785423278809,
      0.9999784827232361,
      0.9999791979789734,
      0.9999760389328003,
      0.9999581575393677,
      0.9999227523803711,
      0.9998705983161926,
      0.9997963309288025,
      0.9997575879096985,
      0.9997209906578064,
      0.9997656345367432,
      0.9999446868896484,
      0.9999396800994873,
      0.9999688267707825,
      0.9999574422836304,
      0.9999441504478455,
      0.9999616742134094,
      0.9999176859855652,
      0.9999322295188904,
      0.9999576807022095,
      0.9999593496322632,
      0.999973475933075,
      0.9999514818191528,
      0.9999690055847168,
      0.9999487996101379,
      0.9999311566352844,
      0.9999289512634277,
      0.9999492168426514,
      0.9999576210975647,
      0.9999485015869141,
      0.9999452829360962,
      0.9999045729637146,
      0.9999281167984009,
      0.9999669790267944,
      0.9999826550483704,
      0.9999787211418152,
      0.99998539686203,
      0.9999735355377197,
      0.9999750256538391,
      0.999964714050293,
      0.9999616742134094,
      0.9999059438705444,
      0.99928879737854,
      0.9982622265815735,
      0.9793508052825928,
      0.9568189978599548,
      0.9798191785812378,
      0.9933336973190308,
      0.9995788931846619,
      0.9999074339866638,
      0.9999476075172424,
      0.9999629855155945,
      0.9999496340751648,
      0.9999403357505798,
      0.999958336353302,
      0.9999212622642517,
      0.9999721050262451,
      0.9999823570251465,
      0.9999789595603943,
      0.9999773502349854,
      0.9999736547470093,
      0.9999778270721436,
      0.9999228715896606
    ],
    [
      0.7813370227813721,
      0.8226152658462524,
      0.8106803894042969,
      0.8177627325057983,
      0.8523154258728027,
      0.8491649031639099,
      0.8399819135665894,
      0.8611828088760376,
      0.8798357248306274,
      0.8719608187675476,
      0.873580813407898,
      0.895780622959137,
      0.9039084315299988,
      0.885871410369873,
      0.876605749130249,
      0.8846765756607056,
      0.8683845400810242,
      0.8603148460388184,
      0.8501424789428711,
      0.8532647490501404,
      0.8330641388893127,
      0.8022154569625854,
      0.8024537563323975,
      0.8456730842590332,
      0.8498624563217163,
      0.859941840171814,
      0.8739279508590698,
      0.8749904632568359,
      0.884286105632782,
      0.88280189037323,
      0.8683068752288818,
      0.8913477659225464,
      0.8901419043540955,
      0.8725067377090454,
      0.8801637291908264,
      0.8832178115844727,
      0.8726832866668701,
      0.8474518656730652,
      0.8630870580673218,
      0.8466549515724182,
      0.8478562831878662,
      0.8385576605796814,
      0.8345263004302979,
      0.8684083223342896,
      0.8854485750198364,
      0.8675559759140015,
      0.8798696398735046,
      0.8718607425689697,
      0.8598857522010803,
      0.8571252226829529,
      0.8634485006332397,
      0.8457784056663513,
      0.8357943296432495,
      0.856315016746521,
      0.8648208379745483,
      0.8559653162956238,
      0.8477646112442017,
      0.8743556141853333,
      0.8667455315589905,
      0.8640753626823425,
      0.8863683938980103,
      0.8911846876144409,
      0.8799883127212524,
      0.8845473527908325,
      0.8923214673995972,
      0.8874756693840027,
      0.8804810047149658,
      0.8813154697418213,
      0.8970511555671692,
      0.8846533298492432,
      0.8720474243164062,
      0.9040069580078125,
      0.9222466945648193,
      0.907876193523407,
      0.9311898946762085,
      0.9641286730766296,
      0.960817277431488,
      0.964367687702179,
      0.9845715165138245,
      0.987316906452179,
      0.986060619354248,
      0.9869979619979858,
      0.9881030321121216,
      0.9884946942329407,
      0.9880054593086243,
      0.9852617383003235,
      0.9862368106842041,
      0.9853718876838684,
      0.9799395203590393,
      0.9553300142288208,
      0.9996912479400635,
      0.9999319911003113,
      0.999943733215332,
      0.9999834299087524,
      0.9999780654907227,
      0.9999830722808838,
      0.9999622702598572,
      0.9999142289161682,
      0.9996163845062256,
      0.9924733638763428,
      0.9705954194068909,
      0.9950435161590576,
      0.9795697927474976,
      0.9254069328308105,
      0.9143471717834473,
      0.9506223797798157,
      0.9897618889808655,
      0.9996203184127808,
      0.9999095797538757,
      0.9999745488166809,
      0.9999853372573853,
      0.9999729990959167,
      0.9999651908874512,
      0.9999364018440247,
      0.9998865723609924,
      0.9997742176055908,
      0.9998095631599426,
      0.9998657703399658,
      0.9998359084129333,
      0.9998622536659241,
      0.9999561309814453,
      0.999942421913147,
      0.999956488609314,
      0.9999573230743408,
      0.9999738335609436,
      0.9999663829803467,
      0.9998737573623657,
      0.9984187483787537,
      0.9837181568145752,
      0.9604475498199463,
      0.9703207015991211,
      0.9370993375778198,
      0.9368734359741211,
      0.9680769443511963,
      0.979987621307373,
      0.9985336065292358,
      0.9996872544288635,
      0.9999065399169922,
      0.9999457597732544,
      0.9999231696128845,
      0.9999341368675232,
      0.9998452663421631,
      0.9997514486312866,
      0.9998185634613037,
      0.9999322295188904,
      0.9999727606773376,
      0.9999645352363586,
      0.9999069571495056,
      0.9966989159584045,
      0.980344295501709,
      0.9387809038162231,
      0.954917848110199,
      0.969144344329834,
      0.9381920695304871,
      0.957656741142273,
      0.9184271097183228,
      0.9216125011444092,
      0.9721211194992065,
      0.9939706325531006,
      0.999743640422821,
      0.9999234676361084,
      0.9999639987945557,
      0.9999736547470093,
      0.9999697208404541,
      0.9999393820762634,
      0.9998059868812561,
      0.999828577041626,
      0.9998358488082886,
      0.999900221824646,
      0.9999207854270935,
      0.9999298453330994,
      0.9999455809593201,
      0.9998540878295898,
      0.9995886087417603,
      0.9987327456474304,
      0.9861444234848022,
      0.995476484298706,
      0.9875509142875671,
      0.9924030900001526,
      0.9998218417167664,
      0.9998065829277039,
      0.9999510645866394,
      0.9999083280563354,
      0.9999054074287415,
      0.9999656081199646,
      0.9999735355377197,
      0.9999528527259827,
      0.9999232292175293,
      0.9999629855155945,
      0.9999613761901855,
      0.9999769926071167,
      0.9999507665634155,
      0.9999496340751648,
      0.9998821020126343,
      0.999875009059906,
      0.999777615070343,
      0.9997719526290894,
      0.999879002571106,
      0.9999426603317261,
      0.9999584555625916,
      0.9999700784683228,
      0.9999787211418152,
      0.9999770522117615,
      0.9999808073043823,
      0.999943196773529,
      0.9999217391014099,
      0.9994550943374634,
      0.9966601729393005,
      0.9928158521652222,
      0.9663788080215454,
      0.9689487814903259,
      0.9435760974884033,
      0.969659686088562,
      0.9864625334739685,
      0.9837695360183716,
      0.9953781962394714,
      0.9998592138290405,
      0.9999308586120605,
      0.9999691247940063,
      0.999967634677887,
      0.9999786019325256,
      0.9999784827232361,
      0.9999793171882629,
      0.9999759793281555,
      0.9999580383300781,
      0.999922513961792,
      0.9998698830604553,
      0.99979567527771,
      0.9997560977935791,
      0.9997198581695557,
      0.9997648000717163,
      0.9999446272850037,
      0.9999396204948425,
      0.9999688863754272,
      0.9999574422836304,
      0.9999443888664246,
      0.9999621510505676,
      0.9999193549156189,
      0.9999333024024963,
      0.9999580979347229,
      0.9999597072601318,
      0.9999736547470093,
      0.9999516606330872,
      0.9999691843986511,
      0.9999487996101379,
      0.9999311566352844,
      0.9999291300773621,
      0.9999493360519409,
      0.9999576210975647,
      0.9999485611915588,
      0.9999454021453857,
      0.9999046325683594,
      0.9999282360076904,
      0.9999669194221497,
      0.9999826550483704,
      0.9999788403511047,
      0.9999854564666748,
      0.999973475933075,
      0.9999749064445496,
      0.9999641180038452,
      0.9999622702598572,
      0.9999101161956787,
      0.9993470907211304,
      0.9984146952629089,
      0.9809662699699402,
      0.9608537554740906,
      0.9816443920135498,
      0.9937609434127808,
      0.99960857629776,
      0.9999106526374817,
      0.9999485015869141,
      0.9999637007713318,
      0.9999487996101379,
      0.9999405145645142,
      0.9999564290046692,
      0.9999211430549622,
      0.9999722242355347,
      0.9999824166297913,
      0.9999790191650391,
      0.9999774694442749,
      0.9999736547470093,
      0.9999779462814331,
      0.9999228715896606
    ],
    [
      0.7889470458030701,
      0.8287269473075867,
      0.8182984590530396,
      0.8262137770652771,
      0.8589946031570435,
      0.8556376099586487,
      0.8477035760879517,
      0.8683479428291321,
      0.8859797120094299,
      0.8792238235473633,
      0.8810986280441284,
      0.9018333554267883,
      0.9091436266899109,
      0.8930821418762207,
      0.884591817855835,
      0.8907252550125122,
      0.875344455242157,
      0.8689611554145813,
      0.8588563203811646,
      0.8594794273376465,
      0.8412617444992065,
      0.814102292060852,
      0.8169750571250916,
      0.8538718223571777,
      0.8585877418518066,
      0.8705401420593262,
      0.8830170035362244,
      0.8830040693283081,
      0.8919343948364258,
      0.8918018341064453,
      0.8777920603752136,
      0.8991819620132446,
      0.8994324803352356,
      0.8837770223617554,
      0.8887138962745667,
      0.8907186985015869,
      0.8826154470443726,
      0.8571481108665466,
      0.8706414699554443,
      0.8548996448516846,
      0.8567512035369873,
      0.8468563556671143,
      0.8416523933410645,
      0.8758499622344971,
      0.8934275507926941,
      0.8762695789337158,
      0.8881813287734985,
      0.8785250186920166,
      0.8677889108657837,
      0.8649323582649231,
      0.871809720993042,
      0.8538159132003784,
      0.8442366123199463,
      0.8636924028396606,
      0.8747387528419495,
      0.8664151430130005,
      0.8565678000450134,
      0.8825445175170898,
      0.8771926164627075,
      0.8731695413589478,
      0.8931518197059631,
      0.8986546993255615,
      0.8884782791137695,
      0.8920479416847229,
      0.8993128538131714,
      0.8942630290985107,
      0.8876289129257202,
      0.8868621587753296,
      0.9025722742080688,
      0.8907127380371094,
      0.8773738145828247,
      0.9078246355056763,
      0.9255732297897339,
      0.9119815826416016,
      0.9330118894577026,
      0.9644123315811157,
      0.9620121717453003,
      0.9649147987365723,
      0.9846937656402588,
      0.987427830696106,
      0.9858933687210083,
      0.9870366454124451,
      0.9882214665412903,
      0.9885411262512207,
      0.988008439540863,
      0.9853601455688477,
      0.9863500595092773,
      0.9854452013969421,
      0.9800168871879578,
      0.955591082572937,
      0.9996923804283142,
      0.999932587146759,
      0.9999443292617798,
      0.9999836683273315,
      0.9999783039093018,
      0.999983549118042,
      0.9999637007713318,
      0.9999238848686218,
      0.9996551871299744,
      0.9930819272994995,
      0.9725566506385803,
      0.9954105019569397,
      0.980843722820282,
      0.9286195039749146,
      0.9188660979270935,
      0.9539215564727783,
      0.9906590580940247,
      0.9996678829193115,
      0.9999183416366577,
      0.9999757409095764,
      0.9999857544898987,
      0.9999732375144958,
      0.9999656081199646,
      0.9999367594718933,
      0.9998866319656372,
      0.9997744560241699,
      0.9998083710670471,
      0.9998629689216614,
      0.9998360872268677,
      0.9998628497123718,
      0.9999563097953796,
      0.9999424815177917,
      0.9999562501907349,
      0.9999574422836304,
      0.9999743700027466,
      0.9999674558639526,
      0.9998802542686462,
      0.9983617067337036,
      0.984598696231842,
      0.9627782106399536,
      0.9722793698310852,
      0.9409855604171753,
      0.941784679889679,
      0.9706135988235474,
      0.9814897775650024,
      0.9986546635627747,
      0.9997091889381409,
      0.9999104738235474,
      0.9999479651451111,
      0.9999250769615173,
      0.9999347925186157,
      0.9998462200164795,
      0.9997520446777344,
      0.9998188614845276,
      0.9999326467514038,
      0.9999731183052063,
      0.9999663829803467,
      0.9999154210090637,
      0.9969412684440613,
      0.9816284775733948,
      0.9423342943191528,
      0.9586724042892456,
      0.9714025259017944,
      0.9425449371337891,
      0.9602324962615967,
      0.9226635694503784,
      0.924399733543396,
      0.9733620285987854,
      0.9943325519561768,
      0.9997618198394775,
      0.9999281167984009,
      0.9999651908874512,
      0.999973714351654,
      0.9999697208404541,
      0.9999392628669739,
      0.9998065829277039,
      0.9998288154602051,
      0.9998328685760498,
      0.9999014139175415,
      0.999921441078186,
      0.9999307990074158,
      0.999947190284729,
      0.9998602271080017,
      0.9996187090873718,
      0.9988468289375305,
      0.9868451952934265,
      0.9959498047828674,
      0.9884088039398193,
      0.992732584476471,
      0.9998334050178528,
      0.9998211860656738,
      0.999953031539917,
      0.999911904335022,
      0.9999089241027832,
      0.999966561794281,
      0.9999740719795227,
      0.9999534487724304,
      0.999923586845398,
      0.9999629855155945,
      0.9999614953994751,
      0.999977171421051,
      0.9999507665634155,
      0.9999497532844543,
      0.9998818039894104,
      0.999874472618103,
      0.9997766613960266,
      0.9997708797454834,
      0.9998783469200134,
      0.9999427199363708,
      0.9999585747718811,
      0.999970018863678,
      0.9999785423278809,
      0.9999772310256958,
      0.9999809265136719,
      0.9999441504478455,
      0.9999263286590576,
      0.9994879961013794,
      0.9968464970588684,
      0.9931424260139465,
      0.9680665731430054,
      0.9704956412315369,
      0.9463709592819214,
      0.9715076088905334,
      0.9873098731040955,
      0.9846237897872925,
      0.9956684708595276,
      0.9998677968978882,
      0.9999327063560486,
      0.9999695420265198,
      0.9999675750732422,
      0.9999786615371704,
      0.9999786019325256,
      0.9999794960021973,
      0.9999759793281555,
      0.9999579787254333,
      0.9999225735664368,
      0.9998695850372314,
      0.9997952580451965,
      0.9997551441192627,
      0.9997182488441467,
      0.999764621257782,
      0.9999446272850037,
      0.9999396204948425,
      0.999968945980072,
      0.9999575018882751,
      0.9999446272850037,
      0.999962329864502,
      0.9999201893806458,
      0.9999341368675232,
      0.9999585747718811,
      0.9999600052833557,
      0.9999737739562988,
      0.9999517202377319,
      0.9999691843986511,
      0.9999487996101379,
      0.9999310374259949,
      0.9999291300773621,
      0.9999494552612305,
      0.9999578595161438,
      0.9999488592147827,
      0.9999454617500305,
      0.9999045133590698,
      0.9999282360076904,
      0.9999670386314392,
      0.9999827146530151,
      0.9999788403511047,
      0.9999855160713196,
      0.9999735355377197,
      0.9999748468399048,
      0.9999618530273438,
      0.9999628663063049,
      0.9999128580093384,
      0.999387264251709,
      0.9984713792800903,
      0.9822071194648743,
      0.9642397165298462,
      0.9830170273780823,
      0.9940477609634399,
      0.9996289610862732,
      0.9999127388000488,
      0.9999489188194275,
      0.99996417760849,
      0.9999490976333618,
      0.9999407529830933,
      0.9999567866325378,
      0.9999222159385681,
      0.9999722838401794,
      0.9999821782112122,
      0.9999790191650391,
      0.9999775886535645,
      0.999973714351654,
      0.9999780058860779,
      0.9999231100082397
    ],
    [
      0.7953559756278992,
      0.833926260471344,
      0.8254866600036621,
      0.8345339298248291,
      0.8652313351631165,
      0.8621636629104614,
      0.8548672199249268,
      0.8746017813682556,
      0.8916077017784119,
      0.8858829736709595,
      0.8877197504043579,
      0.9070785045623779,
      0.9142959117889404,
      0.8993564248085022,
      0.8913878798484802,
      0.8968580961227417,
      0.8813541531562805,
      0.8755027651786804,
      0.866130530834198,
      0.8672541975975037,
      0.8471993803977966,
      0.8222373723983765,
      0.8276195526123047,
      0.8609539270401001,
      0.8653082847595215,
      0.878294825553894,
      0.8905799984931946,
      0.8895020484924316,
      0.8982218503952026,
      0.8990923166275024,
      0.8861051797866821,
      0.9056916832923889,
      0.9071217179298401,
      0.8939318656921387,
      0.896220326423645,
      0.8970620036125183,
      0.8909762501716614,
      0.8668521642684937,
      0.877208948135376,
      0.86251300573349,
      0.8650232553482056,
      0.8546769022941589,
      0.848930835723877,
      0.8821672201156616,
      0.8995899558067322,
      0.8832422494888306,
      0.8935055136680603,
      0.8833576440811157,
      0.8747557401657104,
      0.8710659742355347,
      0.8783276081085205,
      0.8613671064376831,
      0.8509995937347412,
      0.8701257705688477,
      0.883151650428772,
      0.876400351524353,
      0.8644310832023621,
      0.8897955417633057,
      0.8873512148857117,
      0.8801268339157104,
      0.8988308906555176,
      0.905211329460144,
      0.89642333984375,
      0.8982686996459961,
      0.905084490776062,
      0.8999345302581787,
      0.8939685821533203,
      0.8914462327957153,
      0.9065987467765808,
      0.8952808380126953,
      0.8823796510696411,
      0.9113235473632812,
      0.9279114007949829,
      0.9152371287345886,
      0.9349130392074585,
      0.9648584127426147,
      0.9632935523986816,
      0.9656491279602051,
      0.9848017692565918,
      0.9877146482467651,
      0.9863266348838806,
      0.9871891140937805,
      0.9884627461433411,
      0.9887830018997192,
      0.9882572889328003,
      0.9856341481208801,
      0.9866151809692383,
      0.9857105612754822,
      0.9803754091262817,
      0.9566585421562195,
      0.999694287776947,
      0.9999334812164307,
      0.9999446272850037,
      0.9999839663505554,
      0.9999786615371704,
      0.999984085559845,
      0.999965250492096,
      0.9999307990074158,
      0.9996849894523621,
      0.9935855269432068,
      0.9743669629096985,
      0.9957469701766968,
      0.982173502445221,
      0.9318485856056213,
      0.9228360652923584,
      0.9566771984100342,
      0.9914519786834717,
      0.9997114539146423,
      0.9999269247055054,
      0.9999769330024719,
      0.9999859929084778,
      0.9999735355377197,
      0.9999657273292542,
      0.9999369382858276,
      0.9998869895935059,
      0.9997748732566833,
      0.999809741973877,
      0.9998660683631897,
      0.9998365640640259,
      0.9998629689216614,
      0.9999566674232483,
      0.9999427795410156,
      0.9999566078186035,
      0.9999575018882751,
      0.9999746084213257,
      0.9999682903289795,
      0.9998867511749268,
      0.9984833002090454,
      0.9856087565422058,
      0.9651180505752563,
      0.9748789072036743,
      0.9452255368232727,
      0.9468111991882324,
      0.9728569388389587,
      0.9826409816741943,
      0.9985220432281494,
      0.9997218251228333,
      0.999913215637207,
      0.9999492764472961,
      0.9999266266822815,
      0.999935507774353,
      0.9998471736907959,
      0.9997528195381165,
      0.9998193979263306,
      0.9999330043792725,
      0.9999736547470093,
      0.9999679327011108,
      0.9999226927757263,
      0.9971905946731567,
      0.9829399585723877,
      0.9452970027923584,
      0.9614615440368652,
      0.973397433757782,
      0.9462175369262695,
      0.9624523520469666,
      0.9262097477912903,
      0.9271539449691772,
      0.9746710658073425,
      0.9947007298469543,
      0.9997815489768982,
      0.999932587146759,
      0.9999659657478333,
      0.9999741911888123,
      0.999970018863678,
      0.999939501285553,
      0.9998065233230591,
      0.999829113483429,
      0.9998330473899841,
      0.9999021291732788,
      0.9999217987060547,
      0.9999316930770874,
      0.9999485015869141,
      0.9998653531074524,
      0.9996349811553955,
      0.9989497065544128,
      0.9875897169113159,
      0.9963359236717224,
      0.9892340302467346,
      0.9930768609046936,
      0.9998418092727661,
      0.9998331069946289,
      0.9999545812606812,
      0.9999147653579712,
      0.9999125003814697,
      0.999967098236084,
      0.9999740719795227,
      0.9999532699584961,
      0.9999237656593323,
      0.9999631643295288,
      0.9999619722366333,
      0.999977171421051,
      0.9999508261680603,
      0.9999494552612305,
      0.9998815655708313,
      0.9998743534088135,
      0.9997763633728027,
      0.9997700452804565,
      0.9998779296875,
      0.999942421913147,
      0.9999585151672363,
      0.9999701976776123,
      0.9999789595603943,
      0.9999773502349854,
      0.9999811053276062,
      0.9999446272850037,
      0.9999282956123352,
      0.9995138049125671,
      0.9970025420188904,
      0.993379533290863,
      0.9698137640953064,
      0.9723114967346191,
      0.9489103555679321,
      0.9731693863868713,
      0.9879710078239441,
      0.9853073358535767,
      0.9958797097206116,
      0.9998741745948792,
      0.9999337196350098,
      0.9999696612358093,
      0.9999675750732422,
      0.9999786615371704,
      0.9999786615371704,
      0.9999796748161316,
      0.9999760389328003,
      0.9999580383300781,
      0.9999225735664368,
      0.9998694062232971,
      0.9997950792312622,
      0.9997540712356567,
      0.9997177720069885,
      0.9997643828392029,
      0.9999447464942932,
      0.9999396204948425,
      0.999968945980072,
      0.9999575614929199,
      0.9999447464942932,
      0.9999624490737915,
      0.999920666217804,
      0.9999344944953918,
      0.9999589920043945,
      0.9999603033065796,
      0.9999738931655884,
      0.999951958656311,
      0.9999693036079407,
      0.9999486804008484,
      0.9999309182167053,
      0.9999290108680725,
      0.9999493956565857,
      0.9999578595161438,
      0.9999489188194275,
      0.9999454617500305,
      0.9999045133590698,
      0.99992835521698,
      0.9999670386314392,
      0.9999827146530151,
      0.9999788403511047,
      0.9999855756759644,
      0.9999735951423645,
      0.99997478723526,
      0.999961793422699,
      0.9999632239341736,
      0.9999118447303772,
      0.999415397644043,
      0.9985063076019287,
      0.983067512512207,
      0.9664636850357056,
      0.9840713143348694,
      0.9942936301231384,
      0.9996457099914551,
      0.9999146461486816,
      0.9999490976333618,
      0.9999644756317139,
      0.9999492764472961,
      0.9999405741691589,
      0.9999566674232483,
      0.9999220371246338,
      0.9999723434448242,
      0.9999822974205017,
      0.9999791383743286,
      0.999977707862854,
      0.9999738931655884,
      0.9999780058860779,
      0.9999233484268188
    ],
    [
      0.8028239011764526,
      0.8395332098007202,
      0.8322094678878784,
      0.8426984548568726,
      0.8715373873710632,
      0.8688554763793945,
      0.8617201447486877,
      0.8809636831283569,
      0.8973024487495422,
      0.8922116756439209,
      0.8937094807624817,
      0.9119133949279785,
      0.9183894395828247,
      0.9043211936950684,
      0.8975992202758789,
      0.901561975479126,
      0.8869214057922363,
      0.8816923499107361,
      0.8724794387817383,
      0.8739137649536133,
      0.8518527746200562,
      0.8323841094970703,
      0.839340329170227,
      0.8675495386123657,
      0.8717249035835266,
      0.885132908821106,
      0.8972934484481812,
      0.896073579788208,
      0.9041421413421631,
      0.9055763483047485,
      0.8938935995101929,
      0.9115685224533081,
      0.9136908054351807,
      0.9031305909156799,
      0.9034249782562256,
      0.9031581878662109,
      0.899133026599884,
      0.8763194680213928,
      0.8842401504516602,
      0.8708516359329224,
      0.8736404180526733,
      0.8634532690048218,
      0.8569092750549316,
      0.8882330656051636,
      0.9056192636489868,
      0.8912703990936279,
      0.8986762762069702,
      0.888651967048645,
      0.8825142979621887,
      0.8777429461479187,
      0.8847272396087646,
      0.8688458204269409,
      0.8582385778427124,
      0.8769313097000122,
      0.8906943798065186,
      0.8851085901260376,
      0.8724962472915649,
      0.897178053855896,
      0.8962509036064148,
      0.8876722455024719,
      0.9043002128601074,
      0.911312997341156,
      0.90391606092453,
      0.9047897458076477,
      0.9104434847831726,
      0.9051427841186523,
      0.9000823497772217,
      0.8959680795669556,
      0.9108269214630127,
      0.8996483087539673,
      0.8869537711143494,
      0.9147397875785828,
      0.9306589365005493,
      0.9187179803848267,
      0.9368839859962463,
      0.9654507637023926,
      0.9647780656814575,
      0.9665101170539856,
      0.9850082993507385,
      0.9879712462425232,
      0.9868478178977966,
      0.9873939156532288,
      0.9885274767875671,
      0.9889349341392517,
      0.9884021282196045,
      0.9857911467552185,
      0.9866326451301575,
      0.9858243465423584,
      0.9805218577384949,
      0.957817792892456,
      0.9996946454048157,
      0.9999340176582336,
      0.9999451041221619,
      0.9999840259552002,
      0.9999788999557495,
      0.9999845027923584,
      0.9999665021896362,
      0.9999359846115112,
      0.9997095465660095,
      0.9940630197525024,
      0.9762358069419861,
      0.9961054921150208,
      0.9834688901901245,
      0.9350389242172241,
      0.9264730215072632,
      0.9591720104217529,
      0.9920915365219116,
      0.9997339844703674,
      0.9999304413795471,
      0.9999778270721436,
      0.9999862313270569,
      0.999973714351654,
      0.9999660849571228,
      0.9999374747276306,
      0.9998869895935059,
      0.9997755885124207,
      0.9998085498809814,
      0.9998635649681091,
      0.9998370409011841,
      0.9998634457588196,
      0.9999569058418274,
      0.9999430775642395,
      0.9999565482139587,
      0.9999578595161438,
      0.9999750256538391,
      0.9999697208404541,
      0.9998953342437744,
      0.9986564517021179,
      0.9865188598632812,
      0.9670572876930237,
      0.9769268035888672,
      0.9491828680038452,
      0.9504913687705994,
      0.9749816060066223,
      0.9842014908790588,
      0.9987667798995972,
      0.9997490644454956,
      0.999917209148407,
      0.9999508857727051,
      0.9999277591705322,
      0.9999359846115112,
      0.9998476505279541,
      0.9997535347938538,
      0.999819815158844,
      0.9999333024024963,
      0.9999739527702332,
      0.9999691843986511,
      0.9999271631240845,
      0.9971245527267456,
      0.9840901494026184,
      0.9481838941574097,
      0.9641597270965576,
      0.9751567840576172,
      0.9493637084960938,
      0.9643392562866211,
      0.9286884069442749,
      0.9291127920150757,
      0.9754260778427124,
      0.9949319958686829,
      0.9997976422309875,
      0.9999365210533142,
      0.9999668598175049,
      0.9999743700027466,
      0.9999701380729675,
      0.9999395608901978,
      0.9998071789741516,
      0.9998294711112976,
      0.9998335242271423,
      0.9999029636383057,
      0.9999222159385681,
      0.9999323487281799,
      0.9999498128890991,
      0.999869167804718,
      0.9996535778045654,
      0.9990149140357971,
      0.9881335496902466,
      0.9966450333595276,
      0.9898591041564941,
      0.9933050274848938,
      0.9998461008071899,
      0.9998404383659363,
      0.9999548196792603,
      0.9999183416366577,
      0.9999164342880249,
      0.999967634677887,
      0.9999746084213257,
      0.9999540448188782,
      0.9999241828918457,
      0.9999632835388184,
      0.9999622702598572,
      0.9999773502349854,
      0.9999508857727051,
      0.9999496936798096,
      0.9998812675476074,
      0.9998741149902344,
      0.9997755885124207,
      0.9997692704200745,
      0.9998775720596313,
      0.999942421913147,
      0.9999585747718811,
      0.9999703764915466,
      0.9999791979789734,
      0.9999776482582092,
      0.9999813437461853,
      0.9999478459358215,
      0.999932050704956,
      0.9995425939559937,
      0.9971996545791626,
      0.9936823844909668,
      0.9717815518379211,
      0.9745435118675232,
      0.951781153678894,
      0.9749309420585632,
      0.988599419593811,
      0.9859892129898071,
      0.9960501194000244,
      0.9998792409896851,
      0.9999345541000366,
      0.9999700784683228,
      0.9999675750732422,
      0.9999787211418152,
      0.9999786019325256,
      0.9999798536300659,
      0.9999761581420898,
      0.9999580979347229,
      0.9999228119850159,
      0.9998694062232971,
      0.9997948408126831,
      0.9997538328170776,
      0.9997170567512512,
      0.999764621257782,
      0.999944806098938,
      0.9999397397041321,
      0.9999692440032959,
      0.9999579191207886,
      0.9999436736106873,
      0.9999631643295288,
      0.9999216794967651,
      0.9999355673789978,
      0.999959409236908,
      0.9999608993530273,
      0.999974250793457,
      0.9999521970748901,
      0.9999693632125854,
      0.9999487400054932,
      0.9999309182167053,
      0.9999291300773621,
      0.9999496340751648,
      0.9999580383300781,
      0.9999492168426514,
      0.9999457597732544,
      0.9999049305915833,
      0.9999285936355591,
      0.9999673962593079,
      0.9999827742576599,
      0.9999790787696838,
      0.9999856352806091,
      0.9999735951423645,
      0.9999748468399048,
      0.9999619126319885,
      0.999963641166687,
      0.9999130964279175,
      0.9994333386421204,
      0.9984766840934753,
      0.9834338426589966,
      0.9684327840805054,
      0.9847959280014038,
      0.9943615198135376,
      0.9996565580368042,
      0.9999160170555115,
      0.9999496340751648,
      0.999964714050293,
      0.9999495148658752,
      0.9999409317970276,
      0.9999567866325378,
      0.9999222755432129,
      0.9999723434448242,
      0.9999824166297913,
      0.9999791383743286,
      0.9999777674674988,
      0.9999740123748779,
      0.9999781250953674,
      0.9999235272407532
    ],
    [
      0.8103792667388916,
      0.8447082042694092,
      0.8380770683288574,
      0.8504043817520142,
      0.8771427273750305,
      0.8751872777938843,
      0.8682183027267456,
      0.8871254920959473,
      0.9023768901824951,
      0.8978466391563416,
      0.8988903760910034,
      0.9162547588348389,
      0.9220913648605347,
      0.9089573621749878,
      0.9032828211784363,
      0.9060516953468323,
      0.8920441269874573,
      0.8869999647140503,
      0.8792077302932739,
      0.8813526630401611,
      0.8584426641464233,
      0.8425984978675842,
      0.8495539426803589,
      0.8751881718635559,
      0.8792732357978821,
      0.8927500247955322,
      0.9038474559783936,
      0.9023525714874268,
      0.9097898006439209,
      0.9117419123649597,
      0.9012700319290161,
      0.9167637825012207,
      0.9195922613143921,
      0.9107833504676819,
      0.9096130132675171,
      0.9090609550476074,
      0.9072679877281189,
      0.8860622048377991,
      0.8908426761627197,
      0.8815271258354187,
      0.8831313252449036,
      0.8724119663238525,
      0.8679111003875732,
      0.89515221118927,
      0.9107155203819275,
      0.8976621031761169,
      0.9039535522460938,
      0.8961703777313232,
      0.8905917406082153,
      0.8847382068634033,
      0.8919180631637573,
      0.8781188130378723,
      0.8660358786582947,
      0.8837946057319641,
      0.89804607629776,
      0.893225908279419,
      0.8797023296356201,
      0.9039528369903564,
      0.9039209485054016,
      0.8939132690429688,
      0.9082939028739929,
      0.916225790977478,
      0.9100274443626404,
      0.9093668460845947,
      0.9143818020820618,
      0.9101603031158447,
      0.9062232971191406,
      0.9016209840774536,
      0.9151724576950073,
      0.9044641256332397,
      0.8919596076011658,
      0.9179894924163818,
      0.9333863258361816,
      0.9224561452865601,
      0.9390631318092346,
      0.9661622643470764,
      0.9662337303161621,
      0.9678598642349243,
      0.9854491949081421,
      0.9882808923721313,
      0.9873389601707458,
      0.987716794013977,
      0.9887014031410217,
      0.9891184568405151,
      0.9885576963424683,
      0.9860179424285889,
      0.9868288636207581,
      0.98595130443573,
      0.9805577397346497,
      0.9591813683509827,
      0.999695360660553,
      0.9999344944953918,
      0.9999455213546753,
      0.9999842643737793,
      0.9999790191650391,
      0.999984860420227,
      0.9999675154685974,
      0.9999400973320007,
      0.9997290372848511,
      0.9944909811019897,
      0.978142499923706,
      0.9964990615844727,
      0.984968900680542,
      0.9382812976837158,
      0.9298759698867798,
      0.961527943611145,
      0.9927521347999573,
      0.9997571706771851,
      0.9999351501464844,
      0.9999786615371704,
      0.9999865293502808,
      0.9999741911888123,
      0.9999662637710571,
      0.9999380111694336,
      0.9998876452445984,
      0.9997764825820923,
      0.9998092651367188,
      0.9998643398284912,
      0.9998382329940796,
      0.9998645186424255,
      0.9999573230743408,
      0.9999435544013977,
      0.9999568462371826,
      0.9999580979347229,
      0.9999752640724182,
      0.9999706745147705,
      0.9999016523361206,
      0.9987730383872986,
      0.9872525930404663,
      0.9687613248825073,
      0.9783006906509399,
      0.9520403146743774,
      0.9536885023117065,
      0.976661205291748,
      0.9854936003684998,
      0.9989435076713562,
      0.999768078327179,
      0.9999207854270935,
      0.9999520182609558,
      0.9999291896820068,
      0.9999368786811829,
      0.9998494386672974,
      0.9997555017471313,
      0.9998210668563843,
      0.9999340772628784,
      0.9999743103981018,
      0.9999702572822571,
      0.9999318718910217,
      0.9973171949386597,
      0.9851301908493042,
      0.9507671594619751,
      0.9663321375846863,
      0.9765799045562744,
      0.9519776105880737,
      0.9660745859146118,
      0.9315568208694458,
      0.9313310980796814,
      0.9763932824134827,
      0.9951613545417786,
      0.9998093843460083,
      0.9999398589134216,
      0.999967634677887,
      0.9999744892120361,
      0.9999703764915466,
      0.9999396800994873,
      0.999807596206665,
      0.9998300075531006,
      0.9998345971107483,
      0.9999039173126221,
      0.9999227523803711,
      0.9999330043792725,
      0.9999509453773499,
      0.9998731017112732,
      0.9996716976165771,
      0.9990862607955933,
      0.9886524677276611,
      0.9968639016151428,
      0.9904311895370483,
      0.9935681819915771,
      0.999850869178772,
      0.9998462200164795,
      0.9999568462371826,
      0.9999200701713562,
      0.9999188780784607,
      0.9999680519104004,
      0.9999748468399048,
      0.9999544620513916,
      0.999924898147583,
      0.9999635815620422,
      0.9999626874923706,
      0.9999774694442749,
      0.9999511241912842,
      0.9999496340751648,
      0.9998813271522522,
      0.9998741745948792,
      0.9997753500938416,
      0.9997687935829163,
      0.9998773336410522,
      0.9999423623085022,
      0.9999586939811707,
      0.9999706745147705,
      0.9999793767929077,
      0.9999778866767883,
      0.9999814629554749,
      0.999948263168335,
      0.9999349117279053,
      0.9995771050453186,
      0.9974439740180969,
      0.9941754937171936,
      0.9738301038742065,
      0.9763963222503662,
      0.954351544380188,
      0.976351261138916,
      0.989154577255249,
      0.9867265820503235,
      0.9962571263313293,
      0.9998840689659119,
      0.9999352693557739,
      0.9999702572822571,
      0.9999675154685974,
      0.9999788403511047,
      0.9999787211418152,
      0.9999798536300659,
      0.9999762773513794,
      0.9999582767486572,
      0.9999231696128845,
      0.9998695254325867,
      0.9997949600219727,
      0.9997532367706299,
      0.9997170567512512,
      0.9997646808624268,
      0.9999451041221619,
      0.9999401569366455,
      0.9999694228172302,
      0.9999584555625916,
      0.9999445080757141,
      0.9999634623527527,
      0.9999222159385681,
      0.9999362230300903,
      0.9999596476554871,
      0.9999613165855408,
      0.9999744892120361,
      0.9999526739120483,
      0.9999696016311646,
      0.9999489784240723,
      0.9999309182167053,
      0.9999293088912964,
      0.9999496936798096,
      0.9999581575393677,
      0.9999493360519409,
      0.9999457597732544,
      0.9999047517776489,
      0.9999286532402039,
      0.9999674558639526,
      0.999983012676239,
      0.9999792575836182,
      0.9999858140945435,
      0.999973714351654,
      0.9999747276306152,
      0.9999616146087646,
      0.999963641166687,
      0.9999139904975891,
      0.999459445476532,
      0.9985513091087341,
      0.9838655591011047,
      0.9694089889526367,
      0.9853613972663879,
      0.9945560097694397,
      0.9996632933616638,
      0.9999165534973145,
      0.9999495148658752,
      0.9999644160270691,
      0.9999493956565857,
      0.9999411106109619,
      0.9999570846557617,
      0.999922513961792,
      0.9999724626541138,
      0.9999824166297913,
      0.9999794363975525,
      0.9999780654907227,
      0.9999741911888123,
      0.9999780654907227,
      0.9999237656593323
    ],
    [
      0.8174712657928467,
      0.8506227731704712,
      0.84461909532547,
      0.8581464886665344,
      0.883450448513031,
      0.8821055889129639,
      0.8748561143875122,
      0.8932867050170898,
      0.9076225757598877,
      0.9035294055938721,
      0.9039488434791565,
      0.9209063053131104,
      0.9257568120956421,
      0.9136221408843994,
      0.9088326692581177,
      0.9107868671417236,
      0.8978351354598999,
      0.8925583958625793,
      0.8857495784759521,
      0.8883258104324341,
      0.8654975295066833,
      0.8515368700027466,
      0.8583463430404663,
      0.8820129632949829,
      0.8858727216720581,
      0.898521900177002,
      0.9093650579452515,
      0.9077801704406738,
      0.9151535034179688,
      0.9173138737678528,
      0.9078869819641113,
      0.9216697216033936,
      0.924822211265564,
      0.9174028038978577,
      0.9155217409133911,
      0.9145858287811279,
      0.9146803021430969,
      0.8955060243606567,
      0.8980732560157776,
      0.892761766910553,
      0.8932642936706543,
      0.882441520690918,
      0.8770806193351746,
      0.9025375247001648,
      0.9168558120727539,
      0.9045827388763428,
      0.9096589684486389,
      0.9068602323532104,
      0.8988527059555054,
      0.8921922445297241,
      0.9004756808280945,
      0.8901249170303345,
      0.876736044883728,
      0.8921707272529602,
      0.9057116508483887,
      0.9013447761535645,
      0.8873839378356934,
      0.910359263420105,
      0.9108505249023438,
      0.9004378318786621,
      0.9126923084259033,
      0.9206907749176025,
      0.9155550003051758,
      0.9149560928344727,
      0.918560802936554,
      0.914674699306488,
      0.9110821485519409,
      0.9059286117553711,
      0.9192784428596497,
      0.9085480570793152,
      0.8965106010437012,
      0.9213897585868835,
      0.9361032843589783,
      0.9258365631103516,
      0.9415032863616943,
      0.9671173691749573,
      0.9674980044364929,
      0.9687595963478088,
      0.9858272671699524,
      0.9885636568069458,
      0.9876253008842468,
      0.9879189133644104,
      0.9888637661933899,
      0.9892083406448364,
      0.9886345863342285,
      0.9860878586769104,
      0.9869657158851624,
      0.9860080480575562,
      0.9804972410202026,
      0.9604005217552185,
      0.9996961355209351,
      0.9999352097511292,
      0.9999459981918335,
      0.9999845027923584,
      0.9999791979789734,
      0.9999851584434509,
      0.9999682903289795,
      0.9999443888664246,
      0.9997484087944031,
      0.9950644373893738,
      0.9801533222198486,
      0.9970400333404541,
      0.9864790439605713,
      0.9419319033622742,
      0.9338304400444031,
      0.9639594554901123,
      0.9933977723121643,
      0.999779224395752,
      0.9999392032623291,
      0.9999790787696838,
      0.9999867677688599,
      0.999974250793457,
      0.9999665021896362,
      0.9999384880065918,
      0.9998881220817566,
      0.9997773766517639,
      0.999809980392456,
      0.9998651742935181,
      0.9998392462730408,
      0.9998654127120972,
      0.9999576807022095,
      0.9999437928199768,
      0.9999573826789856,
      0.9999584555625916,
      0.9999752640724182,
      0.9999698400497437,
      0.9999050498008728,
      0.9988014698028564,
      0.9879992604255676,
      0.9706708192825317,
      0.9797627925872803,
      0.9553498029708862,
      0.9570572376251221,
      0.9779468774795532,
      0.9864386320114136,
      0.9989411234855652,
      0.9996294379234314,
      0.9999138712882996,
      0.9999515414237976,
      0.9999302625656128,
      0.999937891960144,
      0.9998511075973511,
      0.9997578859329224,
      0.9998223185539246,
      0.9999346733093262,
      0.9999746680259705,
      0.9999711513519287,
      0.9999350309371948,
      0.997491717338562,
      0.985938310623169,
      0.9541020393371582,
      0.9685262441635132,
      0.9780952334403992,
      0.9549793601036072,
      0.9675195217132568,
      0.9340574741363525,
      0.9335676431655884,
      0.977460503578186,
      0.9953522682189941,
      0.9998221397399902,
      0.999942421913147,
      0.9999682903289795,
      0.9999749064445496,
      0.9999706149101257,
      0.9999400973320007,
      0.9998081922531128,
      0.9998308420181274,
      0.9998350739479065,
      0.9999046325683594,
      0.9999229907989502,
      0.9999334216117859,
      0.9999521374702454,
      0.9998779892921448,
      0.9996996521949768,
      0.9991580843925476,
      0.9892661571502686,
      0.9971292018890381,
      0.9909671545028687,
      0.9938122630119324,
      0.9998581409454346,
      0.999856173992157,
      0.9999577403068542,
      0.9999226927757263,
      0.999921441078186,
      0.9999681711196899,
      0.9999751448631287,
      0.999954879283905,
      0.9999253153800964,
      0.9999637603759766,
      0.999963104724884,
      0.9999776482582092,
      0.9999513626098633,
      0.9999498128890991,
      0.9998814463615417,
      0.9998742938041687,
      0.9997750520706177,
      0.9997683763504028,
      0.9998772740364075,
      0.9999423623085022,
      0.9999588131904602,
      0.9999707937240601,
      0.999979555606842,
      0.9999780654907227,
      0.999981701374054,
      0.9999496340751648,
      0.9999384880065918,
      0.9996263980865479,
      0.9977349638938904,
      0.9947888255119324,
      0.9762383699417114,
      0.9786366820335388,
      0.958096981048584,
      0.9774648547172546,
      0.9899334907531738,
      0.9877817630767822,
      0.9965899586677551,
      0.9998910427093506,
      0.9999366402626038,
      0.9999704360961914,
      0.999967634677887,
      0.9999789595603943,
      0.9999788403511047,
      0.9999800324440002,
      0.999976396560669,
      0.9999585151672363,
      0.999923586845398,
      0.9998698234558105,
      0.9997950792312622,
      0.9997534155845642,
      0.9997168779373169,
      0.9997652769088745,
      0.9999452829360962,
      0.9999402761459351,
      0.9999696016311646,
      0.9999586939811707,
      0.9999449253082275,
      0.9999638795852661,
      0.999923050403595,
      0.9999370574951172,
      0.99996018409729,
      0.9999616146087646,
      0.9999747276306152,
      0.9999529719352722,
      0.9999697804450989,
      0.9999492168426514,
      0.9999310970306396,
      0.9999294281005859,
      0.9999499320983887,
      0.999958336353302,
      0.9999496936798096,
      0.9999459385871887,
      0.9999054670333862,
      0.9999293088912964,
      0.9999677538871765,
      0.9999831318855286,
      0.9999793767929077,
      0.9999859929084778,
      0.9999739527702332,
      0.9999747276306152,
      0.9999616742134094,
      0.9999637603759766,
      0.9999154210090637,
      0.9994861483573914,
      0.9986205101013184,
      0.9845158457756042,
      0.9708575010299683,
      0.9860188961029053,
      0.9947544932365417,
      0.9996675848960876,
      0.9999179840087891,
      0.9999498128890991,
      0.9999656081199646,
      0.9999492764472961,
      0.9999412894248962,
      0.9999572038650513,
      0.999923050403595,
      0.9999727606773376,
      0.9999826550483704,
      0.9999796152114868,
      0.9999781847000122,
      0.9999744296073914,
      0.999978244304657,
      0.9999243021011353
    ],
    [
      0.8270080089569092,
      0.8582659363746643,
      0.8522688150405884,
      0.8669859170913696,
      0.890165388584137,
      0.8877350091934204,
      0.8818077445030212,
      0.8998210430145264,
      0.9129276275634766,
      0.9097391366958618,
      0.9087979793548584,
      0.9252843260765076,
      0.9294466972351074,
      0.9183427095413208,
      0.913663387298584,
      0.9152536988258362,
      0.9044049978256226,
      0.8978659510612488,
      0.8916743397712708,
      0.8945027589797974,
      0.872611403465271,
      0.8599076271057129,
      0.8669167160987854,
      0.8893207311630249,
      0.8935608863830566,
      0.9048548340797424,
      0.9151302576065063,
      0.9135849475860596,
      0.9204450845718384,
      0.9228453636169434,
      0.914409339427948,
      0.92658931016922,
      0.9304701685905457,
      0.9243117570877075,
      0.9218363761901855,
      0.9211126565933228,
      0.9227690100669861,
      0.9058131575584412,
      0.9061329364776611,
      0.9043450951576233,
      0.9042238593101501,
      0.8938424587249756,
      0.8877115845680237,
      0.9102715253829956,
      0.9231054782867432,
      0.9119058847427368,
      0.9159062504768372,
      0.9161147475242615,
      0.9077478647232056,
      0.9005495309829712,
      0.9100841283798218,
      0.902908205986023,
      0.8884121179580688,
      0.9011698365211487,
      0.9140194058418274,
      0.9099505543708801,
      0.8959183692932129,
      0.916912317276001,
      0.9181011319160461,
      0.9074159264564514,
      0.9170135259628296,
      0.9251581430435181,
      0.9207449555397034,
      0.9193580150604248,
      0.9223769307136536,
      0.9192070960998535,
      0.9154999256134033,
      0.9104023575782776,
      0.9228759407997131,
      0.9132406711578369,
      0.901561975479126,
      0.924275279045105,
      0.9382832050323486,
      0.9290075898170471,
      0.9436689019203186,
      0.9678694009780884,
      0.968793511390686,
      0.9697102308273315,
      0.9861515760421753,
      0.9888111352920532,
      0.9879653453826904,
      0.988172709941864,
      0.9890007376670837,
      0.9894372820854187,
      0.9888737201690674,
      0.9863423705101013,
      0.9871425032615662,
      0.9862393140792847,
      0.9808287620544434,
      0.9617504477500916,
      0.9996960163116455,
      0.9999356269836426,
      0.9999464154243469,
      0.999984622001648,
      0.999979555606842,
      0.99998539686203,
      0.9999693036079407,
      0.9999477863311768,
      0.9997612833976746,
      0.9954373836517334,
      0.9815921783447266,
      0.9973689913749695,
      0.9873552918434143,
      0.9447256922721863,
      0.9373840093612671,
      0.9659003019332886,
      0.9938730001449585,
      0.9997952580451965,
      0.9999420046806335,
      0.9999796152114868,
      0.999987006187439,
      0.9999746084213257,
      0.9999669790267944,
      0.9999392032623291,
      0.9998891949653625,
      0.9997793436050415,
      0.9998112916946411,
      0.9998666048049927,
      0.9998410940170288,
      0.9998669028282166,
      0.9999583959579468,
      0.9999443888664246,
      0.9999576807022095,
      0.999958872795105,
      0.9999755620956421,
      0.9999708533287048,
      0.9999073147773743,
      0.9989473819732666,
      0.9890333414077759,
      0.9725305438041687,
      0.9812155961990356,
      0.9585381746292114,
      0.9604496955871582,
      0.9796915054321289,
      0.9877928495407104,
      0.9990963339805603,
      0.9996674060821533,
      0.9999174475669861,
      0.9999526739120483,
      0.999931275844574,
      0.9999384880065918,
      0.9998524785041809,
      0.9997600317001343,
      0.9998233914375305,
      0.9999352693557739,
      0.9999750256538391,
      0.9999719858169556,
      0.999937891960144,
      0.9975330829620361,
      0.9865530133247375,
      0.9569752216339111,
      0.9702660441398621,
      0.979450523853302,
      0.9575839042663574,
      0.9692232608795166,
      0.9365936517715454,
      0.9360942244529724,
      0.9789619445800781,
      0.9956237077713013,
      0.9998360872268677,
      0.9999454021453857,
      0.999968945980072,
      0.9999751448631287,
      0.9999709129333496,
      0.9999406337738037,
      0.9998096823692322,
      0.9998325705528259,
      0.9998345375061035,
      0.999905526638031,
      0.9999236464500427,
      0.9999338984489441,
      0.9999528527259827,
      0.9998809099197388,
      0.9997164011001587,
      0.9992282390594482,
      0.9897772669792175,
      0.9973227381706238,
      0.9914211630821228,
      0.994038462638855,
      0.9998648166656494,
      0.9998646378517151,
      0.9999589323997498,
      0.9999253749847412,
      0.9999234080314636,
      0.9999677538871765,
      0.9999750256538391,
      0.9999552369117737,
      0.9999255537986755,
      0.9999639987945557,
      0.9999634623527527,
      0.9999776482582092,
      0.9999514818191528,
      0.999950110912323,
      0.9998817443847656,
      0.9998745918273926,
      0.9997755885124207,
      0.9997686147689819,
      0.999877393245697,
      0.9999426603317261,
      0.9999589920043945,
      0.9999709725379944,
      0.9999797344207764,
      0.999978244304657,
      0.9999818801879883,
      0.9999507069587708,
      0.9999420642852783,
      0.9996739029884338,
      0.9982726573944092,
      0.9954718947410583,
      0.9783973097801208,
      0.9806819558143616,
      0.9621614217758179,
      0.9789505004882812,
      0.9906156063079834,
      0.9886990189552307,
      0.9968554973602295,
      0.9998970031738281,
      0.9999372959136963,
      0.9999706745147705,
      0.999967634677887,
      0.9999791383743286,
      0.9999790191650391,
      0.9999802112579346,
      0.9999764561653137,
      0.9999588131904602,
      0.99992436170578,
      0.9998708367347717,
      0.9997962117195129,
      0.9997541308403015,
      0.9997175335884094,
      0.99976646900177,
      0.9999457001686096,
      0.9999403953552246,
      0.9999697804450989,
      0.999958872795105,
      0.9999452233314514,
      0.99996417760849,
      0.9999237656593323,
      0.9999377131462097,
      0.9999605417251587,
      0.9999619722366333,
      0.9999750256538391,
      0.9999532699584961,
      0.999970018863678,
      0.9999494552612305,
      0.9999311566352844,
      0.9999295473098755,
      0.999950110912323,
      0.9999586343765259,
      0.9999499320983887,
      0.9999460577964783,
      0.9999054074287415,
      0.9999294877052307,
      0.9999679923057556,
      0.9999832510948181,
      0.9999794363975525,
      0.9999860525131226,
      0.9999741911888123,
      0.99997478723526,
      0.999961793422699,
      0.9999639987945557,
      0.9999164938926697,
      0.9995017647743225,
      0.9986778497695923,
      0.9850770235061646,
      0.9716471433639526,
      0.9864091873168945,
      0.9948909878730774,
      0.9996810555458069,
      0.9999188780784607,
      0.9999507069587708,
      0.999965488910675,
      0.9999496936798096,
      0.9999415874481201,
      0.9999574422836304,
      0.9999234676361084,
      0.999972939491272,
      0.9999827742576599,
      0.9999798536300659,
      0.9999783635139465,
      0.9999745488166809,
      0.999978244304657,
      0.9999248385429382
    ],
    [
      0.8367623090744019,
      0.8671387434005737,
      0.8613255620002747,
      0.875887930393219,
      0.8973381519317627,
      0.8945896625518799,
      0.8896212577819824,
      0.906536340713501,
      0.9185405373573303,
      0.9160895347595215,
      0.9139183759689331,
      0.9298282265663147,
      0.9332625865936279,
      0.9231476783752441,
      0.9183468818664551,
      0.9196369647979736,
      0.9102944135665894,
      0.9033807516098022,
      0.8975354433059692,
      0.9010496139526367,
      0.8801170587539673,
      0.8676187992095947,
      0.8761525750160217,
      0.8960016965866089,
      0.9009304642677307,
      0.9107319116592407,
      0.9203139543533325,
      0.9194858074188232,
      0.9259899854660034,
      0.9285945296287537,
      0.9208131432533264,
      0.9318445324897766,
      0.9360988140106201,
      0.9310328960418701,
      0.928347647190094,
      0.928464949131012,
      0.9309113025665283,
      0.9156415462493896,
      0.9150331020355225,
      0.9174556732177734,
      0.9152166247367859,
      0.9054747819900513,
      0.9009014368057251,
      0.9183574914932251,
      0.929439902305603,
      0.9187621474266052,
      0.9208182096481323,
      0.9251075983047485,
      0.9162331223487854,
      0.9094153642654419,
      0.919212818145752,
      0.9161599278450012,
      0.9000236392021179,
      0.9104709625244141,
      0.9223366379737854,
      0.918161928653717,
      0.9050642251968384,
      0.9237231016159058,
      0.925574779510498,
      0.9146403670310974,
      0.9222581386566162,
      0.9300969839096069,
      0.9262760877609253,
      0.9252180457115173,
      0.9272592663764954,
      0.9240368008613586,
      0.9198451042175293,
      0.9146862626075745,
      0.9263132810592651,
      0.9177175760269165,
      0.9064982533454895,
      0.9274719953536987,
      0.9405356645584106,
      0.932121753692627,
      0.9463123083114624,
      0.9690189957618713,
      0.9701794981956482,
      0.9710599184036255,
      0.9866289496421814,
      0.9891317486763,
      0.988475501537323,
      0.9885654449462891,
      0.9892460107803345,
      0.9896991848945618,
      0.9891525506973267,
      0.9868512153625488,
      0.9875274300575256,
      0.986568808555603,
      0.9813656806945801,
      0.9635522961616516,
      0.9996995329856873,
      0.9999367594718933,
      0.999947190284729,
      0.9999849796295166,
      0.9999796748161316,
      0.9999856352806091,
      0.9999697208404541,
      0.9999493956565857,
      0.9997792840003967,
      0.995832622051239,
      0.9829152226448059,
      0.9976155757904053,
      0.9882925152778625,
      0.9471668004989624,
      0.9410821199417114,
      0.9679519534111023,
      0.9942469000816345,
      0.9998157024383545,
      0.9999450445175171,
      0.9999802112579346,
      0.9999872446060181,
      0.9999750256538391,
      0.9999674558639526,
      0.9999399185180664,
      0.9998903274536133,
      0.9997814297676086,
      0.9998125433921814,
      0.9998679161071777,
      0.9998431205749512,
      0.9998681545257568,
      0.9999590516090393,
      0.9999451041221619,
      0.9999581575393677,
      0.999959409236908,
      0.9999759197235107,
      0.9999717473983765,
      0.9999122023582458,
      0.9990345239639282,
      0.9898061156272888,
      0.9742981195449829,
      0.9824709892272949,
      0.9612237811088562,
      0.9630508422851562,
      0.9811967611312866,
      0.9888554811477661,
      0.9992181062698364,
      0.9997026920318604,
      0.9999212026596069,
      0.9999539256095886,
      0.9999324679374695,
      0.9999393224716187,
      0.9998541474342346,
      0.9997630715370178,
      0.9998252987861633,
      0.999936044216156,
      0.9999754428863525,
      0.9999727606773376,
      0.9999408721923828,
      0.9975706934928894,
      0.987220287322998,
      0.9601168632507324,
      0.9722397327423096,
      0.9806678295135498,
      0.9599652290344238,
      0.9705440998077393,
      0.9385015964508057,
      0.9383202195167542,
      0.9801278710365295,
      0.995798647403717,
      0.9998459815979004,
      0.9999477863311768,
      0.9999695420265198,
      0.9999753832817078,
      0.9999712109565735,
      0.9999409914016724,
      0.9998102784156799,
      0.9998330473899841,
      0.999840497970581,
      0.9999064207077026,
      0.9999241232872009,
      0.9999344348907471,
      0.9999536871910095,
      0.9998840689659119,
      0.9997352361679077,
      0.9992768168449402,
      0.9902659058570862,
      0.997490406036377,
      0.9918558597564697,
      0.9942222833633423,
      0.9998700022697449,
      0.9998708367347717,
      0.9999599456787109,
      0.9999265670776367,
      0.9999257922172546,
      0.9999686479568481,
      0.9999755024909973,
      0.9999570250511169,
      0.9999265670776367,
      0.9999645352363586,
      0.9999638795852661,
      0.9999779462814331,
      0.9999517798423767,
      0.9999501705169678,
      0.9998818039894104,
      0.9998745322227478,
      0.9997751712799072,
      0.9997687339782715,
      0.9998773336410522,
      0.9999426007270813,
      0.9999592304229736,
      0.9999712109565735,
      0.9999799132347107,
      0.9999784827232361,
      0.9999821782112122,
      0.9999514818191528,
      0.9999433159828186,
      0.9996825456619263,
      0.9981537461280823,
      0.9957203269004822,
      0.9800574779510498,
      0.982367753982544,
      0.9656257033348083,
      0.9804826378822327,
      0.9911391139030457,
      0.989331066608429,
      0.9968917369842529,
      0.999899685382843,
      0.9999385476112366,
      0.9999712109565735,
      0.9999679327011108,
      0.9999794960021973,
      0.9999791383743286,
      0.9999803304672241,
      0.9999765753746033,
      0.9999589323997498,
      0.9999248385429382,
      0.9998714327812195,
      0.999796450138092,
      0.9997547268867493,
      0.9997180700302124,
      0.9997667670249939,
      0.9999450445175171,
      0.9999404549598694,
      0.9999701380729675,
      0.9999595284461975,
      0.999945878982544,
      0.9999645352363586,
      0.9999248385429382,
      0.9999388456344604,
      0.9999610185623169,
      0.9999626278877258,
      0.9999752640724182,
      0.9999536275863647,
      0.9999702572822571,
      0.9999497532844543,
      0.9999313354492188,
      0.9999294281005859,
      0.9999504089355469,
      0.999958872795105,
      0.9999502897262573,
      0.9999462366104126,
      0.9999063014984131,
      0.9999300837516785,
      0.9999680519104004,
      0.9999832510948181,
      0.9999796748161316,
      0.9999862313270569,
      0.9999743700027466,
      0.9999749660491943,
      0.999961256980896,
      0.9999643564224243,
      0.9999176859855652,
      0.9995087385177612,
      0.998691737651825,
      0.9858217239379883,
      0.9734429121017456,
      0.9870157837867737,
      0.9950122237205505,
      0.9996868371963501,
      0.9999207258224487,
      0.9999509453773499,
      0.9999651908874512,
      0.9999503493309021,
      0.9999421834945679,
      0.999957799911499,
      0.9999232888221741,
      0.9999731779098511,
      0.9999830722808838,
      0.9999801516532898,
      0.9999786019325256,
      0.9999748468399048,
      0.9999785423278809,
      0.9999254941940308
    ],
    [
      0.8457340598106384,
      0.8767191171646118,
      0.8711167573928833,
      0.8855865001678467,
      0.9050629138946533,
      0.9018346071243286,
      0.8976836204528809,
      0.9136822819709778,
      0.9244549870491028,
      0.9225542545318604,
      0.9194557666778564,
      0.9343891143798828,
      0.9369626045227051,
      0.9275063276290894,
      0.9231810569763184,
      0.9238199591636658,
      0.9148423671722412,
      0.9078313112258911,
      0.9038912653923035,
      0.9067213535308838,
      0.8864457607269287,
      0.8742437362670898,
      0.8844137191772461,
      0.902143120765686,
      0.9082469940185547,
      0.916979193687439,
      0.9255523681640625,
      0.9257029294967651,
      0.9315810203552246,
      0.9339638948440552,
      0.927140474319458,
      0.9371091723442078,
      0.9414656162261963,
      0.9365112781524658,
      0.934749960899353,
      0.9354329109191895,
      0.9379611611366272,
      0.9248017072677612,
      0.9238438606262207,
      0.9270869493484497,
      0.9245762825012207,
      0.9163908958435059,
      0.9117971062660217,
      0.9251607656478882,
      0.935409426689148,
      0.9255824685096741,
      0.9275429248809814,
      0.9324255585670471,
      0.9236626625061035,
      0.9176571369171143,
      0.9274665713310242,
      0.9269240498542786,
      0.9100021123886108,
      0.918474555015564,
      0.929232120513916,
      0.9250091314315796,
      0.9129995107650757,
      0.9295914769172668,
      0.9319317936897278,
      0.9205566644668579,
      0.9263001084327698,
      0.9342055320739746,
      0.9309825897216797,
      0.9295777082443237,
      0.9309600591659546,
      0.9278963804244995,
      0.9233905673027039,
      0.918051540851593,
      0.9293938875198364,
      0.921509861946106,
      0.9106521010398865,
      0.9302690029144287,
      0.9426556825637817,
      0.9352444410324097,
      0.9486106634140015,
      0.9702235460281372,
      0.9717236757278442,
      0.972729504108429,
      0.987257719039917,
      0.9896387457847595,
      0.989169716835022,
      0.9891692399978638,
      0.9897750020027161,
      0.9901474714279175,
      0.9896359443664551,
      0.9875668883323669,
      0.9880081415176392,
      0.9872047901153564,
      0.9824906587600708,
      0.9659308791160583,
      0.9997023344039917,
      0.9999379515647888,
      0.9999480247497559,
      0.9999851584434509,
      0.9999798536300659,
      0.9999857544898987,
      0.9999690055847168,
      0.9999504089355469,
      0.9997876882553101,
      0.9960280656814575,
      0.9837535619735718,
      0.9977832436561584,
      0.9892257452011108,
      0.9492269158363342,
      0.9438678026199341,
      0.9695899486541748,
      0.9945024847984314,
      0.9998252391815186,
      0.9999467134475708,
      0.9999802708625793,
      0.9999873042106628,
      0.999975323677063,
      0.9999675750732422,
      0.9999398589134216,
      0.9998918771743774,
      0.9997841119766235,
      0.9998154044151306,
      0.9998696446418762,
      0.9998449087142944,
      0.9998692274093628,
      0.9999596476554871,
      0.9999455213546753,
      0.9999585747718811,
      0.9999600052833557,
      0.999976396560669,
      0.9999725818634033,
      0.99991774559021,
      0.9990822076797485,
      0.9902810454368591,
      0.9755681157112122,
      0.983390212059021,
      0.9632837772369385,
      0.9652091860771179,
      0.9823458194732666,
      0.9896682500839233,
      0.9992930889129639,
      0.999728798866272,
      0.99992436170578,
      0.9999549984931946,
      0.9999333620071411,
      0.9999399781227112,
      0.9998553991317749,
      0.9997650980949402,
      0.9998264908790588,
      0.9999366998672485,
      0.9999756217002869,
      0.9999732971191406,
      0.9999428987503052,
      0.9976191520690918,
      0.9878255128860474,
      0.9627646803855896,
      0.9741276502609253,
      0.9814881086349487,
      0.9618256688117981,
      0.9713969826698303,
      0.9395251870155334,
      0.9398696422576904,
      0.9807531237602234,
      0.9958706498146057,
      0.9998522996902466,
      0.9999496340751648,
      0.9999702572822571,
      0.9999757409095764,
      0.999971330165863,
      0.9999416470527649,
      0.9998111128807068,
      0.9998344779014587,
      0.9998418688774109,
      0.9999080896377563,
      0.999925434589386,
      0.9999353289604187,
      0.9999544024467468,
      0.999886155128479,
      0.9997460842132568,
      0.9992862343788147,
      0.990440309047699,
      0.9974930286407471,
      0.9919688701629639,
      0.9942348003387451,
      0.9998681545257568,
      0.9998725056648254,
      0.9999592900276184,
      0.9999273419380188,
      0.9999298453330994,
      0.9999691247940063,
      0.9999755024909973,
      0.9999574422836304,
      0.9999273419380188,
      0.9999647736549377,
      0.9999641180038452,
      0.9999779462814331,
      0.999951958656311,
      0.9999502897262573,
      0.9998818635940552,
      0.9998750686645508,
      0.9997753500938416,
      0.9997694492340088,
      0.9998773336410522,
      0.9999425411224365,
      0.9999593496322632,
      0.999971330165863,
      0.999980092048645,
      0.9999787211418152,
      0.9999825358390808,
      0.9999507665634155,
      0.9999444484710693,
      0.9996901154518127,
      0.9981321096420288,
      0.9957454204559326,
      0.9812610745429993,
      0.9835114479064941,
      0.9670538306236267,
      0.9815107583999634,
      0.9911131262779236,
      0.9896180033683777,
      0.9969066381454468,
      0.9998997449874878,
      0.999938428401947,
      0.9999712705612183,
      0.9999679327011108,
      0.9999794363975525,
      0.9999792575836182,
      0.9999804496765137,
      0.9999768137931824,
      0.999959409236908,
      0.9999258518218994,
      0.999872624874115,
      0.999798059463501,
      0.999755322933197,
      0.999717652797699,
      0.9997678399085999,
      0.999945342540741,
      0.9999406337738037,
      0.9999702572822571,
      0.9999598264694214,
      0.9999462962150574,
      0.9999647736549377,
      0.9999251365661621,
      0.999939501285553,
      0.9999613761901855,
      0.9999630451202393,
      0.9999755620956421,
      0.9999538660049438,
      0.9999703764915466,
      0.9999498724937439,
      0.9999309182167053,
      0.9999291896820068,
      0.9999501705169678,
      0.999958872795105,
      0.9999503493309021,
      0.999946117401123,
      0.9999063014984131,
      0.9999303817749023,
      0.9999683499336243,
      0.9999834895133972,
      0.9999797940254211,
      0.9999863505363464,
      0.9999744892120361,
      0.9999750256538391,
      0.9999609589576721,
      0.9999644756317139,
      0.9999176859855652,
      0.9995085000991821,
      0.9986581206321716,
      0.9859753847122192,
      0.9743671417236328,
      0.9871103763580322,
      0.9949620962142944,
      0.9996928572654724,
      0.9999209642410278,
      0.9999507069587708,
      0.9999650120735168,
      0.9999510645866394,
      0.9999426007270813,
      0.9999579191207886,
      0.9999235272407532,
      0.9999731779098511,
      0.9999832510948181,
      0.9999802112579346,
      0.99997878074646,
      0.9999749064445496,
      0.9999786019325256,
      0.999925971031189
    ],
    [
      0.8599178791046143,
      0.8887882232666016,
      0.8837445974349976,
      0.8980217576026917,
      0.9144629240036011,
      0.9112747311592102,
      0.9082351922988892,
      0.9222791194915771,
      0.931443989276886,
      0.9301425218582153,
      0.9269850850105286,
      0.9402381777763367,
      0.9417238831520081,
      0.9334452152252197,
      0.9296934008598328,
      0.9285652041435242,
      0.9206712245941162,
      0.9137465357780457,
      0.9107894897460938,
      0.9107427597045898,
      0.8938308954238892,
      0.8833566308021545,
      0.8942388296127319,
      0.9101506471633911,
      0.9164035320281982,
      0.9250227212905884,
      0.9318428039550781,
      0.9332018494606018,
      0.9379092454910278,
      0.9403988122940063,
      0.9350801706314087,
      0.9432843923568726,
      0.94752037525177,
      0.9435145854949951,
      0.9414162635803223,
      0.9432294964790344,
      0.9457542300224304,
      0.9339428544044495,
      0.9328732490539551,
      0.9359738826751709,
      0.9339884519577026,
      0.9272809028625488,
      0.9227219820022583,
      0.9324719905853271,
      0.9417629837989807,
      0.9333943128585815,
      0.9371777176856995,
      0.9398815631866455,
      0.9320682287216187,
      0.9272352457046509,
      0.9368360042572021,
      0.9369021058082581,
      0.9210340976715088,
      0.9276904463768005,
      0.9371745586395264,
      0.9330196976661682,
      0.9236509799957275,
      0.9368305206298828,
      0.9393330812454224,
      0.9289135336875916,
      0.9323044419288635,
      0.9395867586135864,
      0.9366178512573242,
      0.9350980520248413,
      0.9362063407897949,
      0.9327265024185181,
      0.9288688898086548,
      0.9222139120101929,
      0.93309485912323,
      0.9262616038322449,
      0.9158896207809448,
      0.933957576751709,
      0.9457623958587646,
      0.939450204372406,
      0.9517084360122681,
      0.971895158290863,
      0.9736856818199158,
      0.974844217300415,
      0.988173246383667,
      0.9903287887573242,
      0.9899782538414001,
      0.990025520324707,
      0.9904820322990417,
      0.9907360672950745,
      0.9903261661529541,
      0.988619327545166,
      0.9886929988861084,
      0.9880277514457703,
      0.9839781522750854,
      0.9693635702133179,
      0.9997050166130066,
      0.9999386072158813,
      0.9999486207962036,
      0.9999855160713196,
      0.9999799728393555,
      0.9999858140945435,
      0.9999688863754272,
      0.999952495098114,
      0.9998011589050293,
      0.9963547587394714,
      0.9850528240203857,
      0.9979851245880127,
      0.9897362589836121,
      0.9520382881164551,
      0.947323739528656,
      0.9717878103256226,
      0.9948822259902954,
      0.9998366832733154,
      0.9999492764472961,
      0.9999806880950928,
      0.9999874234199524,
      0.9999756217002869,
      0.9999678730964661,
      0.9999401569366455,
      0.9998931288719177,
      0.9997867941856384,
      0.9998178482055664,
      0.9998706579208374,
      0.9998466968536377,
      0.9998704791069031,
      0.9999603033065796,
      0.9999463558197021,
      0.9999591112136841,
      0.9999605417251587,
      0.9999768137931824,
      0.9999734163284302,
      0.9999224543571472,
      0.9992296695709229,
      0.9910080432891846,
      0.9772441387176514,
      0.9845036864280701,
      0.9658654928207397,
      0.9682388305664062,
      0.9839110970497131,
      0.9905862808227539,
      0.9993816614151001,
      0.9997583627700806,
      0.9999277591705322,
      0.9999563694000244,
      0.9999348521232605,
      0.9999411702156067,
      0.999857485294342,
      0.9997683763504028,
      0.9998288154602051,
      0.9999381899833679,
      0.9999758005142212,
      0.9999743700027466,
      0.9999463558197021,
      0.9977816343307495,
      0.9885458946228027,
      0.965644896030426,
      0.9763723611831665,
      0.982618510723114,
      0.9643945097923279,
      0.9726521968841553,
      0.9414749145507812,
      0.9419659972190857,
      0.9814136028289795,
      0.995974063873291,
      0.9998594522476196,
      0.9999526739120483,
      0.9999707341194153,
      0.9999759197235107,
      0.9999718070030212,
      0.9999421238899231,
      0.9998095631599426,
      0.9998339414596558,
      0.9998424649238586,
      0.9999088644981384,
      0.9999263286590576,
      0.9999361038208008,
      0.9999555945396423,
      0.9998893737792969,
      0.9997586011886597,
      0.9993119239807129,
      0.9906216263771057,
      0.997521162033081,
      0.9921243786811829,
      0.9942182302474976,
      0.9998636841773987,
      0.9998689293861389,
      0.999959409236908,
      0.9999274015426636,
      0.9999314546585083,
      0.9999691247940063,
      0.999975860118866,
      0.9999579191207886,
      0.9999279975891113,
      0.999965250492096,
      0.9999645948410034,
      0.999978244304657,
      0.9999523162841797,
      0.9999507069587708,
      0.9998819828033447,
      0.9998753666877747,
      0.9997755289077759,
      0.9997704029083252,
      0.9998776316642761,
      0.9999425411224365,
      0.9999595880508423,
      0.9999715089797974,
      0.9999803304672241,
      0.9999789595603943,
      0.9999826550483704,
      0.9999516010284424,
      0.9999457597732544,
      0.9996989369392395,
      0.9982431530952454,
      0.9958906769752502,
      0.9828613996505737,
      0.9845160841941833,
      0.9693896174430847,
      0.9830092787742615,
      0.9915145635604858,
      0.9902264475822449,
      0.997075617313385,
      0.9999015927314758,
      0.999938428401947,
      0.9999714493751526,
      0.9999681711196899,
      0.9999797940254211,
      0.9999796152114868,
      0.9999806880950928,
      0.9999768733978271,
      0.9999595880508423,
      0.9999262690544128,
      0.9998732209205627,
      0.9997985363006592,
      0.999756395816803,
      0.9997192025184631,
      0.9997700452804565,
      0.999945878982544,
      0.9999410510063171,
      0.9999706149101257,
      0.9999603033065796,
      0.9999469518661499,
      0.999965250492096,
      0.9999257922172546,
      0.9999402165412903,
      0.999961793422699,
      0.9999634027481079,
      0.999975860118866,
      0.9999542832374573,
      0.9999707341194153,
      0.999950110912323,
      0.9999309778213501,
      0.9999290704727173,
      0.9999505877494812,
      0.9999590516090393,
      0.9999507069587708,
      0.9999462366104126,
      0.9999068379402161,
      0.9999306797981262,
      0.9999685287475586,
      0.999983549118042,
      0.9999800324440002,
      0.9999865293502808,
      0.9999748468399048,
      0.999975323677063,
      0.9999616146087646,
      0.9999632239341736,
      0.9999160766601562,
      0.9994845986366272,
      0.9985563158988953,
      0.9862540364265442,
      0.9755176901817322,
      0.9870861768722534,
      0.9946300387382507,
      0.9996463656425476,
      0.9999195337295532,
      0.9999502897262573,
      0.9999650120735168,
      0.9999508261680603,
      0.9999436140060425,
      0.9999584555625916,
      0.9999242424964905,
      0.9999735355377197,
      0.999983549118042,
      0.9999805092811584,
      0.9999790191650391,
      0.9999752640724182,
      0.9999786615371704,
      0.9999268651008606
    ],
    [
      0.8783086538314819,
      0.9044893383979797,
      0.9003393650054932,
      0.9147697687149048,
      0.9260513782501221,
      0.9236010313034058,
      0.9225705862045288,
      0.9341287016868591,
      0.9405319690704346,
      0.9397444725036621,
      0.937325119972229,
      0.9477121829986572,
      0.9477927684783936,
      0.9413983821868896,
      0.9383885860443115,
      0.9349615573883057,
      0.9284778833389282,
      0.9223043322563171,
      0.9194482564926147,
      0.9186697006225586,
      0.9043711423873901,
      0.8956949710845947,
      0.9073814153671265,
      0.9208897352218628,
      0.9278554916381836,
      0.9350003004074097,
      0.9399818181991577,
      0.9425028562545776,
      0.9459994435310364,
      0.948646068572998,
      0.944405198097229,
      0.9515472650527954,
      0.9557069540023804,
      0.9519577622413635,
      0.9506081342697144,
      0.952048122882843,
      0.9549586772918701,
      0.9454266428947449,
      0.9434394240379333,
      0.9456318616867065,
      0.9445001482963562,
      0.9392409324645996,
      0.9355878829956055,
      0.9414175748825073,
      0.949924111366272,
      0.9431535005569458,
      0.9472582936286926,
      0.9483802318572998,
      0.9418590068817139,
      0.9385111331939697,
      0.9463613033294678,
      0.9469739198684692,
      0.9343133568763733,
      0.9382859468460083,
      0.9454531669616699,
      0.9429901242256165,
      0.9371402859687805,
      0.9461606740951538,
      0.9485501050949097,
      0.940095841884613,
      0.9413747191429138,
      0.9469242095947266,
      0.9443149566650391,
      0.9434133768081665,
      0.943580687046051,
      0.9389779567718506,
      0.9367923736572266,
      0.9291386008262634,
      0.9389800429344177,
      0.9327983260154724,
      0.9241724014282227,
      0.9395039677619934,
      0.9513991475105286,
      0.9457849860191345,
      0.9562050700187683,
      0.9745867848396301,
      0.976957380771637,
      0.9777663350105286,
      0.9897062182426453,
      0.9915518760681152,
      0.9912940263748169,
      0.9913317561149597,
      0.9917434453964233,
      0.9918259978294373,
      0.9915575385093689,
      0.9902138113975525,
      0.9898784756660461,
      0.9892051815986633,
      0.9858938455581665,
      0.9736202359199524,
      0.9997066855430603,
      0.9999393224716187,
      0.9999491572380066,
      0.9999858736991882,
      0.9999801516532898,
      0.9999861717224121,
      0.999969482421875,
      0.9999544024467468,
      0.9997984766960144,
      0.9960035681724548,
      0.9860948920249939,
      0.9978660345077515,
      0.9893835783004761,
      0.9553326368331909,
      0.9520843029022217,
      0.9739356637001038,
      0.9951435327529907,
      0.9998406767845154,
      0.9999527335166931,
      0.9999814033508301,
      0.9999877214431763,
      0.9999759793281555,
      0.9999682307243347,
      0.9999415874481201,
      0.9998939037322998,
      0.9997884035110474,
      0.9998195171356201,
      0.9998718500137329,
      0.9998486042022705,
      0.9998723268508911,
      0.9999610185623169,
      0.9999468922615051,
      0.9999593496322632,
      0.9999608397483826,
      0.9999772310256958,
      0.9999745488166809,
      0.9999275803565979,
      0.999319314956665,
      0.9917880892753601,
      0.9794924855232239,
      0.9857367873191833,
      0.9692371487617493,
      0.9719764590263367,
      0.9857863783836365,
      0.991833508014679,
      0.9994933009147644,
      0.999793291091919,
      0.9999285340309143,
      0.9999577403068542,
      0.9999362826347351,
      0.9999419450759888,
      0.9998595118522644,
      0.9997712969779968,
      0.9998306632041931,
      0.9999387860298157,
      0.9999763369560242,
      0.9999747276306152,
      0.9999500513076782,
      0.9979515671730042,
      0.9893337488174438,
      0.9702240228652954,
      0.9787408709526062,
      0.9838025569915771,
      0.9676262140274048,
      0.9748274683952332,
      0.9454905986785889,
      0.9451749324798584,
      0.982067883014679,
      0.9960983395576477,
      0.9998675584793091,
      0.9999551177024841,
      0.9999714493751526,
      0.9999761581420898,
      0.9999719858169556,
      0.9999431371688843,
      0.999807596206665,
      0.9998374581336975,
      0.9998454451560974,
      0.999910831451416,
      0.9999271631240845,
      0.9999375939369202,
      0.9999562501907349,
      0.9998916387557983,
      0.9997661709785461,
      0.999331533908844,
      0.990992546081543,
      0.9976176619529724,
      0.9925411939620972,
      0.994332492351532,
      0.9998607039451599,
      0.9998618960380554,
      0.9999600052833557,
      0.9999281167984009,
      0.9999323487281799,
      0.9999696016311646,
      0.9999746084213257,
      0.9999581575393677,
      0.9999280571937561,
      0.9999657869338989,
      0.9999650120735168,
      0.9999783039093018,
      0.9999526739120483,
      0.9999511241912842,
      0.9998819828033447,
      0.9998754262924194,
      0.9997754096984863,
      0.9997711181640625,
      0.9998777508735657,
      0.9999425411224365,
      0.9999597668647766,
      0.9999718070030212,
      0.9999805688858032,
      0.9999791979789734,
      0.9999830722808838,
      0.9999522566795349,
      0.9999473094940186,
      0.9997041821479797,
      0.9983708262443542,
      0.9961069822311401,
      0.9847220778465271,
      0.9863778352737427,
      0.9722533226013184,
      0.9849528074264526,
      0.9921377897262573,
      0.991214394569397,
      0.9972894787788391,
      0.9999071955680847,
      0.9999393820762634,
      0.9999717473983765,
      0.999968409538269,
      0.9999801516532898,
      0.9999796152114868,
      0.9999809265136719,
      0.9999771118164062,
      0.9999597072601318,
      0.9999269247055054,
      0.9998739957809448,
      0.9997996091842651,
      0.9997564554214478,
      0.9997187852859497,
      0.9997704029083252,
      0.9999459981918335,
      0.9999412298202515,
      0.9999709129333496,
      0.999960720539093,
      0.9999477863311768,
      0.9999657273292542,
      0.9999268651008606,
      0.9999411702156067,
      0.9999622702598572,
      0.9999641180038452,
      0.9999762177467346,
      0.9999548196792603,
      0.9999710321426392,
      0.9999501705169678,
      0.9999303221702576,
      0.9999287128448486,
      0.9999501705169678,
      0.9999591708183289,
      0.9999509453773499,
      0.999946117401123,
      0.9999068975448608,
      0.9999307990074158,
      0.9999686479568481,
      0.9999837279319763,
      0.9999802708625793,
      0.9999867081642151,
      0.9999751448631287,
      0.9999755620956421,
      0.9999618530273438,
      0.9999638199806213,
      0.9999172687530518,
      0.9994919300079346,
      0.9985362887382507,
      0.9870503544807434,
      0.9771077632904053,
      0.9875577688217163,
      0.9943671822547913,
      0.9996364712715149,
      0.9999202489852905,
      0.9999504685401917,
      0.9999649524688721,
      0.9999493360519409,
      0.9999439120292664,
      0.9999585151672363,
      0.999924898147583,
      0.999973714351654,
      0.9999837875366211,
      0.9999808669090271,
      0.9999793171882629,
      0.999975323677063,
      0.9999786615371704,
      0.9999268054962158
    ],
    [
      0.9064139127731323,
      0.9240712523460388,
      0.9221832752227783,
      0.9369235038757324,
      0.9421120285987854,
      0.9394716620445251,
      0.9415976405143738,
      0.9493334293365479,
      0.9531252384185791,
      0.9523826837539673,
      0.9511551856994629,
      0.9585228562355042,
      0.9575051069259644,
      0.9517399668693542,
      0.9504605531692505,
      0.9441717267036438,
      0.939955472946167,
      0.9346511363983154,
      0.9300234913825989,
      0.9294721484184265,
      0.9189314842224121,
      0.9144970178604126,
      0.9252049922943115,
      0.9368802905082703,
      0.9421801567077637,
      0.9473156929016113,
      0.9506498575210571,
      0.9538601636886597,
      0.9568439722061157,
      0.9605340957641602,
      0.9565789103507996,
      0.9624360799789429,
      0.9661422371864319,
      0.9630125164985657,
      0.9626869559288025,
      0.9646791219711304,
      0.965775728225708,
      0.9590187072753906,
      0.9567922949790955,
      0.957931399345398,
      0.9566119313240051,
      0.9531846046447754,
      0.9504563808441162,
      0.9522121548652649,
      0.959656834602356,
      0.9545294046401978,
      0.9579808712005615,
      0.9583128690719604,
      0.9546863436698914,
      0.9513869881629944,
      0.9571129083633423,
      0.9586633443832397,
      0.9502561688423157,
      0.9514545202255249,
      0.9565332531929016,
      0.9551445245742798,
      0.952491044998169,
      0.957955539226532,
      0.9608639478683472,
      0.9536923766136169,
      0.953892707824707,
      0.9569222927093506,
      0.9546691179275513,
      0.9537438154220581,
      0.9539317488670349,
      0.9484400749206543,
      0.9474588632583618,
      0.9399422407150269,
      0.9477066993713379,
      0.9432939291000366,
      0.9365912079811096,
      0.9469262361526489,
      0.9574893116950989,
      0.9543130993843079,
      0.9620503783226013,
      0.9781237244606018,
      0.9811315536499023,
      0.981343686580658,
      0.9914564490318298,
      0.992894172668457,
      0.9927828907966614,
      0.9927524924278259,
      0.9929924607276917,
      0.9929323792457581,
      0.9927365183830261,
      0.9915571212768555,
      0.9909757375717163,
      0.9902541041374207,
      0.9875288605690002,
      0.9766753315925598,
      0.9997142553329468,
      0.999941349029541,
      0.9999492764472961,
      0.9999865889549255,
      0.9999809265136719,
      0.9999866485595703,
      0.9999690651893616,
      0.9999569654464722,
      0.9998159408569336,
      0.9968268275260925,
      0.9882169365882874,
      0.9976363182067871,
      0.9900147318840027,
      0.9612804055213928,
      0.9591357707977295,
      0.97780442237854,
      0.9957911372184753,
      0.9998534917831421,
      0.9999562501907349,
      0.9999821782112122,
      0.9999880790710449,
      0.9999767541885376,
      0.9999698400497437,
      0.9999419450759888,
      0.9998972415924072,
      0.9997917413711548,
      0.9998217821121216,
      0.9998738169670105,
      0.999850869178772,
      0.9998736381530762,
      0.9999619126319885,
      0.999947726726532,
      0.9999599456787109,
      0.9999614953994751,
      0.9999777674674988,
      0.9999765753746033,
      0.9999325275421143,
      0.9994096159934998,
      0.9927647709846497,
      0.9827618598937988,
      0.9874802231788635,
      0.9739641547203064,
      0.9770674109458923,
      0.9884251952171326,
      0.9933925867080688,
      0.9996368885040283,
      0.9998717904090881,
      0.9999379515647888,
      0.99996018409729,
      0.9999381303787231,
      0.9999428987503052,
      0.9998620748519897,
      0.9997740983963013,
      0.9998332262039185,
      0.9999398589134216,
      0.9999768733978271,
      0.9999758005142212,
      0.9999550580978394,
      0.9982439875602722,
      0.9910042881965637,
      0.9757287502288818,
      0.982464075088501,
      0.9860889911651611,
      0.9728357791900635,
      0.9785583019256592,
      0.9522929191589355,
      0.9503821134567261,
      0.9833971858024597,
      0.9963086843490601,
      0.9998756051063538,
      0.9999580979347229,
      0.999972403049469,
      0.9999765753746033,
      0.9999724626541138,
      0.9999440908432007,
      0.9998080134391785,
      0.9998387694358826,
      0.9998480081558228,
      0.9999131560325623,
      0.999928891658783,
      0.9999396800994873,
      0.999957799911499,
      0.9998964071273804,
      0.9997773766517639,
      0.9993899464607239,
      0.9916601181030273,
      0.9979100823402405,
      0.9933087229728699,
      0.9947847127914429,
      0.9998679757118225,
      0.9998632073402405,
      0.9999610185623169,
      0.9999293088912964,
      0.9999338388442993,
      0.9999695420265198,
      0.9999747276306152,
      0.9999586343765259,
      0.9999288320541382,
      0.9999661445617676,
      0.999965250492096,
      0.9999785423278809,
      0.9999530911445618,
      0.9999513626098633,
      0.999882161617279,
      0.9998756051063538,
      0.999774694442749,
      0.999771773815155,
      0.9998779892921448,
      0.999942421913147,
      0.9999598860740662,
      0.999971866607666,
      0.9999806880950928,
      0.9999794960021973,
      0.9999832510948181,
      0.9999532103538513,
      0.99994957447052,
      0.9997242093086243,
      0.9985474348068237,
      0.9964849352836609,
      0.9867006540298462,
      0.9883219003677368,
      0.9771113395690918,
      0.9871885776519775,
      0.9932526350021362,
      0.992429792881012,
      0.9975900053977966,
      0.9998842477798462,
      0.9999386072158813,
      0.9999719858169556,
      0.9999685883522034,
      0.9999803900718689,
      0.9999799132347107,
      0.9999808669090271,
      0.999977171421051,
      0.9999597072601318,
      0.9999266266822815,
      0.9998737573623657,
      0.9997994303703308,
      0.9997561573982239,
      0.9997196197509766,
      0.999770998954773,
      0.9999460577964783,
      0.9999415874481201,
      0.9999713897705078,
      0.9999613761901855,
      0.9999489784240723,
      0.9999663829803467,
      0.9999274015426636,
      0.9999421834945679,
      0.9999629855155945,
      0.9999648928642273,
      0.9999767541885376,
      0.9999552369117737,
      0.9999714493751526,
      0.9999504685401917,
      0.999930202960968,
      0.9999282360076904,
      0.9999501705169678,
      0.9999591708183289,
      0.9999510049819946,
      0.9999459385871887,
      0.9999070763587952,
      0.9999309182167053,
      0.9999687671661377,
      0.9999837279319763,
      0.9999802708625793,
      0.9999867677688599,
      0.9999752044677734,
      0.9999756217002869,
      0.9999600648880005,
      0.9999637007713318,
      0.9999135732650757,
      0.9994929432868958,
      0.9986148476600647,
      0.9884039759635925,
      0.980078399181366,
      0.9887478947639465,
      0.9946773648262024,
      0.9996230602264404,
      0.9999171495437622,
      0.9999497532844543,
      0.9999647736549377,
      0.9999494552612305,
      0.9999439120292664,
      0.9999586939811707,
      0.999924898147583,
      0.9999738335609436,
      0.9999838471412659,
      0.9999809265136719,
      0.9999794960021973,
      0.9999753832817078,
      0.9999784827232361,
      0.9999263882637024
    ],
    [
      0.9343851804733276,
      0.9432970881462097,
      0.9431322813034058,
      0.9553139805793762,
      0.957534909248352,
      0.9561766982078552,
      0.9588478207588196,
      0.9633127450942993,
      0.9657016396522522,
      0.9653262495994568,
      0.965384840965271,
      0.9707897901535034,
      0.9687215089797974,
      0.9639976620674133,
      0.9639226198196411,
      0.9571588039398193,
      0.9542170763015747,
      0.950846254825592,
      0.9455701112747192,
      0.943451464176178,
      0.9367426633834839,
      0.9364026784896851,
      0.9449740648269653,
      0.9546079635620117,
      0.9583339095115662,
      0.9608503580093384,
      0.9638684988021851,
      0.9662598371505737,
      0.970475435256958,
      0.9726394414901733,
      0.9701777100563049,
      0.9749789237976074,
      0.9767102003097534,
      0.9738932847976685,
      0.9739342927932739,
      0.9764758348464966,
      0.9760214686393738,
      0.9720518589019775,
      0.9704761505126953,
      0.9706386923789978,
      0.9686517119407654,
      0.9658576846122742,
      0.9639347791671753,
      0.9639279842376709,
      0.9689810872077942,
      0.964691162109375,
      0.9678865671157837,
      0.9687473177909851,
      0.9672906398773193,
      0.9641821384429932,
      0.9685531854629517,
      0.9707539081573486,
      0.9649255275726318,
      0.9655289053916931,
      0.970083475112915,
      0.9681106805801392,
      0.9670487642288208,
      0.9711195826530457,
      0.9739447236061096,
      0.9678250551223755,
      0.9695326089859009,
      0.9703220725059509,
      0.9679122567176819,
      0.9669330716133118,
      0.9659408330917358,
      0.9613370895385742,
      0.9602768421173096,
      0.9548726081848145,
      0.9591333866119385,
      0.957654595375061,
      0.9522740244865417,
      0.9569197297096252,
      0.9666893482208252,
      0.9653826951980591,
      0.9693710803985596,
      0.9826473593711853,
      0.9858875870704651,
      0.9854109883308411,
      0.9929276704788208,
      0.9940518736839294,
      0.9940412640571594,
      0.9939301609992981,
      0.9939837455749512,
      0.9938217401504517,
      0.9937068223953247,
      0.9925764799118042,
      0.9918688535690308,
      0.9910794496536255,
      0.9887635707855225,
      0.9787678122520447,
      0.9997149705886841,
      0.9999425411224365,
      0.9999492168426514,
      0.9999867677688599,
      0.9999812841415405,
      0.9999870657920837,
      0.9999702572822571,
      0.9999634623527527,
      0.999843418598175,
      0.9979046583175659,
      0.9914801120758057,
      0.9979348182678223,
      0.9915602803230286,
      0.971070408821106,
      0.9696567058563232,
      0.9830950498580933,
      0.9968507885932922,
      0.9998666644096375,
      0.9999598860740662,
      0.9999822378158569,
      0.9999882578849792,
      0.9999769926071167,
      0.999970018863678,
      0.9999423623085022,
      0.999897837638855,
      0.9997939467430115,
      0.9998241066932678,
      0.9998780488967896,
      0.999852180480957,
      0.9998745322227478,
      0.999962568283081,
      0.9999481439590454,
      0.9999606013298035,
      0.9999620914459229,
      0.9999780058860779,
      0.9999774098396301,
      0.9999383687973022,
      0.9995375871658325,
      0.994136393070221,
      0.9868459701538086,
      0.990077555179596,
      0.9794492125511169,
      0.982482373714447,
      0.9909787178039551,
      0.9949280023574829,
      0.9997172355651855,
      0.9998800158500671,
      0.999940037727356,
      0.9999610185623169,
      0.9999393820762634,
      0.9999436736106873,
      0.999863862991333,
      0.9997758269309998,
      0.9998348951339722,
      0.9999403953552246,
      0.9999769926071167,
      0.999976634979248,
      0.9999595880508423,
      0.9986857175827026,
      0.9930892586708069,
      0.9820849895477295,
      0.9868765473365784,
      0.9892686605453491,
      0.9798115491867065,
      0.9842973351478577,
      0.9637703895568848,
      0.9591102600097656,
      0.9865962266921997,
      0.9969117641448975,
      0.9998896718025208,
      0.9999613761901855,
      0.9999733567237854,
      0.9999771118164062,
      0.9999728798866272,
      0.9999449253082275,
      0.9998090863227844,
      0.9998404383659363,
      0.9998506903648376,
      0.9999160170555115,
      0.9999309778213501,
      0.9999418258666992,
      0.9999597668647766,
      0.9999019503593445,
      0.9998016953468323,
      0.9995028972625732,
      0.9930216073989868,
      0.9984226226806641,
      0.9948040843009949,
      0.9958077073097229,
      0.999897837638855,
      0.9998834133148193,
      0.9999632835388184,
      0.9999319911003113,
      0.9999363422393799,
      0.9999694228172302,
      0.9999744296073914,
      0.9999595284461975,
      0.9999296069145203,
      0.9999663233757019,
      0.9999656081199646,
      0.99997878074646,
      0.9999533295631409,
      0.9999513030052185,
      0.9998819828033447,
      0.999875009059906,
      0.9997730851173401,
      0.9997712969779968,
      0.9998772740364075,
      0.9999421238899231,
      0.9999601244926453,
      0.999971866607666,
      0.9999808669090271,
      0.9999797344207764,
      0.9999834895133972,
      0.9999551773071289,
      0.9999557733535767,
      0.9998239278793335,
      0.998879075050354,
      0.9973666071891785,
      0.989753246307373,
      0.9905479550361633,
      0.9825080633163452,
      0.9896003603935242,
      0.9948456287384033,
      0.9941184520721436,
      0.9982132911682129,
      0.9999014735221863,
      0.999942421913147,
      0.9999725818634033,
      0.9999686479568481,
      0.999980628490448,
      0.9999800324440002,
      0.9999808669090271,
      0.9999769926071167,
      0.9999597072601318,
      0.9999266862869263,
      0.9998741745948792,
      0.999800443649292,
      0.9997562766075134,
      0.9997197985649109,
      0.999770998954773,
      0.999946117401123,
      0.999941885471344,
      0.9999716281890869,
      0.9999618530273438,
      0.99994957447052,
      0.9999666810035706,
      0.9999290704727173,
      0.9999434351921082,
      0.9999638795852661,
      0.999965488910675,
      0.9999771118164062,
      0.9999557137489319,
      0.9999715089797974,
      0.9999503493309021,
      0.9999295473098755,
      0.9999275803565979,
      0.9999499320983887,
      0.9999592900276184,
      0.9999508857727051,
      0.9999457001686096,
      0.9999068379402161,
      0.9999307990074158,
      0.9999685883522034,
      0.9999834895133972,
      0.9999803900718689,
      0.9999868869781494,
      0.9999752640724182,
      0.9999755024909973,
      0.9999595284461975,
      0.9999639987945557,
      0.9999141693115234,
      0.9995432496070862,
      0.9989317059516907,
      0.9909190535545349,
      0.9842367172241211,
      0.9905513525009155,
      0.9955124855041504,
      0.9996392130851746,
      0.99991774559021,
      0.9999483823776245,
      0.9999643564224243,
      0.9999484419822693,
      0.99994295835495,
      0.9999585151672363,
      0.9999244213104248,
      0.9999736547470093,
      0.9999838471412659,
      0.9999809265136719,
      0.999979555606842,
      0.9999753832817078,
      0.9999783635139465,
      0.9999260306358337
    ],
    [
      0.9543390870094299,
      0.9607056379318237,
      0.962859034538269,
      0.9718195796012878,
      0.9735147953033447,
      0.9722294807434082,
      0.9748615026473999,
      0.9782279133796692,
      0.9793742895126343,
      0.9801214933395386,
      0.9801405668258667,
      0.9819425344467163,
      0.9799616932868958,
      0.9776592254638672,
      0.9772199392318726,
      0.9707227349281311,
      0.9679230451583862,
      0.966545581817627,
      0.9614119529724121,
      0.9572312831878662,
      0.9546141624450684,
      0.9562016129493713,
      0.963300883769989,
      0.9711801409721375,
      0.9722946882247925,
      0.9738783836364746,
      0.9775624871253967,
      0.978622555732727,
      0.9812183976173401,
      0.9821764230728149,
      0.9814969301223755,
      0.9840283989906311,
      0.9850950241088867,
      0.9827473759651184,
      0.9828172326087952,
      0.9847708940505981,
      0.9840177297592163,
      0.9818797707557678,
      0.9807851910591125,
      0.9806227684020996,
      0.9780834913253784,
      0.976346492767334,
      0.97437983751297,
      0.9733911752700806,
      0.976770281791687,
      0.9738748073577881,
      0.9766862392425537,
      0.9780557751655579,
      0.9777008295059204,
      0.9768875241279602,
      0.9796721935272217,
      0.9812220931053162,
      0.9780399203300476,
      0.9795870780944824,
      0.9825237989425659,
      0.9811892509460449,
      0.9822176694869995,
      0.9839646816253662,
      0.9841196537017822,
      0.9818803071975708,
      0.9830625653266907,
      0.9824311137199402,
      0.9810180068016052,
      0.9807560443878174,
      0.9802608489990234,
      0.9777276515960693,
      0.9760101437568665,
      0.9714886546134949,
      0.9750792980194092,
      0.9752421379089355,
      0.9688609838485718,
      0.9706049561500549,
      0.9780721664428711,
      0.9786261320114136,
      0.9791801571846008,
      0.9879134297370911,
      0.9906982183456421,
      0.9898969531059265,
      0.994265615940094,
      0.995263934135437,
      0.9951444864273071,
      0.9949089884757996,
      0.9948136806488037,
      0.9945406317710876,
      0.994413435459137,
      0.9933199286460876,
      0.9925059080123901,
      0.9917383790016174,
      0.9896609783172607,
      0.980310320854187,
      0.9997161030769348,
      0.9999434947967529,
      0.9999500513076782,
      0.9999866485595703,
      0.9999821186065674,
      0.9999879002571106,
      0.9999732971191406,
      0.9999694228172302,
      0.9998788237571716,
      0.9988495707511902,
      0.9950944781303406,
      0.998676598072052,
      0.993783175945282,
      0.9817924499511719,
      0.9805688858032227,
      0.9893490076065063,
      0.9980006814002991,
      0.9998925924301147,
      0.9999648928642273,
      0.999982476234436,
      0.9999887347221375,
      0.9999775290489197,
      0.9999704957008362,
      0.99994295835495,
      0.9998986124992371,
      0.9997958540916443,
      0.9998257160186768,
      0.9998799562454224,
      0.9998539090156555,
      0.9998762011528015,
      0.9999629259109497,
      0.9999485015869141,
      0.9999613761901855,
      0.9999629259109497,
      0.9999783039093018,
      0.999978244304657,
      0.9999476075172424,
      0.9996858835220337,
      0.9960533976554871,
      0.9912742972373962,
      0.9927878975868225,
      0.9855905175209045,
      0.9876849055290222,
      0.9933813810348511,
      0.9963311553001404,
      0.9997661709785461,
      0.999889612197876,
      0.9999415874481201,
      0.9999619722366333,
      0.9999387264251709,
      0.9999450445175171,
      0.9998660087585449,
      0.999777615070343,
      0.9998366832733154,
      0.9999412894248962,
      0.9999775290489197,
      0.9999777674674988,
      0.999966025352478,
      0.9992836713790894,
      0.9955027103424072,
      0.9886220097541809,
      0.9914268851280212,
      0.9928993582725525,
      0.987151026725769,
      0.9906898140907288,
      0.9767821431159973,
      0.9724428057670593,
      0.9912638664245605,
      0.9980421662330627,
      0.9999119639396667,
      0.999966025352478,
      0.9999746680259705,
      0.9999775290489197,
      0.9999734163284302,
      0.9999456405639648,
      0.9998112320899963,
      0.9998424649238586,
      0.9998529553413391,
      0.9999175667762756,
      0.9999315738677979,
      0.9999423027038574,
      0.9999583959579468,
      0.9999087452888489,
      0.9998347759246826,
      0.9996695518493652,
      0.9951502084732056,
      0.9992206692695618,
      0.9969944357872009,
      0.9975320100784302,
      0.999931275844574,
      0.9999198317527771,
      0.9999665021896362,
      0.9999368190765381,
      0.9999396204948425,
      0.999968945980072,
      0.9999748468399048,
      0.9999603033065796,
      0.9999299645423889,
      0.9999665021896362,
      0.9999658465385437,
      0.9999786615371704,
      0.9999536275863647,
      0.9999510645866394,
      0.9998816847801208,
      0.9998745322227478,
      0.9997718334197998,
      0.999770998954773,
      0.9998767375946045,
      0.9999416470527649,
      0.9999601244926453,
      0.9999722838401794,
      0.9999812841415405,
      0.9999798536300659,
      0.9999837875366211,
      0.9999578595161438,
      0.9999637603759766,
      0.9998955726623535,
      0.9994250535964966,
      0.9986863732337952,
      0.9936834573745728,
      0.9937222599983215,
      0.9890905022621155,
      0.9934083819389343,
      0.997359037399292,
      0.996936559677124,
      0.999096691608429,
      0.9999257326126099,
      0.9999476075172424,
      0.9999731183052063,
      0.9999685287475586,
      0.9999807476997375,
      0.9999803304672241,
      0.9999809861183167,
      0.9999770522117615,
      0.9999597072601318,
      0.9999260306358337,
      0.9998732209205627,
      0.9997991323471069,
      0.9997555613517761,
      0.9997199773788452,
      0.9997707009315491,
      0.9999461770057678,
      0.9999420642852783,
      0.999971866607666,
      0.9999621510505676,
      0.9999497532844543,
      0.9999669194221497,
      0.9999326467514038,
      0.9999446272850037,
      0.999964714050293,
      0.9999658465385437,
      0.9999772906303406,
      0.9999558329582214,
      0.9999715685844421,
      0.9999504089355469,
      0.9999290108680725,
      0.9999270439147949,
      0.9999500513076782,
      0.9999593496322632,
      0.9999507069587708,
      0.9999455213546753,
      0.9999070167541504,
      0.9999310374259949,
      0.9999686479568481,
      0.9999836087226868,
      0.999980628490448,
      0.9999871850013733,
      0.9999751448631287,
      0.9999755024909973,
      0.9999591708183289,
      0.9999648332595825,
      0.9999243021011353,
      0.9996688365936279,
      0.9993221163749695,
      0.994086742401123,
      0.9895322322845459,
      0.9936059713363647,
      0.9971689581871033,
      0.99971604347229,
      0.9999219179153442,
      0.9999475479125977,
      0.9999641180038452,
      0.9999495148658752,
      0.9999425411224365,
      0.9999582171440125,
      0.9999238848686218,
      0.999973714351654,
      0.9999839663505554,
      0.9999811053276062,
      0.9999796152114868,
      0.9999754428863525,
      0.9999783039093018,
      0.9999252557754517
    ],
    [
      0.9666459560394287,
      0.9743792414665222,
      0.9766907095909119,
      0.9825783371925354,
      0.9834729433059692,
      0.9838393330574036,
      0.9860004186630249,
      0.9866925477981567,
      0.9872419834136963,
      0.988150417804718,
      0.9878881573677063,
      0.9883110523223877,
      0.9872617721557617,
      0.9861389398574829,
      0.9861103296279907,
      0.9818530678749084,
      0.9804590940475464,
      0.9792804718017578,
      0.9754069447517395,
      0.9710798263549805,
      0.9701319932937622,
      0.9708304405212402,
      0.9757518172264099,
      0.9822677373886108,
      0.9826864004135132,
      0.9838626980781555,
      0.9862089157104492,
      0.9865727424621582,
      0.9877525568008423,
      0.9880913496017456,
      0.9879159331321716,
      0.9894264936447144,
      0.9900715351104736,
      0.9884223341941833,
      0.9883697628974915,
      0.9898155927658081,
      0.9892578125,
      0.9878453016281128,
      0.9869242310523987,
      0.9870286583900452,
      0.9848607778549194,
      0.9840821027755737,
      0.9825940132141113,
      0.9815043210983276,
      0.983039379119873,
      0.9802795648574829,
      0.9830793738365173,
      0.9853861331939697,
      0.9844298362731934,
      0.9850834012031555,
      0.9865646958351135,
      0.9878659248352051,
      0.9867382049560547,
      0.987858235836029,
      0.9894375801086426,
      0.9879481792449951,
      0.9895605444908142,
      0.9901589155197144,
      0.9895483255386353,
      0.9890437722206116,
      0.9897118806838989,
      0.9891793131828308,
      0.9881036877632141,
      0.9886107444763184,
      0.9881606101989746,
      0.9868766069412231,
      0.9862446784973145,
      0.9855630397796631,
      0.9858604669570923,
      0.9854564666748047,
      0.9833014011383057,
      0.9836109280586243,
      0.9860901832580566,
      0.9869778752326965,
      0.9871924519538879,
      0.9922552108764648,
      0.993838906288147,
      0.9933962225914001,
      0.9954860210418701,
      0.996223509311676,
      0.9961175918579102,
      0.9957677125930786,
      0.9954557418823242,
      0.9951956868171692,
      0.9950172901153564,
      0.9939337372779846,
      0.9930598735809326,
      0.9923288822174072,
      0.9904417991638184,
      0.9816893935203552,
      0.9997171759605408,
      0.9999442100524902,
      0.9999507665634155,
      0.9999870657920837,
      0.999982476234436,
      0.9999882578849792,
      0.99997478723526,
      0.9999734163284302,
      0.9998993277549744,
      0.9993242621421814,
      0.9977620244026184,
      0.9993414282798767,
      0.9968737363815308,
      0.9899827837944031,
      0.9885604381561279,
      0.9942985773086548,
      0.999051570892334,
      0.9999174475669861,
      0.9999686479568481,
      0.9999833703041077,
      0.9999890327453613,
      0.9999780654907227,
      0.9999707937240601,
      0.9999436736106873,
      0.9998992681503296,
      0.9997982382774353,
      0.9998273849487305,
      0.9998818039894104,
      0.9998558163642883,
      0.9998774528503418,
      0.9999634623527527,
      0.999949038028717,
      0.9999620318412781,
      0.9999634623527527,
      0.9999784231185913,
      0.9999791979789734,
      0.9999573230743408,
      0.9998335838317871,
      0.9980061650276184,
      0.9953592419624329,
      0.9960302114486694,
      0.9907186031341553,
      0.9917801022529602,
      0.9958128929138184,
      0.9977777600288391,
      0.9998488426208496,
      0.999914288520813,
      0.9999443888664246,
      0.9999621510505676,
      0.9999398589134216,
      0.9999457001686096,
      0.9998674988746643,
      0.9997778534889221,
      0.9998387098312378,
      0.9999418258666992,
      0.9999776482582092,
      0.9999784231185913,
      0.9999716281890869,
      0.9996492266654968,
      0.9979197978973389,
      0.9940537214279175,
      0.9959626793861389,
      0.996823787689209,
      0.9929079413414001,
      0.9954217672348022,
      0.9865427613258362,
      0.9841752648353577,
      0.9955374598503113,
      0.9992363452911377,
      0.9999367594718933,
      0.999971330165863,
      0.9999759197235107,
      0.9999778866767883,
      0.9999739527702332,
      0.9999462962150574,
      0.9998130798339844,
      0.9998438954353333,
      0.999855101108551,
      0.9999197721481323,
      0.9999327063560486,
      0.999943196773529,
      0.9999599456787109,
      0.9999167323112488,
      0.9998689889907837,
      0.9998135566711426,
      0.9975275993347168,
      0.999697208404541,
      0.9985893368721008,
      0.9989786148071289,
      0.9999535083770752,
      0.9999458193778992,
      0.999968409538269,
      0.9999395608901978,
      0.9999395608901978,
      0.9999678134918213,
      0.9999746680259705,
      0.9999601244926453,
      0.9999300241470337,
      0.999966561794281,
      0.9999659061431885,
      0.9999788999557495,
      0.9999539852142334,
      0.9999510049819946,
      0.9998812079429626,
      0.999873697757721,
      0.99977046251297,
      0.99977046251297,
      0.9998759627342224,
      0.9999414086341858,
      0.9999601244926453,
      0.9999726414680481,
      0.9999808669090271,
      0.999980092048645,
      0.999984085559845,
      0.9999595880508423,
      0.9999676942825317,
      0.9999127388000488,
      0.9997279644012451,
      0.9994618892669678,
      0.9966297745704651,
      0.9967098236083984,
      0.9941087365150452,
      0.9968008995056152,
      0.9988551139831543,
      0.9986801147460938,
      0.9996429085731506,
      0.9999484419822693,
      0.9999527931213379,
      0.9999735951423645,
      0.9999684691429138,
      0.9999808073043823,
      0.9999803900718689,
      0.9999810457229614,
      0.9999770522117615,
      0.9999596476554871,
      0.9999259114265442,
      0.9998729228973389,
      0.9997992515563965,
      0.9997551441192627,
      0.9997190237045288,
      0.999769926071167,
      0.9999462366104126,
      0.9999424815177917,
      0.999972403049469,
      0.9999624490737915,
      0.999950647354126,
      0.9999671578407288,
      0.999935507774353,
      0.9999451041221619,
      0.9999649524688721,
      0.9999654293060303,
      0.999976634979248,
      0.9999558925628662,
      0.9999717473983765,
      0.9999504685401917,
      0.9999287128448486,
      0.9999268054962158,
      0.9999499917030334,
      0.9999596476554871,
      0.9999507069587708,
      0.999945342540741,
      0.9999070167541504,
      0.9999310970306396,
      0.9999685883522034,
      0.9999836087226868,
      0.9999806880950928,
      0.9999872446060181,
      0.9999753832817078,
      0.9999753832817078,
      0.9999570250511169,
      0.9999659657478333,
      0.999930202960968,
      0.9997943639755249,
      0.99961918592453,
      0.9965421557426453,
      0.9943497180938721,
      0.9969294667243958,
      0.9988211989402771,
      0.9997976422309875,
      0.9999272227287292,
      0.999947190284729,
      0.9999634623527527,
      0.9999486207962036,
      0.9999421238899231,
      0.9999579787254333,
      0.9999235272407532,
      0.999973714351654,
      0.9999838471412659,
      0.999981164932251,
      0.9999797940254211,
      0.9999753832817078,
      0.9999780058860779,
      0.9999244213104248
    ],
    [
      0.9756457805633545,
      0.9833893775939941,
      0.985314130783081,
      0.9883032441139221,
      0.9888526797294617,
      0.9893133640289307,
      0.991139829158783,
      0.990972638130188,
      0.9912994503974915,
      0.9924044013023376,
      0.9919912219047546,
      0.9917200207710266,
      0.9917299151420593,
      0.9910922050476074,
      0.9905099868774414,
      0.9877201318740845,
      0.987972617149353,
      0.987017035484314,
      0.9838041663169861,
      0.9818115234375,
      0.9807408452033997,
      0.9812594652175903,
      0.9845099449157715,
      0.9880039095878601,
      0.9883721470832825,
      0.9894174933433533,
      0.9906629323959351,
      0.9906672835350037,
      0.99146568775177,
      0.991737425327301,
      0.9920108914375305,
      0.9929149150848389,
      0.9934398531913757,
      0.9925054907798767,
      0.9920068383216858,
      0.992896556854248,
      0.9926033616065979,
      0.991544246673584,
      0.990552544593811,
      0.9906290769577026,
      0.9889947175979614,
      0.9889253377914429,
      0.9876407384872437,
      0.9868028163909912,
      0.9878332018852234,
      0.9843788146972656,
      0.9870538711547852,
      0.9893165826797485,
      0.9884592294692993,
      0.9889801740646362,
      0.9901121854782104,
      0.9914145469665527,
      0.9910836219787598,
      0.9917027354240417,
      0.9928955435752869,
      0.9920514822006226,
      0.9933968782424927,
      0.9937333464622498,
      0.993513286113739,
      0.9934349060058594,
      0.9934430718421936,
      0.992637038230896,
      0.9918441772460938,
      0.9924271106719971,
      0.9918276071548462,
      0.9910340309143066,
      0.990707516670227,
      0.9909602999687195,
      0.9906762838363647,
      0.9902092218399048,
      0.9894332885742188,
      0.9897333383560181,
      0.9905310869216919,
      0.9913522005081177,
      0.9912644624710083,
      0.9947523474693298,
      0.9956493973731995,
      0.9953871965408325,
      0.9964443445205688,
      0.9968804717063904,
      0.9967817664146423,
      0.9963275194168091,
      0.9959402680397034,
      0.9956743717193604,
      0.9954893589019775,
      0.9944286942481995,
      0.9935542345046997,
      0.9928667545318604,
      0.9911230206489563,
      0.9830564856529236,
      0.9997165203094482,
      0.9999447464942932,
      0.9999513626098633,
      0.9999874830245972,
      0.9999827146530151,
      0.9999884366989136,
      0.9999752640724182,
      0.9999754428863525,
      0.9999122619628906,
      0.9995993971824646,
      0.9990301132202148,
      0.9996201395988464,
      0.9986070394515991,
      0.9941205382347107,
      0.9930530786514282,
      0.9967958927154541,
      0.9995486736297607,
      0.9999340772628784,
      0.9999706149101257,
      0.9999831914901733,
      0.9999890327453613,
      0.9999784231185913,
      0.9999712705612183,
      0.9999440908432007,
      0.9998995661735535,
      0.9997997879981995,
      0.9998279809951782,
      0.9998828768730164,
      0.9998572468757629,
      0.9998779892921448,
      0.9999638199806213,
      0.9999492764472961,
      0.999962568283081,
      0.9999638199806213,
      0.9999783039093018,
      0.9999796748161316,
      0.9999632835388184,
      0.9999052882194519,
      0.9992482662200928,
      0.9981704354286194,
      0.998192310333252,
      0.9952520728111267,
      0.9953085780143738,
      0.9977590441703796,
      0.9989450573921204,
      0.9999010562896729,
      0.9999359250068665,
      0.9999446868896484,
      0.9999615550041199,
      0.9999397993087769,
      0.9999456405639648,
      0.9998681545257568,
      0.9997779726982117,
      0.9998393058776855,
      0.9999419450759888,
      0.9999776482582092,
      0.9999785423278809,
      0.9999749660491943,
      0.9998135566711426,
      0.9991534948348999,
      0.9976733326911926,
      0.9983837604522705,
      0.9987797141075134,
      0.9967588782310486,
      0.9983126521110535,
      0.9924059510231018,
      0.9911805391311646,
      0.9978267550468445,
      0.9997230768203735,
      0.999952495098114,
      0.9999744892120361,
      0.999976396560669,
      0.9999778866767883,
      0.9999740719795227,
      0.9999467134475708,
      0.9998137950897217,
      0.9998446702957153,
      0.999856173992157,
      0.9999207258224487,
      0.9999328851699829,
      0.9999432563781738,
      0.9999602437019348,
      0.9999216794967651,
      0.9998943209648132,
      0.9998889565467834,
      0.9989430904388428,
      0.9998730421066284,
      0.9994834065437317,
      0.9996282458305359,
      0.9999661445617676,
      0.9999620914459229,
      0.9999691247940063,
      0.999940812587738,
      0.9999395608901978,
      0.9999665021896362,
      0.9999746084213257,
      0.9999602437019348,
      0.9999299049377441,
      0.999966561794281,
      0.9999661445617676,
      0.9999788999557495,
      0.9999540448188782,
      0.9999507069587708,
      0.9998809695243835,
      0.9998730421066284,
      0.9997687935829163,
      0.9997689127922058,
      0.9998748302459717,
      0.9999407529830933,
      0.9999598264694214,
      0.9999725818634033,
      0.9999808669090271,
      0.9999802112579346,
      0.9999839663505554,
      0.9999604225158691,
      0.9999718070030212,
      0.9999461770057678,
      0.9998642802238464,
      0.9997323155403137,
      0.9984588027000427,
      0.9985055327415466,
      0.9974007606506348,
      0.9984056949615479,
      0.9994359612464905,
      0.999340832233429,
      0.9998194575309753,
      0.999961256980896,
      0.9999563097953796,
      0.9999738931655884,
      0.9999684691429138,
      0.9999808669090271,
      0.9999805688858032,
      0.9999812841415405,
      0.999977171421051,
      0.9999595284461975,
      0.9999252557754517,
      0.9998717308044434,
      0.9997978210449219,
      0.9997544288635254,
      0.9997190833091736,
      0.9997698664665222,
      0.999946117401123,
      0.9999426007270813,
      0.9999725818634033,
      0.9999627470970154,
      0.9999512434005737,
      0.9999675154685974,
      0.9999377131462097,
      0.9999454021453857,
      0.9999651908874512,
      0.9999654293060303,
      0.9999768137931824,
      0.9999557137489319,
      0.999971866607666,
      0.9999504089355469,
      0.9999282956123352,
      0.9999262690544128,
      0.9999499320983887,
      0.9999594688415527,
      0.9999505281448364,
      0.9999450445175171,
      0.9999070763587952,
      0.9999310970306396,
      0.9999686479568481,
      0.9999836683273315,
      0.9999806880950928,
      0.9999873638153076,
      0.9999754428863525,
      0.9999752640724182,
      0.9999564290046692,
      0.9999664425849915,
      0.9999358654022217,
      0.9998586773872375,
      0.9997687339782715,
      0.9985597729682922,
      0.9975124597549438,
      0.9987804293632507,
      0.9995210766792297,
      0.9998506307601929,
      0.999931275844574,
      0.9999464154243469,
      0.9999624490737915,
      0.9999476075172424,
      0.9999412894248962,
      0.9999576807022095,
      0.9999229907989502,
      0.9999736547470093,
      0.9999839067459106,
      0.9999812841415405,
      0.9999798536300659,
      0.9999752640724182,
      0.9999780058860779,
      0.9999236464500427
    ],
    [
      0.9811432361602783,
      0.987417459487915,
      0.9892455339431763,
      0.9911696314811707,
      0.9914999604225159,
      0.9920946359634399,
      0.9940462112426758,
      0.9935963749885559,
      0.9937630295753479,
      0.9950780272483826,
      0.9949254989624023,
      0.9942625164985657,
      0.994544267654419,
      0.9943272471427917,
      0.9933806657791138,
      0.9911112785339355,
      0.9916011095046997,
      0.9907848834991455,
      0.9880242347717285,
      0.9871225953102112,
      0.9873505234718323,
      0.9872677326202393,
      0.9901365637779236,
      0.9917142987251282,
      0.9925976395606995,
      0.9931065440177917,
      0.9934954643249512,
      0.9933384656906128,
      0.9941717982292175,
      0.9946869015693665,
      0.994941771030426,
      0.9951498508453369,
      0.9955369234085083,
      0.9952094554901123,
      0.9945684671401978,
      0.9948651194572449,
      0.9948309063911438,
      0.9941248893737793,
      0.9929822683334351,
      0.9929922223091125,
      0.9917818903923035,
      0.9920406341552734,
      0.9912030696868896,
      0.9901197552680969,
      0.9906481504440308,
      0.9871044158935547,
      0.9895502328872681,
      0.9918778538703918,
      0.9915736317634583,
      0.9912444353103638,
      0.9923719763755798,
      0.9943118095397949,
      0.993880033493042,
      0.9940463304519653,
      0.9953467845916748,
      0.9951444268226624,
      0.9960096478462219,
      0.9959908127784729,
      0.9965550899505615,
      0.99610835313797,
      0.9959321022033691,
      0.9950023889541626,
      0.994361162185669,
      0.9951648712158203,
      0.9943873882293701,
      0.9934347867965698,
      0.9934167861938477,
      0.9936496019363403,
      0.9932695031166077,
      0.9927229881286621,
      0.992089569568634,
      0.9924426078796387,
      0.9929543733596802,
      0.9936777353286743,
      0.9938275814056396,
      0.9961408376693726,
      0.9966015219688416,
      0.9963824152946472,
      0.9970795512199402,
      0.9972732663154602,
      0.9971776604652405,
      0.9967109560966492,
      0.9962678551673889,
      0.9959989786148071,
      0.9958651065826416,
      0.9948397278785706,
      0.9939466118812561,
      0.9932659268379211,
      0.9917020797729492,
      0.9840101599693298,
      0.9997175931930542,
      0.999945342540741,
      0.9999520778656006,
      0.9999875426292419,
      0.9999828338623047,
      0.9999884963035583,
      0.9999752640724182,
      0.9999765753746033,
      0.9999179840087891,
      0.9997480511665344,
      0.9995089769363403,
      0.999768853187561,
      0.9993098378181458,
      0.9968137741088867,
      0.9965059161186218,
      0.9984728693962097,
      0.9998146891593933,
      0.9999454021453857,
      0.999971330165863,
      0.9999827742576599,
      0.9999889731407166,
      0.9999786019325256,
      0.9999713897705078,
      0.9999445676803589,
      0.999900221824646,
      0.9998010993003845,
      0.9998286366462708,
      0.9998840093612671,
      0.9998586773872375,
      0.9998782277107239,
      0.9999640583992004,
      0.9999493360519409,
      0.9999629855155945,
      0.99996417760849,
      0.9999781250953674,
      0.9999796152114868,
      0.9999666213989258,
      0.9999374747276306,
      0.999666690826416,
      0.999331533908844,
      0.9990960955619812,
      0.9975296258926392,
      0.9977017641067505,
      0.9988807439804077,
      0.9994155168533325,
      0.9999286532402039,
      0.9999393820762634,
      0.9999440312385559,
      0.9999609589576721,
      0.9999401569366455,
      0.9999457597732544,
      0.9998685717582703,
      0.9997782111167908,
      0.9998400211334229,
      0.9999418258666992,
      0.9999774694442749,
      0.9999784827232361,
      0.9999768137931824,
      0.999876856803894,
      0.9996240139007568,
      0.9989578127861023,
      0.9992550611495972,
      0.9995425939559937,
      0.9986364841461182,
      0.9993009567260742,
      0.995831310749054,
      0.9949265122413635,
      0.9988725781440735,
      0.9998682141304016,
      0.9999597072601318,
      0.9999762177467346,
      0.9999764561653137,
      0.9999780058860779,
      0.9999744892120361,
      0.9999467730522156,
      0.9998141527175903,
      0.999845027923584,
      0.9998566508293152,
      0.9999215602874756,
      0.9999333024024963,
      0.9999439120292664,
      0.999961793422699,
      0.9999247193336487,
      0.9999091625213623,
      0.999920666217804,
      0.999556303024292,
      0.9999338388442993,
      0.9997941851615906,
      0.9998146891593933,
      0.9999712705612183,
      0.9999680519104004,
      0.999968409538269,
      0.9999411106109619,
      0.9999376535415649,
      0.9999650120735168,
      0.9999743103981018,
      0.9999600052833557,
      0.9999299645423889,
      0.9999667406082153,
      0.9999663829803467,
      0.9999789595603943,
      0.9999536871910095,
      0.9999504685401917,
      0.9998804330825806,
      0.9998719692230225,
      0.9997671842575073,
      0.9997672438621521,
      0.9998739361763,
      0.9999402165412903,
      0.9999598264694214,
      0.9999728202819824,
      0.9999814629554749,
      0.9999803900718689,
      0.9999842047691345,
      0.9999611377716064,
      0.9999728202819824,
      0.9999483227729797,
      0.9999118447303772,
      0.9998272657394409,
      0.9992334246635437,
      0.99934983253479,
      0.9988081455230713,
      0.9992892146110535,
      0.9996942281723022,
      0.9996805191040039,
      0.9998923540115356,
      0.9999669790267944,
      0.9999581575393677,
      0.9999740123748779,
      0.9999686479568481,
      0.9999811053276062,
      0.9999807476997375,
      0.9999811053276062,
      0.9999771118164062,
      0.999959409236908,
      0.9999250769615173,
      0.9998714327812195,
      0.9997977614402771,
      0.999754011631012,
      0.9997178912162781,
      0.9997690916061401,
      0.9999462366104126,
      0.9999427199363708,
      0.9999727606773376,
      0.999963104724884,
      0.9999518394470215,
      0.9999677538871765,
      0.9999393224716187,
      0.9999464750289917,
      0.9999656677246094,
      0.9999664425849915,
      0.9999776482582092,
      0.9999560117721558,
      0.9999718070030212,
      0.9999502897262573,
      0.9999275803565979,
      0.9999256134033203,
      0.9999495148658752,
      0.9999592900276184,
      0.9999503493309021,
      0.9999448657035828,
      0.9999067783355713,
      0.9999308586120605,
      0.9999687075614929,
      0.9999834299087524,
      0.9999806880950928,
      0.9999873042106628,
      0.9999756217002869,
      0.999975323677063,
      0.9999575614929199,
      0.9999663829803467,
      0.9999407529830933,
      0.9998819828033447,
      0.9998348951339722,
      0.9993347525596619,
      0.9990211725234985,
      0.9995216131210327,
      0.9997557997703552,
      0.9998742938041687,
      0.9999348521232605,
      0.9999456405639648,
      0.9999614357948303,
      0.9999465346336365,
      0.999940812587738,
      0.9999575614929199,
      0.9999229311943054,
      0.9999736547470093,
      0.9999839067459106,
      0.9999814033508301,
      0.9999799132347107,
      0.999975323677063,
      0.9999777674674988,
      0.9999227523803711
    ]
  ],
  "rfd_device": "NVIDIA A30",
  "rfd_time": 97,
  "rfd_con_ref_pdb_idx": [],
  "rfd_con_hal_pdb_idx": [],
  "rfd_con_ref_idx0": [],
  "rfd_con_hal_idx0": [],
  "rfd_complex_con_ref_pdb_idx": "[('B', 17), ('B', 18), ('B', 19), ('B', 20), ('B', 21), ('B', 22), ('B', 23), ('B', 24), ('B', 25), ('B', 26), ('B', 27), ('B', 28), ('B', 29), ('B', 30), ('B', 31), ('B', 32), ('B', 33), ('B', 34), ('B', 35), ('B', 36), ('B', 37), ('B', 38), ('B', 39), ('B', 40), ('B', 41), ('B', 42), ('B', 43), ('B', 44), ('B', 45), ('B', 46), ('B', 47), ('B', 48), ('B', 49), ('B', 50), ('B', 51), ('B', 52), ('B', 53), ('B', 54), ('B', 55), ('B', 56), ('B', 57), ('B', 58), ('B', 59), ('B', 60), ('B', 61), ('B', 62), ('B', 63), ('B', 64), ('B', 65), ('B', 66), ('B', 67), ('B', 68), ('B', 69), ('B', 70), ('B', 71), ('B', 72), ('B', 73), ('B', 74), ('B', 75), ('B', 76), ('B', 77), ('B', 78), ('B', 79), ('B', 80), ('B', 81), ('B', 82), ('B', 83), ('B', 84), ('B', 85), ('B', 86), ('B', 87), ('B', 88), ('B', 89), ('B', 90), ('B', 91), ('B', 92), ('B', 93), ('B', 94), ('B', 95), ('B', 96), ('B', 97), ('B', 98), ('B', 99), ('B', 100), ('B', 101), ('B', 102), ('B', 103), ('B', 104), ('B', 105), ('B', 106), ('B', 107), ('B', 108), ('B', 109), ('B', 110), ('B', 111), ('B', 112), ('B', 113), ('B', 114), ('B', 115), ('B', 116), ('B', 117), ('B', 118), ('B', 119), ('B', 120), ('B', 121), ('B', 122), ('B', 123), ('B', 124), ('B', 125), ('B', 126), ('B', 127), ('B', 128), ('B', 129), ('B', 130), ('B', 131), ('B', 132), ('B', 133), ('B', 134), ('B', 135), ('B', 136), ('B', 137), ('B', 138), ('B', 139), ('B', 140), ('B', 141), ('B', 142), ('B', 143), ('B', 144), ('B', 145), ('B', 146), ('B', 147), ('B', 148), ('B', 149), ('B', 150), ('B', 151), ('B', 152), ('B', 153), ('B', 154), ('B', 155), ('B', 156), ('B', 157), ('B', 158), ('B', 159), ('B', 160), ('B', 161), ('B', 162), ('B', 163), ('B', 164), ('B', 165), ('B', 166), ('B', 167), ('B', 168), ('B', 169), ('B', 170), ('B', 171), ('B', 172), ('B', 173), ('B', 174), ('B', 175), ('B', 176), ('B', 177), ('B', 178), ('B', 179), ('B', 180), ('B', 181), ('B', 182), ('B', 183), ('B', 184), ('B', 185), ('B', 186), ('B', 187), ('B', 188), ('B', 189), ('B', 190), ('B', 191), ('B', 192), ('B', 193), ('B', 194), ('B', 195), ('B', 196), ('B', 197), ('B', 198), ('B', 199), ('B', 200), ('B', 201), ('B', 202), ('B', 203), ('B', 204), ('B', 205), ('B', 206), ('B', 207), ('B', 208), ('B', 209)]",
  "rfd_complex_con_hal_pdb_idx": "[('B', 91), ('B', 92), ('B', 93), ('B', 94), ('B', 95), ('B', 96), ('B', 97), ('B', 98), ('B', 99), ('B', 100), ('B', 101), ('B', 102), ('B', 103), ('B', 104), ('B', 105), ('B', 106), ('B', 107), ('B', 108), ('B', 109), ('B', 110), ('B', 111), ('B', 112), ('B', 113), ('B', 114), ('B', 115), ('B', 116), ('B', 117), ('B', 118), ('B', 119), ('B', 120), ('B', 121), ('B', 122), ('B', 123), ('B', 124), ('B', 125), ('B', 126), ('B', 127), ('B', 128), ('B', 129), ('B', 130), ('B', 131), ('B', 132), ('B', 133), ('B', 134), ('B', 135), ('B', 136), ('B', 137), ('B', 138), ('B', 139), ('B', 140), ('B', 141), ('B', 142), ('B', 143), ('B', 144), ('B', 145), ('B', 146), ('B', 147), ('B', 148), ('B', 149), ('B', 150), ('B', 151), ('B', 152), ('B', 153), ('B', 154), ('B', 155), ('B', 156), ('B', 157), ('B', 158), ('B', 159), ('B', 160), ('B', 161), ('B', 162), ('B', 163), ('B', 164), ('B', 165), ('B', 166), ('B', 167), ('B', 168), ('B', 169), ('B', 170), ('B', 171), ('B', 172), ('B', 173), ('B', 174), ('B', 175), ('B', 176), ('B', 177), ('B', 178), ('B', 179), ('B', 180), ('B', 181), ('B', 182), ('B', 183), ('B', 184), ('B', 185), ('B', 186), ('B', 187), ('B', 188), ('B', 189), ('B', 190), ('B', 191), ('B', 192), ('B', 193), ('B', 194), ('B', 195), ('B', 196), ('B', 197), ('B', 198), ('B', 199), ('B', 200), ('B', 201), ('B', 202), ('B', 203), ('B', 204), ('B', 205), ('B', 206), ('B', 207), ('B', 208), ('B', 209), ('B', 210), ('B', 211), ('B', 212), ('B', 213), ('B', 214), ('B', 215), ('B', 216), ('B', 217), ('B', 218), ('B', 219), ('B', 220), ('B', 221), ('B', 222), ('B', 223), ('B', 224), ('B', 225), ('B', 226), ('B', 227), ('B', 228), ('B', 229), ('B', 230), ('B', 231), ('B', 232), ('B', 233), ('B', 234), ('B', 235), ('B', 236), ('B', 237), ('B', 238), ('B', 239), ('B', 240), ('B', 241), ('B', 242), ('B', 243), ('B', 244), ('B', 245), ('B', 246), ('B', 247), ('B', 248), ('B', 249), ('B', 250), ('B', 251), ('B', 252), ('B', 253), ('B', 254), ('B', 255), ('B', 256), ('B', 257), ('B', 258), ('B', 259), ('B', 260), ('B', 261), ('B', 262), ('B', 263), ('B', 264), ('B', 265), ('B', 266), ('B', 267), ('B', 268), ('B', 269), ('B', 270), ('B', 271), ('B', 272), ('B', 273), ('B', 274), ('B', 275), ('B', 276), ('B', 277), ('B', 278), ('B', 279), ('B', 280), ('B', 281), ('B', 282), ('B', 283)]",
  "rfd_receptor_con_ref_pdb_idx": "[('B', 17), ('B', 18), ('B', 19), ('B', 20), ('B', 21), ('B', 22), ('B', 23), ('B', 24), ('B', 25), ('B', 26), ('B', 27), ('B', 28), ('B', 29), ('B', 30), ('B', 31), ('B', 32), ('B', 33), ('B', 34), ('B', 35), ('B', 36), ('B', 37), ('B', 38), ('B', 39), ('B', 40), ('B', 41), ('B', 42), ('B', 43), ('B', 44), ('B', 45), ('B', 46), ('B', 47), ('B', 48), ('B', 49), ('B', 50), ('B', 51), ('B', 52), ('B', 53), ('B', 54), ('B', 55), ('B', 56), ('B', 57), ('B', 58), ('B', 59), ('B', 60), ('B', 61), ('B', 62), ('B', 63), ('B', 64), ('B', 65), ('B', 66), ('B', 67), ('B', 68), ('B', 69), ('B', 70), ('B', 71), ('B', 72), ('B', 73), ('B', 74), ('B', 75), ('B', 76), ('B', 77), ('B', 78), ('B', 79), ('B', 80), ('B', 81), ('B', 82), ('B', 83), ('B', 84), ('B', 85), ('B', 86), ('B', 87), ('B', 88), ('B', 89), ('B', 90), ('B', 91), ('B', 92), ('B', 93), ('B', 94), ('B', 95), ('B', 96), ('B', 97), ('B', 98), ('B', 99), ('B', 100), ('B', 101), ('B', 102), ('B', 103), ('B', 104), ('B', 105), ('B', 106), ('B', 107), ('B', 108), ('B', 109), ('B', 110), ('B', 111), ('B', 112), ('B', 113), ('B', 114), ('B', 115), ('B', 116), ('B', 117), ('B', 118), ('B', 119), ('B', 120), ('B', 121), ('B', 122), ('B', 123), ('B', 124), ('B', 125), ('B', 126), ('B', 127), ('B', 128), ('B', 129), ('B', 130), ('B', 131), ('B', 132), ('B', 133), ('B', 134), ('B', 135), ('B', 136), ('B', 137), ('B', 138), ('B', 139), ('B', 140), ('B', 141), ('B', 142), ('B', 143), ('B', 144), ('B', 145), ('B', 146), ('B', 147), ('B', 148), ('B', 149), ('B', 150), ('B', 151), ('B', 152), ('B', 153), ('B', 154), ('B', 155), ('B', 156), ('B', 157), ('B', 158), ('B', 159), ('B', 160), ('B', 161), ('B', 162), ('B', 163), ('B', 164), ('B', 165), ('B', 166), ('B', 167), ('B', 168), ('B', 169), ('B', 170), ('B', 171), ('B', 172), ('B', 173), ('B', 174), ('B', 175), ('B', 176), ('B', 177), ('B', 178), ('B', 179), ('B', 180), ('B', 181), ('B', 182), ('B', 183), ('B', 184), ('B', 185), ('B', 186), ('B', 187), ('B', 188), ('B', 189), ('B', 190), ('B', 191), ('B', 192), ('B', 193), ('B', 194), ('B', 195), ('B', 196), ('B', 197), ('B', 198), ('B', 199), ('B', 200), ('B', 201), ('B', 202), ('B', 203), ('B', 204), ('B', 205), ('B', 206), ('B', 207), ('B', 208), ('B', 209)]",
  "rfd_receptor_con_hal_pdb_idx": "[('B', 91), ('B', 92), ('B', 93), ('B', 94), ('B', 95), ('B', 96), ('B', 97), ('B', 98), ('B', 99), ('B', 100), ('B', 101), ('B', 102), ('B', 103), ('B', 104), ('B', 105), ('B', 106), ('B', 107), ('B', 108), ('B', 109), ('B', 110), ('B', 111), ('B', 112), ('B', 113), ('B', 114), ('B', 115), ('B', 116), ('B', 117), ('B', 118), ('B', 119), ('B', 120), ('B', 121), ('B', 122), ('B', 123), ('B', 124), ('B', 125), ('B', 126), ('B', 127), ('B', 128), ('B', 129), ('B', 130), ('B', 131), ('B', 132), ('B', 133), ('B', 134), ('B', 135), ('B', 136), ('B', 137), ('B', 138), ('B', 139), ('B', 140), ('B', 141), ('B', 142), ('B', 143), ('B', 144), ('B', 145), ('B', 146), ('B', 147), ('B', 148), ('B', 149), ('B', 150), ('B', 151), ('B', 152), ('B', 153), ('B', 154), ('B', 155), ('B', 156), ('B', 157), ('B', 158), ('B', 159), ('B', 160), ('B', 161), ('B', 162), ('B', 163), ('B', 164), ('B', 165), ('B', 166), ('B', 167), ('B', 168), ('B', 169), ('B', 170), ('B', 171), ('B', 172), ('B', 173), ('B', 174), ('B', 175), ('B', 176), ('B', 177), ('B', 178), ('B', 179), ('B', 180), ('B', 181), ('B', 182), ('B', 183), ('B', 184), ('B', 185), ('B', 186), ('B', 187), ('B', 188), ('B', 189), ('B', 190), ('B', 191), ('B', 192), ('B', 193), ('B', 194), ('B', 195), ('B', 196), ('B', 197), ('B', 198), ('B', 199), ('B', 200), ('B', 201), ('B', 202), ('B', 203), ('B', 204), ('B', 205), ('B', 206), ('B', 207), ('B', 208), ('B', 209), ('B', 210), ('B', 211), ('B', 212), ('B', 213), ('B', 214), ('B', 215), ('B', 216), ('B', 217), ('B', 218), ('B', 219), ('B', 220), ('B', 221), ('B', 222), ('B', 223), ('B', 224), ('B', 225), ('B', 226), ('B', 227), ('B', 228), ('B', 229), ('B', 230), ('B', 231), ('B', 232), ('B', 233), ('B', 234), ('B', 235), ('B', 236), ('B', 237), ('B', 238), ('B', 239), ('B', 240), ('B', 241), ('B', 242), ('B', 243), ('B', 244), ('B', 245), ('B', 246), ('B', 247), ('B', 248), ('B', 249), ('B', 250), ('B', 251), ('B', 252), ('B', 253), ('B', 254), ('B', 255), ('B', 256), ('B', 257), ('B', 258), ('B', 259), ('B', 260), ('B', 261), ('B', 262), ('B', 263), ('B', 264), ('B', 265), ('B', 266), ('B', 267), ('B', 268), ('B', 269), ('B', 270), ('B', 271), ('B', 272), ('B', 273), ('B', 274), ('B', 275), ('B', 276), ('B', 277), ('B', 278), ('B', 279), ('B', 280), ('B', 281), ('B', 282), ('B', 283)]",
  "rfd_complex_con_ref_idx0": [
    0,
    1,
    2,
    3,
    4,
    5,
    6,
    7,
    8,
    9,
    10,
    11,
    12,
    13,
    14,
    15,
    16,
    17,
    18,
    19,
    20,
    21,
    22,
    23,
    24,
    25,
    26,
    27,
    28,
    29,
    30,
    31,
    32,
    33,
    34,
    35,
    36,
    37,
    38,
    39,
    40,
    41,
    42,
    43,
    44,
    45,
    46,
    47,
    48,
    49,
    50,
    51,
    52,
    53,
    54,
    55,
    56,
    57,
    58,
    59,
    60,
    61,
    62,
    63,
    64,
    65,
    66,
    67,
    68,
    69,
    70,
    71,
    72,
    73,
    74,
    75,
    76,
    77,
    78,
    79,
    80,
    81,
    82,
    83,
    84,
    85,
    86,
    87,
    88,
    89,
    90,
    91,
    92,
    93,
    94,
    95,
    96,
    97,
    98,
    99,
    100,
    101,
    102,
    103,
    104,
    105,
    106,
    107,
    108,
    109,
    110,
    111,
    112,
    113,
    114,
    115,
    116,
    117,
    118,
    119,
    120,
    121,
    122,
    123,
    124,
    125,
    126,
    127,
    128,
    129,
    130,
    131,
    132,
    133,
    134,
    135,
    136,
    137,
    138,
    139,
    140,
    141,
    142,
    143,
    144,
    145,
    146,
    147,
    148,
    149,
    150,
    151,
    152,
    153,
    154,
    155,
    156,
    157,
    158,
    159,
    160,
    161,
    162,
    163,
    164,
    165,
    166,
    167,
    168,
    169,
    170,
    171,
    172,
    173,
    174,
    175,
    176,
    177,
    178,
    179,
    180,
    181,
    182,
    183,
    184,
    185,
    186,
    187,
    188,
    189,
    190,
    191,
    192
  ],
  "rfd_complex_con_hal_idx0": [
    90,
    91,
    92,
    93,
    94,
    95,
    96,
    97,
    98,
    99,
    100,
    101,
    102,
    103,
    104,
    105,
    106,
    107,
    108,
    109,
    110,
    111,
    112,
    113,
    114,
    115,
    116,
    117,
    118,
    119,
    120,
    121,
    122,
    123,
    124,
    125,
    126,
    127,
    128,
    129,
    130,
    131,
    132,
    133,
    134,
    135,
    136,
    137,
    138,
    139,
    140,
    141,
    142,
    143,
    144,
    145,
    146,
    147,
    148,
    149,
    150,
    151,
    152,
    153,
    154,
    155,
    156,
    157,
    158,
    159,
    160,
    161,
    162,
    163,
    164,
    165,
    166,
    167,
    168,
    169,
    170,
    171,
    172,
    173,
    174,
    175,
    176,
    177,
    178,
    179,
    180,
    181,
    182,
    183,
    184,
    185,
    186,
    187,
    188,
    189,
    190,
    191,
    192,
    193,
    194,
    195,
    196,
    197,
    198,
    199,
    200,
    201,
    202,
    203,
    204,
    205,
    206,
    207,
    208,
    209,
    210,
    211,
    212,
    213,
    214,
    215,
    216,
    217,
    218,
    219,
    220,
    221,
    222,
    223,
    224,
    225,
    226,
    227,
    228,
    229,
    230,
    231,
    232,
    233,
    234,
    235,
    236,
    237,
    238,
    239,
    240,
    241,
    242,
    243,
    244,
    245,
    246,
    247,
    248,
    249,
    250,
    251,
    252,
    253,
    254,
    255,
    256,
    257,
    258,
    259,
    260,
    261,
    262,
    263,
    264,
    265,
    266,
    267,
    268,
    269,
    270,
    271,
    272,
    273,
    274,
    275,
    276,
    277,
    278,
    279,
    280,
    281,
    282
  ],
  "rfd_receptor_con_ref_idx0": [
    0,
    1,
    2,
    3,
    4,
    5,
    6,
    7,
    8,
    9,
    10,
    11,
    12,
    13,
    14,
    15,
    16,
    17,
    18,
    19,
    20,
    21,
    22,
    23,
    24,
    25,
    26,
    27,
    28,
    29,
    30,
    31,
    32,
    33,
    34,
    35,
    36,
    37,
    38,
    39,
    40,
    41,
    42,
    43,
    44,
    45,
    46,
    47,
    48,
    49,
    50,
    51,
    52,
    53,
    54,
    55,
    56,
    57,
    58,
    59,
    60,
    61,
    62,
    63,
    64,
    65,
    66,
    67,
    68,
    69,
    70,
    71,
    72,
    73,
    74,
    75,
    76,
    77,
    78,
    79,
    80,
    81,
    82,
    83,
    84,
    85,
    86,
    87,
    88,
    89,
    90,
    91,
    92,
    93,
    94,
    95,
    96,
    97,
    98,
    99,
    100,
    101,
    102,
    103,
    104,
    105,
    106,
    107,
    108,
    109,
    110,
    111,
    112,
    113,
    114,
    115,
    116,
    117,
    118,
    119,
    120,
    121,
    122,
    123,
    124,
    125,
    126,
    127,
    128,
    129,
    130,
    131,
    132,
    133,
    134,
    135,
    136,
    137,
    138,
    139,
    140,
    141,
    142,
    143,
    144,
    145,
    146,
    147,
    148,
    149,
    150,
    151,
    152,
    153,
    154,
    155,
    156,
    157,
    158,
    159,
    160,
    161,
    162,
    163,
    164,
    165,
    166,
    167,
    168,
    169,
    170,
    171,
    172,
    173,
    174,
    175,
    176,
    177,
    178,
    179,
    180,
    181,
    182,
    183,
    184,
    185,
    186,
    187,
    188,
    189,
    190,
    191,
    192
  ],
  "rfd_receptor_con_hal_idx0": [
    0,
    1,
    2,
    3,
    4,
    5,
    6,
    7,
    8,
    9,
    10,
    11,
    12,
    13,
    14,
    15,
    16,
    17,
    18,
    19,
    20,
    21,
    22,
    23,
    24,
    25,
    26,
    27,
    28,
    29,
    30,
    31,
    32,
    33,
    34,
    35,
    36,
    37,
    38,
    39,
    40,
    41,
    42,
    43,
    44,
    45,
    46,
    47,
    48,
    49,
    50,
    51,
    52,
    53,
    54,
    55,
    56,
    57,
    58,
    59,
    60,
    61,
    62,
    63,
    64,
    65,
    66,
    67,
    68,
    69,
    70,
    71,
    72,
    73,
    74,
    75,
    76,
    77,
    78,
    79,
    80,
    81,
    82,
    83,
    84,
    85,
    86,
    87,
    88,
    89,
    90,
    91,
    92,
    93,
    94,
    95,
    96,
    97,
    98,
    99,
    100,
    101,
    102,
    103,
    104,
    105,
    106,
    107,
    108,
    109,
    110,
    111,
    112,
    113,
    114,
    115,
    116,
    117,
    118,
    119,
    120,
    121,
    122,
    123,
    124,
    125,
    126,
    127,
    128,
    129,
    130,
    131,
    132,
    133,
    134,
    135,
    136,
    137,
    138,
    139,
    140,
    141,
    142,
    143,
    144,
    145,
    146,
    147,
    148,
    149,
    150,
    151,
    152,
    153,
    154,
    155,
    156,
    157,
    158,
    159,
    160,
    161,
    162,
    163,
    164,
    165,
    166,
    167,
    168,
    169,
    170,
    171,
    172,
    173,
    174,
    175,
    176,
    177,
    178,
    179,
    180,
    181,
    182,
    183,
    184,
    185,
    186,
    187,
    188,
    189,
    190,
    191,
    192
  ],
  "rfd_inpaint_str": [
    false,
    false,
    false,
    false,
    false,
    false,
    false,
    false,
    false,
    false,
    false,
    false,
    false,
    false,
    false,
    false,
    false,
    false,
    false,
    false,
    false,
    false,
    false,
    false,
    false,
    false,
    false,
    false,
    false,
    false,
    false,
    false,
    false,
    false,
    false,
    false,
    false,
    false,
    false,
    false,
    false,
    false,
    false,
    false,
    false,
    false,
    false,
    false,
    false,
    false,
    false,
    false,
    false,
    false,
    false,
    false,
    false,
    false,
    false,
    false,
    false,
    false,
    false,
    false,
    false,
    false,
    false,
    false,
    false,
    false,
    false,
    false,
    false,
    false,
    false,
    false,
    false,
    false,
    false,
    false,
    false,
    false,
    false,
    false,
    false,
    false,
    false,
    false,
    false,
    false,
    true,
    true,
    true,
    true,
    true,
    true,
    true,
    true,
    true,
    true,
    true,
    true,
    true,
    true,
    true,
    true,
    true,
    true,
    true,
    true,
    true,
    true,
    true,
    true,
    true,
    true,
    true,
    true,
    true,
    true,
    true,
    true,
    true,
    true,
    true,
    true,
    true,
    true,
    true,
    true,
    true,
    true,
    true,
    true,
    true,
    true,
    true,
    true,
    true,
    true,
    true,
    true,
    true,
    true,
    true,
    true,
    true,
    true,
    true,
    true,
    true,
    true,
    true,
    true,
    true,
    true,
    true,
    true,
    true,
    true,
    true,
    true,
    true,
    true,
    true,
    true,
    true,
    true,
    true,
    true,
    true,
    true,
    true,
    true,
    true,
    true,
    true,
    true,
    true,
    true,
    true,
    true,
    true,
    true,
    true,
    true,
    true,
    true,
    true,
    true,
    true,
    true,
    true,
    true,
    true,
    true,
    true,
    true,
    true,
    true,
    true,
    true,
    true,
    true,
    true,
    true,
    true,
    true,
    true,
    true,
    true,
    true,
    true,
    true,
    true,
    true,
    true,
    true,
    true,
    true,
    true,
    true,
    true,
    true,
    true,
    true,
    true,
    true,
    true,
    true,
    true,
    true,
    true,
    true,
    true,
    true,
    true,
    true,
    true,
    true,
    true,
    true,
    true,
    true,
    true,
    true,
    true,
    true,
    true,
    true,
    true,
    true,
    true,
    true,
    true,
    true,
    true,
    true,
    true,
    true,
    true,
    true,
    true,
    true,
    true,
    true,
    true,
    true,
    true,
    true,
    true,
    true,
    true,
    true,
    true,
    true,
    true,
    true,
    true,
    true,
    true,
    true,
    true
  ],
  "rfd_inpaint_seq": [
    false,
    false,
    false,
    false,
    false,
    false,
    false,
    false,
    false,
    false,
    false,
    false,
    false,
    false,
    false,
    false,
    false,
    false,
    false,
    false,
    false,
    false,
    false,
    false,
    false,
    false,
    false,
    false,
    false,
    false,
    false,
    false,
    false,
    false,
    false,
    false,
    false,
    false,
    false,
    false,
    false,
    false,
    false,
    false,
    false,
    false,
    false,
    false,
    false,
    false,
    false,
    false,
    false,
    false,
    false,
    false,
    false,
    false,
    false,
    false,
    false,
    false,
    false,
    false,
    false,
    false,
    false,
    false,
    false,
    false,
    false,
    false,
    false,
    false,
    false,
    false,
    false,
    false,
    false,
    false,
    false,
    false,
    false,
    false,
    false,
    false,
    false,
    false,
    false,
    false,
    true,
    true,
    true,
    true,
    true,
    true,
    true,
    true,
    true,
    true,
    true,
    true,
    true,
    true,
    true,
    true,
    true,
    true,
    true,
    true,
    true,
    true,
    true,
    true,
    true,
    true,
    true,
    true,
    true,
    true,
    true,
    true,
    true,
    true,
    true,
    true,
    true,
    true,
    true,
    true,
    true,
    true,
    true,
    true,
    true,
    true,
    true,
    true,
    true,
    true,
    true,
    true,
    true,
    true,
    true,
    true,
    true,
    true,
    true,
    true,
    true,
    true,
    true,
    true,
    true,
    true,
    true,
    true,
    true,
    true,
    true,
    true,
    true,
    true,
    true,
    true,
    true,
    true,
    true,
    true,
    true,
    true,
    true,
    true,
    true,
    true,
    true,
    true,
    true,
    true,
    true,
    true,
    true,
    true,
    true,
    true,
    true,
    true,
    true,
    true,
    true,
    true,
    true,
    true,
    true,
    true,
    true,
    true,
    true,
    true,
    true,
    true,
    true,
    true,
    true,
    true,
    true,
    true,
    true,
    true,
    true,
    true,
    true,
    true,
    true,
    true,
    true,
    true,
    true,
    true,
    true,
    true,
    true,
    true,
    true,
    true,
    true,
    true,
    true,
    true,
    true,
    true,
    true,
    true,
    true,
    true,
    true,
    true,
    true,
    true,
    true,
    true,
    true,
    true,
    true,
    true,
    true,
    true,
    true,
    true,
    true,
    true,
    true,
    true,
    true,
    true,
    true,
    true,
    true,
    true,
    true,
    true,
    true,
    true,
    true,
    true,
    true,
    true,
    true,
    true,
    true,
    true,
    true,
    true,
    true,
    true,
    true,
    true,
    true,
    true,
    true,
    true,
    true
  ],
  "rfd_sampled_mask": [
    "B17-209/0",
    "90-90"
  ],
  "rfd_mask_1d": [
    false,
    false,
    false,
    false,
    false,
    false,
    false,
    false,
    false,
    false,
    false,
    false,
    false,
    false,
    false,
    false,
    false,
    false,
    false,
    false,
    false,
    false,
    false,
    false,
    false,
    false,
    false,
    false,
    false,
    false,
    false,
    false,
    false,
    false,
    false,
    false,
    false,
    false,
    false,
    false,
    false,
    false,
    false,
    false,
    false,
    false,
    false,
    false,
    false,
    false,
    false,
    false,
    false,
    false,
    false,
    false,
    false,
    false,
    false,
    false,
    false,
    false,
    false,
    false,
    false,
    false,
    false,
    false,
    false,
    false,
    false,
    false,
    false,
    false,
    false,
    false,
    false,
    false,
    false,
    false,
    false,
    false,
    false,
    false,
    false,
    false,
    false,
    false,
    false,
    false,
    true,
    true,
    true,
    true,
    true,
    true,
    true,
    true,
    true,
    true,
    true,
    true,
    true,
    true,
    true,
    true,
    true,
    true,
    true,
    true,
    true,
    true,
    true,
    true,
    true,
    true,
    true,
    true,
    true,
    true,
    true,
    true,
    true,
    true,
    true,
    true,
    true,
    true,
    true,
    true,
    true,
    true,
    true,
    true,
    true,
    true,
    true,
    true,
    true,
    true,
    true,
    true,
    true,
    true,
    true,
    true,
    true,
    true,
    true,
    true,
    true,
    true,
    true,
    true,
    true,
    true,
    true,
    true,
    true,
    true,
    true,
    true,
    true,
    true,
    true,
    true,
    true,
    true,
    true,
    true,
    true,
    true,
    true,
    true,
    true,
    true,
    true,
    true,
    true,
    true,
    true,
    true,
    true,
    true,
    true,
    true,
    true,
    true,
    true,
    true,
    true,
    true,
    true,
    true,
    true,
    true,
    true,
    true,
    true,
    true,
    true,
    true,
    true,
    true,
    true,
    true,
    true,
    true,
    true,
    true,
    true,
    true,
    true,
    true,
    true,
    true,
    true,
    true,
    true,
    true,
    true,
    true,
    true,
    true,
    true,
    true,
    true,
    true,
    true,
    true,
    true,
    true,
    true,
    true,
    true,
    true,
    true,
    true,
    true,
    true,
    true,
    true,
    true,
    true,
    true,
    true,
    true,
    true,
    true,
    true,
    true,
    true,
    true,
    true,
    true,
    true,
    true,
    true,
    true,
    true,
    true,
    true,
    true,
    true,
    true,
    true,
    true,
    true,
    true,
    true,
    true,
    true,
    true,
    true,
    true,
    true,
    true,
    true,
    true,
    true,
    true,
    true,
    true
  ]
}
```
