## Supplementary File 1 for "ProteinDJ: a high-performance and modular protein design pipeline": fold_32.json

```
{
  "fold_id": 32,
  "rfd_config": {
    "inference": {
      "input_pdb": "3di3_il7ra.pdb",
      "num_designs": 25,
      "design_startnum": 25,
      "ckpt_override_path": null,
      "symmetry": null,
      "recenter": true,
      "radius": 10.0,
      "model_only_neighbors": false,
      "output_prefix": "./rfd_results/fold",
      "write_trajectory": false,
      "scaffold_guided": false,
      "model_runner": "SelfConditioning",
      "cautious": true,
      "align_motif": true,
      "symmetric_self_cond": true,
      "final_step": 1,
      "deterministic": false,
      "trb_save_ckpt_path": "/app/RFdiffusion/models/Complex_base_ckpt.pt",
      "schedule_directory_path": "/app/RFdiffusion/schedules",
      "model_directory_path": "/app/RFdiffusion/models"
    },
    "contigmap": {
      "contigs": [
        "B17-209/0 50-100"
      ],
      "inpaint_seq": null,
      "inpaint_str": null,
      "inpaint_str_helix": null,
      "inpaint_str_strand": null,
      "inpaint_str_loop": null,
      "provide_seq": null,
      "length": null
    },
    "model": {
      "n_extra_block": 4,
      "n_main_block": 32,
      "n_ref_block": 4,
      "d_msa": 256,
      "d_msa_full": 64,
      "d_pair": 128,
      "d_templ": 64,
      "n_head_msa": 8,
      "n_head_pair": 4,
      "n_head_templ": 4,
      "d_hidden": 32,
      "d_hidden_templ": 32,
      "p_drop": 0.15,
      "SE3_param_full": {
        "num_layers": 1,
        "num_channels": 32,
        "num_degrees": 2,
        "n_heads": 4,
        "div": 4,
        "l0_in_features": 8,
        "l0_out_features": 8,
        "l1_in_features": 3,
        "l1_out_features": 2,
        "num_edge_features": 32
      },
      "SE3_param_topk": {
        "num_layers": 1,
        "num_channels": 32,
        "num_degrees": 2,
        "n_heads": 4,
        "div": 4,
        "l0_in_features": 64,
        "l0_out_features": 64,
        "l1_in_features": 3,
        "l1_out_features": 2,
        "num_edge_features": 64
      },
      "freeze_track_motif": false,
      "use_motif_timestep": true
    },
    "diffuser": {
      "T": 50,
      "b_0": 0.01,
      "b_T": 0.07,
      "schedule_type": "linear",
      "so3_type": "igso3",
      "crd_scale": 0.25,
      "partial_T": null,
      "so3_schedule_type": "linear",
      "min_b": 1.5,
      "max_b": 2.5,
      "min_sigma": 0.02,
      "max_sigma": 1.5
    },
    "denoiser": {
      "noise_scale_ca": 0,
      "final_noise_scale_ca": 1,
      "ca_noise_schedule_type": "constant",
      "noise_scale_frame": 0,
      "final_noise_scale_frame": 1,
      "frame_noise_schedule_type": "constant"
    },
    "ppi": {
      "hotspot_res": [
        "B58",
        "B80",
        "B139"
      ]
    },
    "potentials": {
      "guiding_potentials": null,
      "guide_scale": 10,
      "guide_decay": "constant",
      "olig_inter_all": null,
      "olig_intra_all": null,
      "olig_custom_contact": null,
      "substrate": null
    },
    "contig_settings": {
      "ref_idx": null,
      "hal_idx": null,
      "idx_rf": null,
      "inpaint_seq_tensor": null
    },
    "preprocess": {
      "sidechain_input": false,
      "motif_sidechain_input": true,
      "d_t1d": 24,
      "d_t2d": 44,
      "prob_self_cond": 0.5,
      "str_self_cond": true,
      "predict_previous": false
    },
    "logging": {
      "inputs": false
    },
    "scaffoldguided": {
      "scaffoldguided": false,
      "target_pdb": false,
      "target_path": null,
      "scaffold_list": null,
      "scaffold_dir": null,
      "sampled_insertion": 0,
      "sampled_N": 0,
      "sampled_C": 0,
      "ss_mask": 0,
      "systematic": false,
      "target_ss": null,
      "target_adj": null,
      "mask_loops": true,
      "contig_crop": null
    }
  },
  "rfd_plddt": [
    [
      0.11513033509254456,
      0.12276771664619446,
      0.11434857547283173,
      0.1057409793138504,
      0.10333900898694992,
      0.09871942549943924,
      0.09920693188905716,
      0.08988754451274872,
      0.08784040808677673,
      0.08644574135541916,
      0.07659617066383362,
      0.07844310998916626,
      0.07834307849407196,
      0.080739326775074,
      0.0789581760764122,
      0.07995419204235077,
      0.08186792582273483,
      0.08465257287025452,
      0.08438321948051453,
      0.07943980395793915,
      0.07859671115875244,
      0.07633061707019806,
      0.07304280996322632,
      0.074657142162323,
      0.07393400371074677,
      0.0730670914053917,
      0.07482200115919113,
      0.07429811358451843,
      0.07498590648174286,
      0.07529938220977783,
      0.07872585207223892,
      0.08232681453227997,
      0.08192816376686096,
      0.0803065150976181,
      0.08107098937034607,
      0.08530998975038528,
      0.08122332394123077,
      0.0795397013425827,
      0.07944755256175995,
      0.07995819300413132,
      0.07966697961091995,
      0.07850026339292526,
      0.08201361447572708,
      0.08335287123918533,
      0.08118811249732971,
      0.08389458805322647,
      0.08560806512832642,
      0.08728059381246567,
      0.0845637172460556,
      0.08828169107437134,
      0.09078408777713776,
      0.09272031486034393,
      0.09204936772584915,
      0.09725537151098251,
      0.10300789773464203,
      0.10374537855386734,
      0.10789036005735397,
      0.10450625419616699,
      0.9971173405647278,
      0.9988270401954651,
      0.9988566637039185,
      0.9995290637016296,
      0.9994932413101196,
      0.9994089007377625,
      0.9987434148788452,
      0.9968948364257812,
      0.9924088716506958,
      0.9529613256454468,
      0.9307243824005127,
      0.9751269221305847,
      0.9637880325317383,
      0.9201641082763672,
      0.8933871984481812,
      0.9207525253295898,
      0.9586746692657471,
      0.9923529028892517,
      0.9978035688400269,
      0.9991875886917114,
      0.9995535016059875,
      0.9991044402122498,
      0.9990325570106506,
      0.9980181455612183,
      0.997234582901001,
      0.9959081411361694,
      0.9976502656936646,
      0.9984526634216309,
      0.9968343377113342,
      0.9962180852890015,
      0.9988946914672852,
      0.9988678097724915,
      0.9994072914123535,
      0.9992660284042358,
      0.9993405342102051,
      0.998607337474823,
      0.9952435493469238,
      0.9710257649421692,
      0.9146939516067505,
      0.8875095844268799,
      0.888594925403595,
      0.8165357112884521,
      0.8342345952987671,
      0.8764172196388245,
      0.9050953388214111,
      0.9704734086990356,
      0.9851204752922058,
      0.996036946773529,
      0.9979901313781738,
      0.9969857931137085,
      0.9970079660415649,
      0.9916662573814392,
      0.9893747568130493,
      0.9918862581253052,
      0.9957553148269653,
      0.9985018372535706,
      0.9985176920890808,
      0.996978759765625,
      0.9884308576583862,
      0.9579527378082275,
      0.9008220434188843,
      0.8888581991195679,
      0.8996440768241882,
      0.8336930871009827,
      0.8746212720870972,
      0.8335081338882446,
      0.863986611366272,
      0.9114266037940979,
      0.9521995782852173,
      0.9869492053985596,
      0.9975226521492004,
      0.9985186457633972,
      0.9995152354240417,
      0.9991644024848938,
      0.9989624619483948,
      0.9976025819778442,
      0.9964309334754944,
      0.9966041445732117,
      0.997437059879303,
      0.998553991317749,
      0.9986581802368164,
      0.9977917075157166,
      0.9961821436882019,
      0.9871236085891724,
      0.9865953326225281,
      0.9421495199203491,
      0.9608914256095886,
      0.9339255094528198,
      0.9635841846466064,
      0.9942322969436646,
      0.9907857179641724,
      0.9977306723594666,
      0.9966909289360046,
      0.9978218674659729,
      0.9983839988708496,
      0.9987471699714661,
      0.9971109628677368,
      0.9954253435134888,
      0.9980291128158569,
      0.9974101781845093,
      0.9984944462776184,
      0.9970560073852539,
      0.9977753162384033,
      0.9978531002998352,
      0.9971424341201782,
      0.9960530996322632,
      0.9974311590194702,
      0.9982041120529175,
      0.9988988637924194,
      0.9988074898719788,
      0.9983950257301331,
      0.9988549947738647,
      0.99814772605896,
      0.9986146688461304,
      0.9962987899780273,
      0.9959137439727783,
      0.9872944355010986,
      0.97007817029953,
      0.9524711966514587,
      0.9195857048034668,
      0.895691454410553,
      0.8522882461547852,
      0.8785039186477661,
      0.9092787504196167,
      0.9099587798118591,
      0.9347412586212158,
      0.9819812774658203,
      0.9923174381256104,
      0.9980915784835815,
      0.9986494779586792,
      0.9992300868034363,
      0.9993813037872314,
      0.9994028210639954,
      0.999302089214325,
      0.9994232654571533,
      0.9988900423049927,
      0.9990396499633789,
      0.9985173940658569,
      0.9970501661300659,
      0.9963181018829346,
      0.9961133599281311,
      0.9978764057159424,
      0.9985007643699646,
      0.9983295798301697,
      0.9978659749031067,
      0.9956473112106323,
      0.9956264495849609,
      0.9875979423522949,
      0.9904427528381348,
      0.9964450597763062,
      0.9974828362464905,
      0.998680830001831,
      0.9988183379173279,
      0.9995326399803162,
      0.9994071125984192,
      0.9993501305580139,
      0.9992967247962952,
      0.9995756149291992,
      0.999653160572052,
      0.9994964599609375,
      0.9994732737541199,
      0.9989562034606934,
      0.999123752117157,
      0.9989983439445496,
      0.9992901086807251,
      0.9989383816719055,
      0.9993773698806763,
      0.9988870620727539,
      0.9992833733558655,
      0.9988974332809448,
      0.9986708760261536,
      0.9954812526702881,
      0.9753218293190002,
      0.963982105255127,
      0.9077097177505493,
      0.8706427812576294,
      0.9147970080375671,
      0.9530445337295532,
      0.9877938032150269,
      0.9963119626045227,
      0.9980474710464478,
      0.9985437393188477,
      0.997786819934845,
      0.9976985454559326,
      0.9981725215911865,
      0.9950506091117859,
      0.9960916638374329,
      0.9972636699676514,
      0.9974930286407471,
      0.9982275366783142,
      0.9985974431037903,
      0.999456524848938,
      0.9986088871955872
    ],
    [
      0.13219054043293,
      0.1349993199110031,
      0.13409686088562012,
      0.12583017349243164,
      0.11999593675136566,
      0.1150239109992981,
      0.10874111950397491,
      0.09732015430927277,
      0.09355802088975906,
      0.091337651014328,
      0.09139257669448853,
      0.08988869935274124,
      0.0916593074798584,
      0.09982500970363617,
      0.09482260793447495,
      0.09518657624721527,
      0.09926093369722366,
      0.09698895364999771,
      0.09285621345043182,
      0.09366433322429657,
      0.09270071983337402,
      0.08939387649297714,
      0.08821719884872437,
      0.08830422163009644,
      0.08704984188079834,
      0.08366426825523376,
      0.08041319251060486,
      0.08049339056015015,
      0.08405958116054535,
      0.08582454174757004,
      0.08671244978904724,
      0.08723166584968567,
      0.08385613560676575,
      0.08456721901893616,
      0.08585117012262344,
      0.09022676944732666,
      0.0800255686044693,
      0.07695470005273819,
      0.07881924510002136,
      0.08223643153905869,
      0.07327232509851456,
      0.07513953745365143,
      0.07682017236948013,
      0.07574798166751862,
      0.07387004792690277,
      0.07833901047706604,
      0.08263971656560898,
      0.08221840113401413,
      0.0828251838684082,
      0.09075205773115158,
      0.09538761526346207,
      0.09953530877828598,
      0.10722633451223373,
      0.11613396555185318,
      0.12002986669540405,
      0.1174224317073822,
      0.13017593324184418,
      0.1283520609140396,
      0.993714451789856,
      0.9963729381561279,
      0.9967635273933411,
      0.9988806843757629,
      0.9992526173591614,
      0.9993862509727478,
      0.9989513158798218,
      0.9979375600814819,
      0.9950805306434631,
      0.9634170532226562,
      0.9414409399032593,
      0.9794386029243469,
      0.9677175283432007,
      0.928747296333313,
      0.9015876650810242,
      0.932671070098877,
      0.9719425439834595,
      0.9950411915779114,
      0.9985244274139404,
      0.9993638396263123,
      0.9995248913764954,
      0.9990274906158447,
      0.9984580874443054,
      0.9963406324386597,
      0.9954022169113159,
      0.9950191974639893,
      0.9966449737548828,
      0.9972438812255859,
      0.9940445423126221,
      0.9928139448165894,
      0.9969043731689453,
      0.9954552054405212,
      0.9973587393760681,
      0.9972385168075562,
      0.9980288743972778,
      0.996109127998352,
      0.990684986114502,
      0.9549436569213867,
      0.9019960165023804,
      0.8727703094482422,
      0.8803110122680664,
      0.8177398443222046,
      0.8269146680831909,
      0.8681885004043579,
      0.8883113861083984,
      0.9554149508476257,
      0.9782858490943909,
      0.9923616051673889,
      0.9967701435089111,
      0.9959636926651001,
      0.9962831735610962,
      0.9917151927947998,
      0.9897140264511108,
      0.9931061267852783,
      0.996231198310852,
      0.9983304738998413,
      0.9985489845275879,
      0.9973515272140503,
      0.9908549189567566,
      0.9687293171882629,
      0.9169260263442993,
      0.9003590941429138,
      0.9078176021575928,
      0.849515438079834,
      0.8843416571617126,
      0.8387696743011475,
      0.8552043437957764,
      0.9024659395217896,
      0.9439885020256042,
      0.9756597280502319,
      0.9944771528244019,
      0.9941264986991882,
      0.9972073435783386,
      0.9947553873062134,
      0.992982029914856,
      0.9876277446746826,
      0.9853800535202026,
      0.9868186116218567,
      0.9888235926628113,
      0.9919106364250183,
      0.9928189516067505,
      0.9900109767913818,
      0.98833167552948,
      0.9758497476577759,
      0.9792157411575317,
      0.9402320981025696,
      0.9667354822158813,
      0.9396753907203674,
      0.9634259343147278,
      0.9935302734375,
      0.9921209812164307,
      0.9979396462440491,
      0.9968962073326111,
      0.9981297254562378,
      0.998396635055542,
      0.9985868334770203,
      0.9972481727600098,
      0.9957043528556824,
      0.9980084300041199,
      0.9977690577507019,
      0.9988256096839905,
      0.9972531795501709,
      0.9981085062026978,
      0.9973790645599365,
      0.9972061514854431,
      0.9947246313095093,
      0.9963328242301941,
      0.997652530670166,
      0.9984689950942993,
      0.9986715316772461,
      0.9979007244110107,
      0.9983615279197693,
      0.9971423149108887,
      0.9979121685028076,
      0.9951291084289551,
      0.9952672719955444,
      0.9877029657363892,
      0.9713729023933411,
      0.950934648513794,
      0.9209400415420532,
      0.897933304309845,
      0.8496264815330505,
      0.8735615015029907,
      0.9148273468017578,
      0.9089630246162415,
      0.9296385645866394,
      0.9756956100463867,
      0.9882860779762268,
      0.9968928694725037,
      0.9979345202445984,
      0.9989345073699951,
      0.9992100596427917,
      0.9993732571601868,
      0.999292254447937,
      0.9994184374809265,
      0.9989931583404541,
      0.9989644885063171,
      0.9982410073280334,
      0.996453046798706,
      0.9951258897781372,
      0.9953303933143616,
      0.9972131252288818,
      0.997968316078186,
      0.9976065158843994,
      0.9969770908355713,
      0.9937031865119934,
      0.9924246072769165,
      0.9838703274726868,
      0.9869422912597656,
      0.9940610527992249,
      0.9953827857971191,
      0.9973424077033997,
      0.9978710412979126,
      0.9992626905441284,
      0.9990466237068176,
      0.9991562366485596,
      0.9991120100021362,
      0.999406099319458,
      0.9995566606521606,
      0.9994387626647949,
      0.9994601011276245,
      0.9990337491035461,
      0.9993118047714233,
      0.9994390606880188,
      0.9995927810668945,
      0.9993738532066345,
      0.999523937702179,
      0.9989771246910095,
      0.999127209186554,
      0.9985535144805908,
      0.9982410669326782,
      0.9932962656021118,
      0.969894289970398,
      0.9539274573326111,
      0.89939284324646,
      0.8596429824829102,
      0.913639485836029,
      0.9480253458023071,
      0.9849938154220581,
      0.9945180416107178,
      0.9969561696052551,
      0.9983298182487488,
      0.997850239276886,
      0.9973905682563782,
      0.9981483817100525,
      0.9958046674728394,
      0.9972670674324036,
      0.9984328150749207,
      0.9985764026641846,
      0.9992139339447021,
      0.9992790818214417,
      0.9996049404144287,
      0.9989953637123108
    ],
    [
      0.11982785165309906,
      0.1284933090209961,
      0.13063490390777588,
      0.1250327229499817,
      0.12341660261154175,
      0.12724903225898743,
      0.12368316203355789,
      0.11442497372627258,
      0.10977063328027725,
      0.1124405562877655,
      0.11493323743343353,
      0.11655042320489883,
      0.12021303176879883,
      0.12279024720191956,
      0.11404632031917572,
      0.1122862696647644,
      0.11744117736816406,
      0.11185627430677414,
      0.10877524316310883,
      0.10781412571668625,
      0.10903483629226685,
      0.10709069669246674,
      0.10077706724405289,
      0.10016007721424103,
      0.10386818647384644,
      0.09836011379957199,
      0.09499648958444595,
      0.09614883363246918,
      0.09897784888744354,
      0.09405702352523804,
      0.09482623636722565,
      0.09841546416282654,
      0.09447146207094193,
      0.08978545665740967,
      0.09425170719623566,
      0.0935106873512268,
      0.08778825402259827,
      0.08790609240531921,
      0.08932109922170639,
      0.09395615756511688,
      0.09230418503284454,
      0.09345416724681854,
      0.09563201665878296,
      0.10042218118906021,
      0.106175996363163,
      0.11051854491233826,
      0.11229060590267181,
      0.11810888350009918,
      0.12055321037769318,
      0.12250547111034393,
      0.12593983113765717,
      0.12954482436180115,
      0.1418193280696869,
      0.14910872280597687,
      0.14822544157505035,
      0.14389997720718384,
      0.14928536117076874,
      0.1350623369216919,
      0.9944347143173218,
      0.996861457824707,
      0.9972800612449646,
      0.999087929725647,
      0.9993945956230164,
      0.9994820952415466,
      0.9991158246994019,
      0.9983169436454773,
      0.9960191249847412,
      0.9689804911613464,
      0.9498487710952759,
      0.9816615581512451,
      0.9704487323760986,
      0.9348469972610474,
      0.9077028036117554,
      0.9441111087799072,
      0.9762883186340332,
      0.9957458972930908,
      0.998715341091156,
      0.999451756477356,
      0.999595582485199,
      0.9992321729660034,
      0.9988462924957275,
      0.9972880482673645,
      0.9965838193893433,
      0.9961511492729187,
      0.9973713755607605,
      0.9977656602859497,
      0.9950672388076782,
      0.9938743710517883,
      0.9973157048225403,
      0.9958550930023193,
      0.9974433183670044,
      0.9970974326133728,
      0.9977685809135437,
      0.9951138496398926,
      0.9885447025299072,
      0.9502618908882141,
      0.8967617154121399,
      0.8743401765823364,
      0.8839656114578247,
      0.8262580633163452,
      0.8280849456787109,
      0.8687528371810913,
      0.8816201686859131,
      0.9509507417678833,
      0.9753276705741882,
      0.9910493493080139,
      0.9964718818664551,
      0.9959255456924438,
      0.9964891672134399,
      0.9921593070030212,
      0.990593433380127,
      0.9940080642700195,
      0.9967058300971985,
      0.9984831809997559,
      0.9986401200294495,
      0.997421383857727,
      0.9912755489349365,
      0.9697691202163696,
      0.918318510055542,
      0.9050887227058411,
      0.9132192730903625,
      0.8626605272293091,
      0.8946319818496704,
      0.8535289168357849,
      0.8565731048583984,
      0.9068502187728882,
      0.9454187154769897,
      0.9741862416267395,
      0.9937633275985718,
      0.9934892058372498,
      0.9969842433929443,
      0.9943106174468994,
      0.9927698373794556,
      0.9868842959403992,
      0.9835469722747803,
      0.9857898950576782,
      0.9878290891647339,
      0.9916669726371765,
      0.9927242994308472,
      0.9894173741340637,
      0.9881341457366943,
      0.9765234589576721,
      0.9816044569015503,
      0.9446908235549927,
      0.9708681106567383,
      0.9461687803268433,
      0.9680498838424683,
      0.9950599670410156,
      0.9939553737640381,
      0.9983056783676147,
      0.9972956776618958,
      0.9983044862747192,
      0.998628556728363,
      0.9988539814949036,
      0.9976731538772583,
      0.9964472055435181,
      0.9985220432281494,
      0.9983708262443542,
      0.9992572069168091,
      0.9981369972229004,
      0.9988594651222229,
      0.9984105229377747,
      0.9982340335845947,
      0.996295690536499,
      0.9973992109298706,
      0.9983950853347778,
      0.9989840388298035,
      0.9991703629493713,
      0.9985703229904175,
      0.9989035129547119,
      0.9979346990585327,
      0.9984391331672668,
      0.9957592487335205,
      0.9957888126373291,
      0.9890133738517761,
      0.9742218255996704,
      0.9556612968444824,
      0.9292988777160645,
      0.9104089140892029,
      0.8535486459732056,
      0.8777710199356079,
      0.9219607710838318,
      0.917235255241394,
      0.9363858103752136,
      0.9787082672119141,
      0.9902530908584595,
      0.9974566698074341,
      0.9983813762664795,
      0.9992311000823975,
      0.9994761943817139,
      0.9995896220207214,
      0.9995454549789429,
      0.999585747718811,
      0.9992709159851074,
      0.9992247819900513,
      0.9986339211463928,
      0.9972842335700989,
      0.9963759779930115,
      0.9966486096382141,
      0.9981580972671509,
      0.9986506700515747,
      0.9983105063438416,
      0.9976292848587036,
      0.9946610927581787,
      0.9938338398933411,
      0.9860270619392395,
      0.9887155294418335,
      0.9951350092887878,
      0.9963597655296326,
      0.9981443285942078,
      0.9985660910606384,
      0.9995146989822388,
      0.9993649125099182,
      0.9993987083435059,
      0.9993561506271362,
      0.9995748996734619,
      0.9996703863143921,
      0.9995738863945007,
      0.9996033906936646,
      0.9993125796318054,
      0.9995079636573792,
      0.999634861946106,
      0.999738872051239,
      0.9995996952056885,
      0.9996885657310486,
      0.9992706775665283,
      0.9993164539337158,
      0.9988062977790833,
      0.9985085725784302,
      0.994466245174408,
      0.9749859571456909,
      0.9591684341430664,
      0.9077416062355042,
      0.8718050122261047,
      0.9248307347297668,
      0.9541681408882141,
      0.9876529574394226,
      0.9954668879508972,
      0.9975512027740479,
      0.9985918402671814,
      0.9980456829071045,
      0.9978157877922058,
      0.9985331892967224,
      0.9964239001274109,
      0.9979956746101379,
      0.9989641308784485,
      0.9990505576133728,
      0.9995093941688538,
      0.9995272755622864,
      0.9997249245643616,
      0.9992833137512207
    ],
    [
      0.12511125206947327,
      0.138290673494339,
      0.13507623970508575,
      0.13398438692092896,
      0.13175342977046967,
      0.13355250656604767,
      0.13449563086032867,
      0.1227957233786583,
      0.11735577881336212,
      0.12434709072113037,
      0.12045050412416458,
      0.11914820969104767,
      0.12133237719535828,
      0.12426549196243286,
      0.11785164475440979,
      0.11645136773586273,
      0.12412405759096146,
      0.11630138009786606,
      0.10690294951200485,
      0.10718688368797302,
      0.10611116141080856,
      0.10295500606298447,
      0.09702593088150024,
      0.09883618354797363,
      0.10122494399547577,
      0.0969792902469635,
      0.09463803470134735,
      0.09951557219028473,
      0.10161168873310089,
      0.09754905104637146,
      0.09850896149873734,
      0.10265731066465378,
      0.10021937638521194,
      0.09458604454994202,
      0.09910856187343597,
      0.10438196361064911,
      0.09962239861488342,
      0.09707523882389069,
      0.10233355313539505,
      0.10422779619693756,
      0.1048860251903534,
      0.1062784343957901,
      0.10752705484628677,
      0.11126405745744705,
      0.11879906058311462,
      0.12368695437908173,
      0.12847915291786194,
      0.13178116083145142,
      0.13431672751903534,
      0.1388002336025238,
      0.1436791718006134,
      0.15190006792545319,
      0.1762290894985199,
      0.1918015331029892,
      0.19394752383232117,
      0.19559139013290405,
      0.20839965343475342,
      0.20554053783416748,
      0.9961057305335999,
      0.998019278049469,
      0.9981932044029236,
      0.9993722438812256,
      0.9995152950286865,
      0.9995532631874084,
      0.9990971684455872,
      0.9981412887573242,
      0.9954724311828613,
      0.9654565453529358,
      0.945480465888977,
      0.981529712677002,
      0.9722961783409119,
      0.9342707395553589,
      0.9061700701713562,
      0.942421555519104,
      0.9749319553375244,
      0.9956510066986084,
      0.998752236366272,
      0.9994933605194092,
      0.9996868371963501,
      0.9994083046913147,
      0.9991794228553772,
      0.9982093572616577,
      0.9975084066390991,
      0.9971210956573486,
      0.9980271458625793,
      0.9983352422714233,
      0.9962120056152344,
      0.9954301714897156,
      0.9982028007507324,
      0.9975018501281738,
      0.9985358119010925,
      0.9985069036483765,
      0.9987673163414001,
      0.9975487589836121,
      0.9932262897491455,
      0.962468147277832,
      0.9052690267562866,
      0.8756483197212219,
      0.8870112895965576,
      0.8301457762718201,
      0.8346450924873352,
      0.8789598941802979,
      0.8951815366744995,
      0.9619431495666504,
      0.9823734760284424,
      0.9946957230567932,
      0.9978097677230835,
      0.9974136352539062,
      0.9975587725639343,
      0.9935978651046753,
      0.9922130703926086,
      0.9950568079948425,
      0.9974197745323181,
      0.9989218711853027,
      0.9989047050476074,
      0.9978883862495422,
      0.992034912109375,
      0.9714207053184509,
      0.9181357622146606,
      0.9016285538673401,
      0.9093359708786011,
      0.8612115383148193,
      0.8879783153533936,
      0.8480460047721863,
      0.8515206575393677,
      0.9066872000694275,
      0.9489455223083496,
      0.9798860549926758,
      0.9958839416503906,
      0.9960354566574097,
      0.9984117746353149,
      0.996726930141449,
      0.9956852197647095,
      0.9921442270278931,
      0.9900674223899841,
      0.9906207323074341,
      0.9919769167900085,
      0.9946295022964478,
      0.9952787756919861,
      0.9929456114768982,
      0.9906654953956604,
      0.978827714920044,
      0.9823305606842041,
      0.9445209503173828,
      0.9682099223136902,
      0.9408480525016785,
      0.9649621248245239,
      0.9946284890174866,
      0.9928621649742126,
      0.9982723593711853,
      0.9972329139709473,
      0.9984473586082458,
      0.9989635944366455,
      0.9990989565849304,
      0.9982463121414185,
      0.9974908828735352,
      0.999053955078125,
      0.9989339709281921,
      0.9995629191398621,
      0.998939037322998,
      0.9993347525596619,
      0.9990238547325134,
      0.9988308548927307,
      0.9974424839019775,
      0.9981855750083923,
      0.9989054203033447,
      0.9993337988853455,
      0.9994661808013916,
      0.999085009098053,
      0.9993242025375366,
      0.9986860752105713,
      0.9989657998085022,
      0.996634840965271,
      0.9961327314376831,
      0.9886592030525208,
      0.9707764983177185,
      0.9514666795730591,
      0.9225977659225464,
      0.9042360782623291,
      0.8416038751602173,
      0.8694581985473633,
      0.9135206937789917,
      0.9122466444969177,
      0.9302645921707153,
      0.9757256507873535,
      0.9894524812698364,
      0.9976279735565186,
      0.9986578226089478,
      0.999437689781189,
      0.9996352195739746,
      0.9997072815895081,
      0.9996777176856995,
      0.9996826648712158,
      0.9994322657585144,
      0.9993762969970703,
      0.9988746047019958,
      0.9978078603744507,
      0.9971804618835449,
      0.9974811673164368,
      0.9987622499465942,
      0.9990718960762024,
      0.9988219141960144,
      0.9981857538223267,
      0.9950305223464966,
      0.9942653179168701,
      0.9852455854415894,
      0.98872309923172,
      0.9957774877548218,
      0.9970770478248596,
      0.9986951351165771,
      0.9990121126174927,
      0.9996616840362549,
      0.9995557069778442,
      0.9995542764663696,
      0.9995189309120178,
      0.9996845722198486,
      0.99974524974823,
      0.9996606707572937,
      0.9996852278709412,
      0.9994590282440186,
      0.9996105432510376,
      0.9997297525405884,
      0.999811053276062,
      0.9997199773788452,
      0.9997841715812683,
      0.9994929432868958,
      0.9995015263557434,
      0.9990106225013733,
      0.9986146092414856,
      0.994164764881134,
      0.9714769124984741,
      0.9544528722763062,
      0.8981117010116577,
      0.8603528738021851,
      0.9175815582275391,
      0.9504667520523071,
      0.9870041012763977,
      0.9957215785980225,
      0.9978859424591064,
      0.9988524317741394,
      0.9986014366149902,
      0.9984667897224426,
      0.9990057945251465,
      0.9972684979438782,
      0.9986438155174255,
      0.9993584156036377,
      0.9993610382080078,
      0.9996751546859741,
      0.9996581077575684,
      0.9997942447662354,
      0.9994490146636963
    ],
    [
      0.12595342099666595,
      0.14488737285137177,
      0.14675097167491913,
      0.14612571895122528,
      0.14239224791526794,
      0.1511865109205246,
      0.15288737416267395,
      0.14097344875335693,
      0.13474953174591064,
      0.1455480307340622,
      0.14372727274894714,
      0.13677048683166504,
      0.13718357682228088,
      0.13616818189620972,
      0.12824372947216034,
      0.12933127582073212,
      0.13922874629497528,
      0.12643635272979736,
      0.1144871711730957,
      0.11377520859241486,
      0.11206531524658203,
      0.10548343509435654,
      0.0999823585152626,
      0.09978284686803818,
      0.1024559885263443,
      0.09341897070407867,
      0.09257403016090393,
      0.09892190992832184,
      0.0982920303940773,
      0.0945848748087883,
      0.09540398418903351,
      0.10146725177764893,
      0.099588543176651,
      0.09470678865909576,
      0.09761422872543335,
      0.10502934455871582,
      0.1044483333826065,
      0.10431986302137375,
      0.1087893694639206,
      0.10962474346160889,
      0.10530348867177963,
      0.11028240621089935,
      0.11703165620565414,
      0.11930029094219208,
      0.1266954392194748,
      0.13135835528373718,
      0.14159809052944183,
      0.14484675228595734,
      0.15051807463169098,
      0.1543465405702591,
      0.15765628218650818,
      0.17067822813987732,
      0.20007877051830292,
      0.212750643491745,
      0.21801036596298218,
      0.22128413617610931,
      0.24780569970607758,
      0.22616097331047058,
      0.9966267943382263,
      0.9983241558074951,
      0.9984549880027771,
      0.9994698762893677,
      0.9995768666267395,
      0.9996033310890198,
      0.9991574883460999,
      0.9982819557189941,
      0.9957804083824158,
      0.9664419889450073,
      0.9468802213668823,
      0.9825778603553772,
      0.9732087850570679,
      0.9353653192520142,
      0.9069120287895203,
      0.9431830048561096,
      0.9755322933197021,
      0.9958786368370056,
      0.9988356828689575,
      0.9995558261871338,
      0.9997231960296631,
      0.9994989633560181,
      0.9993169903755188,
      0.9984152913093567,
      0.9979773163795471,
      0.9976726770401001,
      0.9984508156776428,
      0.9986498951911926,
      0.996931791305542,
      0.9962759613990784,
      0.9985737204551697,
      0.9979966878890991,
      0.9987916946411133,
      0.9987111687660217,
      0.998879611492157,
      0.997631847858429,
      0.9932528138160706,
      0.9613328576087952,
      0.903841495513916,
      0.874661386013031,
      0.8859900832176208,
      0.8264521956443787,
      0.8306573629379272,
      0.8780328035354614,
      0.8922367095947266,
      0.9614845514297485,
      0.9822722673416138,
      0.9948667883872986,
      0.9979888796806335,
      0.9976747035980225,
      0.9978669285774231,
      0.994179368019104,
      0.9930626749992371,
      0.9956606030464172,
      0.997755765914917,
      0.9990737438201904,
      0.999043881893158,
      0.998027503490448,
      0.9923002123832703,
      0.971411406993866,
      0.9173884987831116,
      0.9013702869415283,
      0.9095935821533203,
      0.8608672618865967,
      0.8879609107971191,
      0.8460533618927002,
      0.8495560884475708,
      0.9062856435775757,
      0.9487041234970093,
      0.9796501398086548,
      0.9959583878517151,
      0.9963467717170715,
      0.9985703229904175,
      0.9970080852508545,
      0.9962325692176819,
      0.9928139448165894,
      0.9904189109802246,
      0.991053581237793,
      0.9922447800636292,
      0.9951158165931702,
      0.9956530332565308,
      0.9932044744491577,
      0.9908263087272644,
      0.9784843921661377,
      0.982083797454834,
      0.9433966279029846,
      0.968771755695343,
      0.941724956035614,
      0.9656859040260315,
      0.9950911998748779,
      0.9933852553367615,
      0.9984066486358643,
      0.997403085231781,
      0.998543381690979,
      0.9990817904472351,
      0.9991810321807861,
      0.998373806476593,
      0.9976581931114197,
      0.9991608262062073,
      0.9990513920783997,
      0.9996334910392761,
      0.999159038066864,
      0.9994900822639465,
      0.9992319941520691,
      0.999082624912262,
      0.9979466795921326,
      0.9985170364379883,
      0.9991349577903748,
      0.9994801878929138,
      0.9995710253715515,
      0.9992355108261108,
      0.9994133710861206,
      0.9988047480583191,
      0.9990463256835938,
      0.9967693090438843,
      0.9962505102157593,
      0.9888567328453064,
      0.9713254570960999,
      0.951629102230072,
      0.9230633974075317,
      0.9068257808685303,
      0.8419360518455505,
      0.8710444569587708,
      0.9153086543083191,
      0.9132868051528931,
      0.9306081533432007,
      0.9756554961204529,
      0.9892477989196777,
      0.9976817965507507,
      0.9987475275993347,
      0.999498188495636,
      0.9996899962425232,
      0.9997537136077881,
      0.9997373819351196,
      0.999736487865448,
      0.9995324611663818,
      0.9994856715202332,
      0.9990547299385071,
      0.9981780648231506,
      0.9976906776428223,
      0.997925877571106,
      0.9990089535713196,
      0.9992362260818481,
      0.9989999532699585,
      0.9983620643615723,
      0.9951547384262085,
      0.9942913055419922,
      0.9850934743881226,
      0.9886987209320068,
      0.995846152305603,
      0.9971822500228882,
      0.9988178014755249,
      0.9991424083709717,
      0.9997157454490662,
      0.9996418952941895,
      0.9996345639228821,
      0.9996111989021301,
      0.999742865562439,
      0.9997889399528503,
      0.9997221231460571,
      0.9997450709342957,
      0.999562680721283,
      0.9996816515922546,
      0.9997862577438354,
      0.9998466372489929,
      0.999768853187561,
      0.999816358089447,
      0.9995597004890442,
      0.9995543956756592,
      0.999090313911438,
      0.9986686706542969,
      0.9943041801452637,
      0.9721802473068237,
      0.9543311595916748,
      0.8983960747718811,
      0.8597939014434814,
      0.9181858897209167,
      0.9510259628295898,
      0.9874270558357239,
      0.9959180355072021,
      0.9980284571647644,
      0.99895179271698,
      0.9987213611602783,
      0.9985987544059753,
      0.9991209506988525,
      0.9975442886352539,
      0.9988582730293274,
      0.9994695782661438,
      0.9994916319847107,
      0.9997432231903076,
      0.999732494354248,
      0.9998356699943542,
      0.9995604157447815
    ],
    [
      0.12990860641002655,
      0.155137836933136,
      0.1537366509437561,
      0.15447071194648743,
      0.14917200803756714,
      0.15510427951812744,
      0.1598837822675705,
      0.14678466320037842,
      0.1417033076286316,
      0.14938676357269287,
      0.15001410245895386,
      0.14360558986663818,
      0.1419861614704132,
      0.13882580399513245,
      0.1315942108631134,
      0.13469624519348145,
      0.1404832899570465,
      0.12968938052654266,
      0.11597970128059387,
      0.11443457007408142,
      0.11092207580804825,
      0.10011336952447891,
      0.09421436488628387,
      0.10064474493265152,
      0.10323029011487961,
      0.08968791365623474,
      0.0910576581954956,
      0.09634480625391006,
      0.09933759272098541,
      0.0951610654592514,
      0.09649658203125,
      0.09950369596481323,
      0.10312192887067795,
      0.10163506120443344,
      0.1025533378124237,
      0.1176743432879448,
      0.11311057209968567,
      0.1110358014702797,
      0.12152482569217682,
      0.12256459891796112,
      0.12646667659282684,
      0.12959688901901245,
      0.13654670119285583,
      0.14443369209766388,
      0.15200476348400116,
      0.16073286533355713,
      0.16655194759368896,
      0.16673928499221802,
      0.1764150708913803,
      0.1869858056306839,
      0.18694426119327545,
      0.19886024296283722,
      0.22820988297462463,
      0.24319976568222046,
      0.24657469987869263,
      0.2632391154766083,
      0.2967856526374817,
      0.27455127239227295,
      0.9970636963844299,
      0.9985713958740234,
      0.9986893534660339,
      0.9995509386062622,
      0.9996243715286255,
      0.9996395111083984,
      0.9991732835769653,
      0.9983000159263611,
      0.995880126953125,
      0.966681957244873,
      0.9475308656692505,
      0.9829195737838745,
      0.9734538197517395,
      0.9355624914169312,
      0.9074616432189941,
      0.9431931972503662,
      0.9755629301071167,
      0.9959747195243835,
      0.9988746643066406,
      0.999588668346405,
      0.9997532963752747,
      0.9995722770690918,
      0.9994410872459412,
      0.9987112283706665,
      0.9984179139137268,
      0.9981182217597961,
      0.9987741708755493,
      0.9989203214645386,
      0.9975962042808533,
      0.9970888495445251,
      0.9989097118377686,
      0.9984540343284607,
      0.999017059803009,
      0.998902440071106,
      0.9989765882492065,
      0.9976856112480164,
      0.9932124614715576,
      0.9606208205223083,
      0.9020696878433228,
      0.8738499879837036,
      0.8844350576400757,
      0.8242070078849792,
      0.8251926302909851,
      0.8772702217102051,
      0.8897200226783752,
      0.9613564610481262,
      0.9825483560562134,
      0.995147168636322,
      0.9981809854507446,
      0.9979535937309265,
      0.9981808066368103,
      0.9948825836181641,
      0.9940248727798462,
      0.9962326884269714,
      0.9980262517929077,
      0.9991964101791382,
      0.9991497993469238,
      0.9981474876403809,
      0.9924660325050354,
      0.9713137149810791,
      0.9171117544174194,
      0.9009264707565308,
      0.9099318385124207,
      0.8570973873138428,
      0.8859755992889404,
      0.8396053314208984,
      0.8468864560127258,
      0.9054698944091797,
      0.9478287696838379,
      0.9794130921363831,
      0.9959297776222229,
      0.9963473081588745,
      0.9986767172813416,
      0.9972972869873047,
      0.9968891143798828,
      0.9938187599182129,
      0.9911976456642151,
      0.9917021989822388,
      0.9927723407745361,
      0.995456337928772,
      0.9959022998809814,
      0.9931413531303406,
      0.9906890392303467,
      0.9779955744743347,
      0.9819666743278503,
      0.9431456327438354,
      0.9684602618217468,
      0.941780149936676,
      0.9653245210647583,
      0.9951967000961304,
      0.9935011863708496,
      0.998475193977356,
      0.9974915385246277,
      0.9986112117767334,
      0.9991497993469238,
      0.999225914478302,
      0.998508632183075,
      0.9978526830673218,
      0.9992381930351257,
      0.9991492629051208,
      0.9996833205223083,
      0.9992901682853699,
      0.9995716214179993,
      0.9993353486061096,
      0.9992214441299438,
      0.9982101917266846,
      0.9986776113510132,
      0.9992455840110779,
      0.9995456337928772,
      0.9996265769004822,
      0.9993190169334412,
      0.999464750289917,
      0.9988607168197632,
      0.9990873336791992,
      0.9967784285545349,
      0.9962670803070068,
      0.9889695048332214,
      0.9713242053985596,
      0.9515022039413452,
      0.9238107800483704,
      0.907917320728302,
      0.8434067964553833,
      0.8735440969467163,
      0.9154137969017029,
      0.913770318031311,
      0.9294272065162659,
      0.9749622941017151,
      0.988619327545166,
      0.9975976347923279,
      0.9987668395042419,
      0.9995248317718506,
      0.9997208714485168,
      0.9997823238372803,
      0.9997724294662476,
      0.9997692704200745,
      0.9995966553688049,
      0.999554455280304,
      0.9991744756698608,
      0.9984238743782043,
      0.9980254769325256,
      0.9982066750526428,
      0.9991475343704224,
      0.9993317127227783,
      0.9990922808647156,
      0.9984221458435059,
      0.9950620532035828,
      0.9939126372337341,
      0.9844226241111755,
      0.9882048964500427,
      0.9955913424491882,
      0.9971127510070801,
      0.9988406896591187,
      0.9992009401321411,
      0.9997433423995972,
      0.9996814131736755,
      0.9996757507324219,
      0.9996575117111206,
      0.9997711777687073,
      0.999813973903656,
      0.9997591376304626,
      0.9997809529304504,
      0.9996270537376404,
      0.999725878238678,
      0.9998201131820679,
      0.9998688697814941,
      0.999799907207489,
      0.9998384714126587,
      0.9996032118797302,
      0.9995827078819275,
      0.9991195201873779,
      0.9986603856086731,
      0.9942128658294678,
      0.9717381596565247,
      0.9533779621124268,
      0.89827960729599,
      0.8620196580886841,
      0.9178711175918579,
      0.9506597518920898,
      0.9874727129936218,
      0.9960331916809082,
      0.9980820417404175,
      0.9990063309669495,
      0.9988313317298889,
      0.9986997842788696,
      0.9992014765739441,
      0.9977415800094604,
      0.9990054368972778,
      0.9995482563972473,
      0.999576210975647,
      0.9997860193252563,
      0.9997788667678833,
      0.9998614192008972,
      0.9996280670166016
    ],
    [
      0.14408370852470398,
      0.16774040460586548,
      0.1612248420715332,
      0.1608499437570572,
      0.15312445163726807,
      0.1609220802783966,
      0.16039130091667175,
      0.15108180046081543,
      0.1434415876865387,
      0.14969229698181152,
      0.15107661485671997,
      0.1469712257385254,
      0.14466723799705505,
      0.13994985818862915,
      0.1329537183046341,
      0.13571855425834656,
      0.1390116959810257,
      0.12863418459892273,
      0.11547966301441193,
      0.1152111142873764,
      0.10960882157087326,
      0.10128297656774521,
      0.09397953748703003,
      0.10505631566047668,
      0.10568948090076447,
      0.08994270116090775,
      0.08842326700687408,
      0.09740343689918518,
      0.09686581045389175,
      0.09227370470762253,
      0.10082898288965225,
      0.10425353050231934,
      0.11026926338672638,
      0.10441045463085175,
      0.1091877818107605,
      0.12157659977674484,
      0.11996282637119293,
      0.11669329553842545,
      0.12630416452884674,
      0.1304306536912918,
      0.13562680780887604,
      0.1379927694797516,
      0.14814221858978271,
      0.1537099927663803,
      0.16196539998054504,
      0.16963417828083038,
      0.17811702191829681,
      0.1781197488307953,
      0.18390432000160217,
      0.19478242099285126,
      0.19439151883125305,
      0.20861482620239258,
      0.2361980378627777,
      0.25316378474235535,
      0.2554791271686554,
      0.2713104486465454,
      0.3010270297527313,
      0.27227628231048584,
      0.9972193241119385,
      0.9986451268196106,
      0.9987493753433228,
      0.9995800256729126,
      0.9996351003646851,
      0.9996436238288879,
      0.9991688132286072,
      0.998298168182373,
      0.9958541989326477,
      0.96630859375,
      0.9464369416236877,
      0.9827141165733337,
      0.9733847379684448,
      0.934861421585083,
      0.9067515730857849,
      0.9426740407943726,
      0.9754164218902588,
      0.9960141777992249,
      0.9988860487937927,
      0.9996069669723511,
      0.9997652173042297,
      0.9995994567871094,
      0.9994896650314331,
      0.9988147020339966,
      0.9985712766647339,
      0.9983077049255371,
      0.9989185929298401,
      0.9990496635437012,
      0.9979434013366699,
      0.9975233674049377,
      0.9990829229354858,
      0.9986960887908936,
      0.9991320371627808,
      0.9989951848983765,
      0.9990072250366211,
      0.9976727962493896,
      0.9931076765060425,
      0.9600460529327393,
      0.899332582950592,
      0.8706977367401123,
      0.882114827632904,
      0.8238868117332458,
      0.819912314414978,
      0.8779923319816589,
      0.8886532187461853,
      0.9614946842193604,
      0.9830677509307861,
      0.995398759841919,
      0.998295247554779,
      0.9981593489646912,
      0.9984040260314941,
      0.9954606294631958,
      0.9947146773338318,
      0.9966238737106323,
      0.9982157349586487,
      0.9992755651473999,
      0.9992185831069946,
      0.9982397556304932,
      0.9926692843437195,
      0.9715957641601562,
      0.9173371195793152,
      0.9021246433258057,
      0.908964991569519,
      0.8563182353973389,
      0.8857166171073914,
      0.8392097353935242,
      0.8431403636932373,
      0.9028452634811401,
      0.9462677836418152,
      0.9783722162246704,
      0.9956907033920288,
      0.9961260557174683,
      0.9986642599105835,
      0.9974102973937988,
      0.9971556067466736,
      0.9943158626556396,
      0.9915445446968079,
      0.9918513894081116,
      0.9926849007606506,
      0.9953795075416565,
      0.9957020282745361,
      0.9925755262374878,
      0.9900798797607422,
      0.9767140746116638,
      0.9807662963867188,
      0.9413701295852661,
      0.9675648808479309,
      0.9408007860183716,
      0.9639754891395569,
      0.9949125051498413,
      0.9932881593704224,
      0.9984805583953857,
      0.9974913001060486,
      0.9986270070075989,
      0.999171793460846,
      0.9992234706878662,
      0.9984709024429321,
      0.9977471828460693,
      0.9991896748542786,
      0.9990836977958679,
      0.9996529221534729,
      0.9992036819458008,
      0.9995389580726624,
      0.9993021488189697,
      0.9992002248764038,
      0.9981735348701477,
      0.9986518025398254,
      0.999237596988678,
      0.9995289444923401,
      0.9996073246002197,
      0.9992659091949463,
      0.9994171857833862,
      0.9987525343894958,
      0.9990240335464478,
      0.9966182112693787,
      0.9961516857147217,
      0.9886929988861084,
      0.9707227945327759,
      0.9506679177284241,
      0.9235038161277771,
      0.9075008034706116,
      0.8445833921432495,
      0.8729511499404907,
      0.9144226312637329,
      0.9126982688903809,
      0.9284932613372803,
      0.9745835065841675,
      0.9884950518608093,
      0.9976028800010681,
      0.9987968802452087,
      0.999536395072937,
      0.9997317790985107,
      0.9997903108596802,
      0.9997802972793579,
      0.9997743368148804,
      0.9996066093444824,
      0.9995690584182739,
      0.9992079138755798,
      0.9984928965568542,
      0.9981386661529541,
      0.9983006119728088,
      0.999187171459198,
      0.9993677139282227,
      0.9991329908370972,
      0.9984519481658936,
      0.9950283169746399,
      0.9936525821685791,
      0.9839967489242554,
      0.9878081679344177,
      0.9952424764633179,
      0.9968996644020081,
      0.9987593293190002,
      0.9991605281829834,
      0.999739944934845,
      0.9996817111968994,
      0.9996799826622009,
      0.9996675848960876,
      0.9997801184654236,
      0.9998208284378052,
      0.9997686743736267,
      0.999789297580719,
      0.9996378421783447,
      0.999732494354248,
      0.9998217821121216,
      0.9998689889907837,
      0.9997979402542114,
      0.9998379945755005,
      0.9996070265769958,
      0.9995913505554199,
      0.999153733253479,
      0.9986849427223206,
      0.9940918684005737,
      0.9709998965263367,
      0.9524912238121033,
      0.8975185751914978,
      0.860068678855896,
      0.9160288572311401,
      0.9501111507415771,
      0.9871374368667603,
      0.996027410030365,
      0.9981244206428528,
      0.9990379810333252,
      0.9988613128662109,
      0.998731791973114,
      0.9992028474807739,
      0.9977018237113953,
      0.9989644885063171,
      0.9995163679122925,
      0.9995538592338562,
      0.9997803568840027,
      0.9997794032096863,
      0.9998640418052673,
      0.9996379017829895
    ],
    [
      0.15523746609687805,
      0.1910751461982727,
      0.17323081195354462,
      0.17688073217868805,
      0.1753261536359787,
      0.18096676468849182,
      0.17760321497917175,
      0.16991746425628662,
      0.15978839993476868,
      0.16802211105823517,
      0.16856449842453003,
      0.16512104868888855,
      0.15825217962265015,
      0.15012496709823608,
      0.14206063747406006,
      0.14601735770702362,
      0.14813867211341858,
      0.13438984751701355,
      0.12152059376239777,
      0.12259441614151001,
      0.11612582206726074,
      0.10571342706680298,
      0.09927934408187866,
      0.10747821629047394,
      0.10977740585803986,
      0.09461335837841034,
      0.09635396301746368,
      0.10304077714681625,
      0.10532384365797043,
      0.10373973846435547,
      0.11197634041309357,
      0.11794261634349823,
      0.12098060548305511,
      0.11554551124572754,
      0.12128233909606934,
      0.13347700238227844,
      0.1325659602880478,
      0.13256919384002686,
      0.13821659982204437,
      0.14383067190647125,
      0.1488174945116043,
      0.1545388549566269,
      0.16359999775886536,
      0.1673121154308319,
      0.17787574231624603,
      0.18561086058616638,
      0.19609537720680237,
      0.18782076239585876,
      0.1936463713645935,
      0.20592112839221954,
      0.2027129828929901,
      0.22173798084259033,
      0.24696338176727295,
      0.26955175399780273,
      0.2702473998069763,
      0.2847476303577423,
      0.3206121325492859,
      0.3119431138038635,
      0.9974448680877686,
      0.9987787008285522,
      0.9988556504249573,
      0.9996067881584167,
      0.9996586441993713,
      0.9996607303619385,
      0.9991989731788635,
      0.9983460307121277,
      0.995985209941864,
      0.9670407772064209,
      0.947594165802002,
      0.9833922982215881,
      0.974025309085846,
      0.9360406398773193,
      0.9083306193351746,
      0.9435627460479736,
      0.9757589101791382,
      0.9961431622505188,
      0.998926043510437,
      0.9996329545974731,
      0.9997827410697937,
      0.9996404647827148,
      0.9995521306991577,
      0.9989582300186157,
      0.9987437725067139,
      0.9985122084617615,
      0.9990514516830444,
      0.9991620182991028,
      0.9982237219810486,
      0.9978650212287903,
      0.9992189407348633,
      0.998883068561554,
      0.9992287158966064,
      0.9990851879119873,
      0.999054491519928,
      0.9976893067359924,
      0.9931109547615051,
      0.9597369432449341,
      0.898320198059082,
      0.871304988861084,
      0.8825678825378418,
      0.8265767097473145,
      0.8211848735809326,
      0.8790355920791626,
      0.8897807598114014,
      0.9616680145263672,
      0.9831097722053528,
      0.9955314993858337,
      0.9984415769577026,
      0.9983327388763428,
      0.998594343662262,
      0.996000349521637,
      0.9953290820121765,
      0.9969728589057922,
      0.9983997941017151,
      0.9993520379066467,
      0.9992865920066833,
      0.9983195066452026,
      0.9928728342056274,
      0.9717869758605957,
      0.9172435998916626,
      0.9014832973480225,
      0.9093012809753418,
      0.8598371148109436,
      0.8869613409042358,
      0.8433130979537964,
      0.8417559266090393,
      0.9028244018554688,
      0.9460026621818542,
      0.9782339334487915,
      0.9956438541412354,
      0.9961141347885132,
      0.9987282156944275,
      0.9975497722625732,
      0.9974334239959717,
      0.9946478009223938,
      0.9917422533035278,
      0.992002010345459,
      0.9927524328231812,
      0.9955123066902161,
      0.9957833290100098,
      0.9925473928451538,
      0.9900062084197998,
      0.976347029209137,
      0.9805561900138855,
      0.9411037564277649,
      0.9675753712654114,
      0.9405471682548523,
      0.9640814065933228,
      0.9949469566345215,
      0.993452250957489,
      0.9985626339912415,
      0.9975895285606384,
      0.9987083077430725,
      0.9992390275001526,
      0.9992708563804626,
      0.9985549449920654,
      0.9978390336036682,
      0.999223530292511,
      0.9991076588630676,
      0.9996736645698547,
      0.9992600679397583,
      0.9995860457420349,
      0.999367356300354,
      0.999291718006134,
      0.998366117477417,
      0.9987844824790955,
      0.9993228316307068,
      0.9995816349983215,
      0.9996448159217834,
      0.999300479888916,
      0.9994296431541443,
      0.9987279772758484,
      0.9990240335464478,
      0.9965258836746216,
      0.9960814118385315,
      0.9885993599891663,
      0.970334529876709,
      0.950584352016449,
      0.9240790009498596,
      0.9092249870300293,
      0.843537449836731,
      0.8707542419433594,
      0.9150357246398926,
      0.9126639366149902,
      0.9280984997749329,
      0.9739803671836853,
      0.9881111979484558,
      0.9976062774658203,
      0.9988614320755005,
      0.9995691776275635,
      0.9997623562812805,
      0.9998120665550232,
      0.9998041391372681,
      0.9997953176498413,
      0.9996442794799805,
      0.9996088743209839,
      0.9992802143096924,
      0.9986391067504883,
      0.9983504414558411,
      0.9984973669052124,
      0.9993004202842712,
      0.9994556307792664,
      0.9992414712905884,
      0.9985561370849609,
      0.9948946237564087,
      0.9933327436447144,
      0.9833573698997498,
      0.9871134161949158,
      0.9947659373283386,
      0.9966723322868347,
      0.9987172484397888,
      0.9991799592971802,
      0.9997599124908447,
      0.9997140169143677,
      0.9997096061706543,
      0.9997028708457947,
      0.9998040795326233,
      0.999839723110199,
      0.9997934103012085,
      0.9998112916946411,
      0.9996764659881592,
      0.9997593760490417,
      0.9998415112495422,
      0.9998823404312134,
      0.9998162984848022,
      0.9998522400856018,
      0.9996430277824402,
      0.9996222257614136,
      0.9992148280143738,
      0.9987300634384155,
      0.994236171245575,
      0.9709490537643433,
      0.9522752165794373,
      0.8967213034629822,
      0.8586122989654541,
      0.9159160256385803,
      0.9503964781761169,
      0.9872700572013855,
      0.99615877866745,
      0.9982273578643799,
      0.9991095066070557,
      0.9989496469497681,
      0.9988313317298889,
      0.999269962310791,
      0.9978731870651245,
      0.9990609884262085,
      0.999556303024292,
      0.9995926022529602,
      0.9998019337654114,
      0.9998034834861755,
      0.9998785853385925,
      0.9996764659881592
    ],
    [
      0.16857308149337769,
      0.22751204669475555,
      0.20991462469100952,
      0.2132757604122162,
      0.21858829259872437,
      0.22289519011974335,
      0.21491499245166779,
      0.21053913235664368,
      0.20496463775634766,
      0.20711882412433624,
      0.2024543136358261,
      0.19579336047172546,
      0.19090436398983002,
      0.17813660204410553,
      0.171441912651062,
      0.16909544169902802,
      0.17718130350112915,
      0.15471288561820984,
      0.14116258919239044,
      0.14779867231845856,
      0.1400151550769806,
      0.12192195653915405,
      0.10886024683713913,
      0.114128477871418,
      0.11235576122999191,
      0.10141109675168991,
      0.09677064418792725,
      0.10496696084737778,
      0.10456237941980362,
      0.10388881713151932,
      0.1140199601650238,
      0.12544190883636475,
      0.12347328662872314,
      0.11612169444561005,
      0.1225525289773941,
      0.1347407102584839,
      0.13521063327789307,
      0.1365157663822174,
      0.14063289761543274,
      0.14679773151874542,
      0.15304633975028992,
      0.16131192445755005,
      0.16713328659534454,
      0.17084696888923645,
      0.1822502762079239,
      0.19271846115589142,
      0.19996342062950134,
      0.1938173770904541,
      0.2014162391424179,
      0.21367022395133972,
      0.2121950387954712,
      0.2321951687335968,
      0.25864389538764954,
      0.2820673882961273,
      0.29046061635017395,
      0.2998107373714447,
      0.3344709575176239,
      0.33070841431617737,
      0.997637927532196,
      0.9988906383514404,
      0.9989707469940186,
      0.9996501803398132,
      0.9996813535690308,
      0.9996705651283264,
      0.9991949200630188,
      0.9983910918235779,
      0.9961258172988892,
      0.9682019948959351,
      0.9511870741844177,
      0.9851152300834656,
      0.9757856726646423,
      0.9404469728469849,
      0.9108266234397888,
      0.9467654228210449,
      0.9769303798675537,
      0.9964610934257507,
      0.9989706873893738,
      0.9996549487113953,
      0.9997981190681458,
      0.9996815919876099,
      0.9996041059494019,
      0.9990785717964172,
      0.9988772869110107,
      0.9986687302589417,
      0.9991421103477478,
      0.9992358684539795,
      0.9983956217765808,
      0.998082160949707,
      0.9992985725402832,
      0.9989825487136841,
      0.999281108379364,
      0.9991408586502075,
      0.9991034269332886,
      0.9977522492408752,
      0.9931505918502808,
      0.9605793952941895,
      0.8993963599205017,
      0.8695884346961975,
      0.8848165273666382,
      0.8297479152679443,
      0.8190129995346069,
      0.8827946186065674,
      0.8926202058792114,
      0.9622699022293091,
      0.9838027358055115,
      0.9957964420318604,
      0.9985791444778442,
      0.9985487461090088,
      0.9987995028495789,
      0.9966966509819031,
      0.9961208701133728,
      0.997435986995697,
      0.9986251592636108,
      0.9994298815727234,
      0.9993537664413452,
      0.9984248876571655,
      0.993248462677002,
      0.9724159240722656,
      0.9181482195854187,
      0.9049297571182251,
      0.9091635942459106,
      0.8598134517669678,
      0.8875763416290283,
      0.8420457243919373,
      0.8401542901992798,
      0.9038051962852478,
      0.9467271566390991,
      0.9787213206291199,
      0.9957022070884705,
      0.9961753487586975,
      0.9987719655036926,
      0.9975639581680298,
      0.9975184202194214,
      0.9946860074996948,
      0.9916630983352661,
      0.991965651512146,
      0.9928067326545715,
      0.9956173896789551,
      0.9959073662757874,
      0.9926745295524597,
      0.9901416897773743,
      0.9764291644096375,
      0.9801157712936401,
      0.9406067728996277,
      0.9671573638916016,
      0.9389939308166504,
      0.9639773964881897,
      0.9946755170822144,
      0.9933099150657654,
      0.9985536932945251,
      0.9976302981376648,
      0.9987556338310242,
      0.9993274807929993,
      0.9993207454681396,
      0.9987229704856873,
      0.9979902505874634,
      0.9992908239364624,
      0.9991560578346252,
      0.9997011423110962,
      0.9993303418159485,
      0.9996356964111328,
      0.999424397945404,
      0.999367356300354,
      0.9985111355781555,
      0.9988788962364197,
      0.9993922114372253,
      0.9996228814125061,
      0.9996744990348816,
      0.9993077516555786,
      0.9994217753410339,
      0.9986305832862854,
      0.9989875555038452,
      0.9963308572769165,
      0.9959025382995605,
      0.9883033633232117,
      0.9701911807060242,
      0.948808491230011,
      0.923252284526825,
      0.9107051491737366,
      0.8431962132453918,
      0.8686156272888184,
      0.9154988527297974,
      0.9118762612342834,
      0.9268937706947327,
      0.9725390076637268,
      0.9871228337287903,
      0.9974133372306824,
      0.9988676309585571,
      0.9995866417884827,
      0.9997888207435608,
      0.9998355507850647,
      0.9998274445533752,
      0.9998134970664978,
      0.9996799826622009,
      0.999643087387085,
      0.9993442296981812,
      0.9987742900848389,
      0.9985337257385254,
      0.9986618161201477,
      0.999396562576294,
      0.9995210766792297,
      0.9993171691894531,
      0.9985395669937134,
      0.9945443868637085,
      0.9922259449958801,
      0.9814974069595337,
      0.985368549823761,
      0.9935900568962097,
      0.9960660934448242,
      0.9985247254371643,
      0.9991368055343628,
      0.9997694492340088,
      0.9997386336326599,
      0.9997354745864868,
      0.999732255935669,
      0.9998239278793335,
      0.9998548030853271,
      0.9998136758804321,
      0.9998314380645752,
      0.9997113943099976,
      0.9997850656509399,
      0.9998617172241211,
      0.9998976588249207,
      0.9998421669006348,
      0.9998725652694702,
      0.9996930360794067,
      0.9996528625488281,
      0.9992624521255493,
      0.99871826171875,
      0.9940135478973389,
      0.969813883304596,
      0.9506911039352417,
      0.8956091403961182,
      0.8558638095855713,
      0.9154301285743713,
      0.9502245187759399,
      0.9869405627250671,
      0.9961667656898499,
      0.9982942342758179,
      0.9991710782051086,
      0.9990885257720947,
      0.9989904761314392,
      0.9993704557418823,
      0.9981663227081299,
      0.9992204904556274,
      0.9996289014816284,
      0.9996568560600281,
      0.9998306632041931,
      0.9998301863670349,
      0.9998922944068909,
      0.9997133612632751
    ],
    [
      0.18637335300445557,
      0.24095572531223297,
      0.22235873341560364,
      0.23007218539714813,
      0.24779972434043884,
      0.24718518555164337,
      0.24948608875274658,
      0.24631129205226898,
      0.24452441930770874,
      0.2555775046348572,
      0.2504405081272125,
      0.2388816475868225,
      0.24134421348571777,
      0.23588520288467407,
      0.22231122851371765,
      0.21651482582092285,
      0.21617957949638367,
      0.19176504015922546,
      0.17557647824287415,
      0.1823938488960266,
      0.17302796244621277,
      0.14927148818969727,
      0.13332296907901764,
      0.1370304524898529,
      0.1274968385696411,
      0.1125878095626831,
      0.10873904824256897,
      0.11395584046840668,
      0.10967174172401428,
      0.11472076922655106,
      0.12085199356079102,
      0.1307748705148697,
      0.12741237878799438,
      0.12544947862625122,
      0.1323956400156021,
      0.14110763370990753,
      0.14170075953006744,
      0.14855511486530304,
      0.15068036317825317,
      0.15621159970760345,
      0.1619734913110733,
      0.17164891958236694,
      0.18063625693321228,
      0.18484210968017578,
      0.19542045891284943,
      0.21120256185531616,
      0.20986129343509674,
      0.2135920524597168,
      0.2274777889251709,
      0.23958200216293335,
      0.2507874369621277,
      0.26439327001571655,
      0.2893944978713989,
      0.3183940351009369,
      0.3236660957336426,
      0.36520668864250183,
      0.4372249245643616,
      0.4228860139846802,
      0.9977902770042419,
      0.9989811182022095,
      0.9990679621696472,
      0.9996848702430725,
      0.999707043170929,
      0.9996882081031799,
      0.9992320537567139,
      0.9984366297721863,
      0.9962072372436523,
      0.9688282012939453,
      0.9528573751449585,
      0.9862251877784729,
      0.9771966934204102,
      0.9443970322608948,
      0.9149147272109985,
      0.9494942426681519,
      0.9778993129730225,
      0.9966390132904053,
      0.9990373849868774,
      0.9996797442436218,
      0.999815046787262,
      0.9997226595878601,
      0.9996594190597534,
      0.9992043972015381,
      0.9990244507789612,
      0.9988516569137573,
      0.9992477297782898,
      0.9993366599082947,
      0.9986258745193481,
      0.9983615279197693,
      0.9993912577629089,
      0.9990823268890381,
      0.9993199110031128,
      0.9991685748100281,
      0.9991190433502197,
      0.9977074861526489,
      0.9931009411811829,
      0.960597574710846,
      0.8983850479125977,
      0.8680118322372437,
      0.8859479427337646,
      0.82984459400177,
      0.8251528143882751,
      0.8841551542282104,
      0.8951916694641113,
      0.9627269506454468,
      0.9841277003288269,
      0.9959496259689331,
      0.9987059831619263,
      0.9987683296203613,
      0.9990247488021851,
      0.9975005984306335,
      0.9970803260803223,
      0.9980149269104004,
      0.9988908171653748,
      0.9995216131210327,
      0.9994338750839233,
      0.9985414147377014,
      0.9936963319778442,
      0.973081648349762,
      0.9206103086471558,
      0.9085012674331665,
      0.9101292490959167,
      0.8611142039299011,
      0.8870090246200562,
      0.8402562141418457,
      0.8382799625396729,
      0.9049481153488159,
      0.9479568004608154,
      0.9789022207260132,
      0.9956032633781433,
      0.996023416519165,
      0.9987428188323975,
      0.997510552406311,
      0.9974477887153625,
      0.9944294095039368,
      0.9910526275634766,
      0.9914162755012512,
      0.9923998713493347,
      0.9954197406768799,
      0.9957572221755981,
      0.9923972487449646,
      0.9899150133132935,
      0.9759422540664673,
      0.9796005487442017,
      0.9399163722991943,
      0.9675124883651733,
      0.9380444288253784,
      0.963717520236969,
      0.9944602847099304,
      0.9931842088699341,
      0.9985303282737732,
      0.9976522922515869,
      0.998798668384552,
      0.9993856549263,
      0.9993569254875183,
      0.9988878965377808,
      0.9982030391693115,
      0.9993810057640076,
      0.9992424249649048,
      0.9997337460517883,
      0.9994352459907532,
      0.9996912479400635,
      0.9994845390319824,
      0.9994440674781799,
      0.9986648559570312,
      0.9989734888076782,
      0.9994547963142395,
      0.9996576905250549,
      0.9997056126594543,
      0.9993181824684143,
      0.9994134306907654,
      0.9984962344169617,
      0.9989350438117981,
      0.9959952235221863,
      0.9954257607460022,
      0.9872474670410156,
      0.9683514833450317,
      0.9470123648643494,
      0.9210748672485352,
      0.9113054275512695,
      0.837110161781311,
      0.8637315034866333,
      0.9161441922187805,
      0.9094290733337402,
      0.9230887293815613,
      0.9692134261131287,
      0.985035240650177,
      0.9967024922370911,
      0.9987737536430359,
      0.9995802044868469,
      0.9998084306716919,
      0.9998576641082764,
      0.9998509287834167,
      0.9998346567153931,
      0.9997194409370422,
      0.9996768236160278,
      0.9994059801101685,
      0.99892258644104,
      0.998706579208374,
      0.9988104104995728,
      0.9994902014732361,
      0.9995756149291992,
      0.9993675947189331,
      0.998428463935852,
      0.9937647581100464,
      0.9897141456604004,
      0.9772631525993347,
      0.9817079901695251,
      0.9917230606079102,
      0.9950950145721436,
      0.9981660842895508,
      0.9990519285202026,
      0.9997715353965759,
      0.9997571110725403,
      0.9997568726539612,
      0.9997550845146179,
      0.9998388290405273,
      0.9998679161071777,
      0.9998308420181274,
      0.9998475909233093,
      0.9997431039810181,
      0.999809205532074,
      0.9998828172683716,
      0.9999144077301025,
      0.9998716711997986,
      0.9998914003372192,
      0.9997402429580688,
      0.9996753334999084,
      0.9992721080780029,
      0.9985806941986084,
      0.9935215711593628,
      0.967598557472229,
      0.9481909275054932,
      0.8930907249450684,
      0.8530405163764954,
      0.916015088558197,
      0.9496142864227295,
      0.9868606328964233,
      0.9961493015289307,
      0.9983121752738953,
      0.9992137551307678,
      0.9992498755455017,
      0.9991828799247742,
      0.9994925260543823,
      0.9985664486885071,
      0.9994245171546936,
      0.9997263550758362,
      0.9997408986091614,
      0.9998642206192017,
      0.999858021736145,
      0.9999058842658997,
      0.9997459053993225
    ],
    [
      0.25329238176345825,
      0.34234607219696045,
      0.3245512843132019,
      0.34147417545318604,
      0.346346914768219,
      0.33088481426239014,
      0.33799830079078674,
      0.3389474153518677,
      0.3251262605190277,
      0.3307490646839142,
      0.3376500606536865,
      0.32579654455184937,
      0.3223039507865906,
      0.3206031620502472,
      0.30504339933395386,
      0.2920073866844177,
      0.2875362038612366,
      0.2634325623512268,
      0.24606381356716156,
      0.24130907654762268,
      0.23131528496742249,
      0.20398244261741638,
      0.19008730351924896,
      0.19170556962490082,
      0.17581935226917267,
      0.1529911309480667,
      0.15207824110984802,
      0.15408819913864136,
      0.14317138493061066,
      0.1399640440940857,
      0.14207275211811066,
      0.1438063383102417,
      0.13588847219944,
      0.13716304302215576,
      0.13744831085205078,
      0.14686593413352966,
      0.14803297817707062,
      0.15100954473018646,
      0.15320827066898346,
      0.15872840583324432,
      0.16156360507011414,
      0.17102570831775665,
      0.17400164902210236,
      0.18001185357570648,
      0.18881359696388245,
      0.20629847049713135,
      0.20710204541683197,
      0.20866131782531738,
      0.21625542640686035,
      0.2327224612236023,
      0.24454161524772644,
      0.2651827037334442,
      0.2906703054904938,
      0.3112926185131073,
      0.32137584686279297,
      0.34762701392173767,
      0.40432363748550415,
      0.40672358870506287,
      0.9979147911071777,
      0.9990586638450623,
      0.9991565942764282,
      0.9997133016586304,
      0.9997279644012451,
      0.9997088313102722,
      0.9992626905441284,
      0.9984914660453796,
      0.9964591860771179,
      0.9712326526641846,
      0.9571613073348999,
      0.9881773591041565,
      0.9801317453384399,
      0.9490460157394409,
      0.9194233417510986,
      0.9546675682067871,
      0.9798041582107544,
      0.9969536066055298,
      0.9991195797920227,
      0.9997094869613647,
      0.9998317360877991,
      0.9997608065605164,
      0.9997114539146423,
      0.999325156211853,
      0.9991642236709595,
      0.9990297555923462,
      0.9993465542793274,
      0.9994020462036133,
      0.9988154172897339,
      0.9985945224761963,
      0.9994596242904663,
      0.9991494417190552,
      0.9993404150009155,
      0.9991991519927979,
      0.9991520047187805,
      0.9977090954780579,
      0.9934592843055725,
      0.9616681933403015,
      0.9013024568557739,
      0.8681352138519287,
      0.8885804414749146,
      0.8343889713287354,
      0.8327677249908447,
      0.8876417875289917,
      0.8987335562705994,
      0.9638974666595459,
      0.984917938709259,
      0.9962465167045593,
      0.9988757371902466,
      0.9990212321281433,
      0.999245822429657,
      0.9981962442398071,
      0.9979209899902344,
      0.9985610842704773,
      0.9991503357887268,
      0.9996146559715271,
      0.9995121955871582,
      0.998672604560852,
      0.9943379163742065,
      0.9750633239746094,
      0.9264645576477051,
      0.9137388467788696,
      0.9136366844177246,
      0.8586287498474121,
      0.8813615441322327,
      0.8374813795089722,
      0.8343614339828491,
      0.9066863059997559,
      0.949429988861084,
      0.9791215658187866,
      0.9955488443374634,
      0.9959025382995605,
      0.9987156987190247,
      0.997411847114563,
      0.997310996055603,
      0.994042158126831,
      0.9904392957687378,
      0.990831196308136,
      0.9920621514320374,
      0.9952335953712463,
      0.9956650733947754,
      0.9923012256622314,
      0.9898127913475037,
      0.9761804938316345,
      0.9796250462532043,
      0.94234299659729,
      0.9693732261657715,
      0.9391587376594543,
      0.9655771255493164,
      0.9946639537811279,
      0.9934354424476624,
      0.9986047744750977,
      0.9977966547012329,
      0.998884916305542,
      0.9994334578514099,
      0.9992967844009399,
      0.998835027217865,
      0.9979725480079651,
      0.9992947578430176,
      0.9990732073783875,
      0.9996665716171265,
      0.9992994666099548,
      0.9996605515480042,
      0.9994428157806396,
      0.9994384050369263,
      0.9986228346824646,
      0.998915433883667,
      0.999438464641571,
      0.9996150135993958,
      0.9996386170387268,
      0.9989262819290161,
      0.9990140795707703,
      0.9971268177032471,
      0.9981953501701355,
      0.994303286075592,
      0.9938832521438599,
      0.9853697419166565,
      0.9670419692993164,
      0.9421473145484924,
      0.9143862724304199,
      0.9098693132400513,
      0.8301640152931213,
      0.8596007227897644,
      0.9138447046279907,
      0.9032857418060303,
      0.9172916412353516,
      0.965467095375061,
      0.9817373752593994,
      0.9953910112380981,
      0.9985527396202087,
      0.9995065927505493,
      0.9998135566711426,
      0.9998719096183777,
      0.9998657703399658,
      0.9998446702957153,
      0.999740719795227,
      0.999693751335144,
      0.9994453191757202,
      0.9990297555923462,
      0.998846709728241,
      0.9989304542541504,
      0.999550998210907,
      0.9996041059494019,
      0.9993528723716736,
      0.9979977011680603,
      0.9926310777664185,
      0.9863545894622803,
      0.968709409236908,
      0.9729089736938477,
      0.9866855144500732,
      0.9922590851783752,
      0.9960358738899231,
      0.9983473420143127,
      0.9997023940086365,
      0.99973464012146,
      0.9997514486312866,
      0.9997571706771851,
      0.9998394846916199,
      0.9998706579208374,
      0.9998371005058289,
      0.9998528361320496,
      0.9997524619102478,
      0.9998170733451843,
      0.9998913407325745,
      0.999923050403595,
      0.999889612197876,
      0.9999026656150818,
      0.9997681379318237,
      0.9996668696403503,
      0.999266505241394,
      0.998454749584198,
      0.993289053440094,
      0.9666480422019958,
      0.945435643196106,
      0.8852733373641968,
      0.8432751893997192,
      0.9148706197738647,
      0.9508009552955627,
      0.9882426857948303,
      0.996343731880188,
      0.998420774936676,
      0.9992678761482239,
      0.9994130730628967,
      0.9993479251861572,
      0.9995629787445068,
      0.9988988637924194,
      0.9995437860488892,
      0.9997619986534119,
      0.9997730851173401,
      0.999874472618103,
      0.9998672008514404,
      0.9999092817306519,
      0.999755322933197
    ],
    [
      0.3213244378566742,
      0.42536404728889465,
      0.4258939027786255,
      0.46492999792099,
      0.4799261689186096,
      0.48047029972076416,
      0.48306721448898315,
      0.5102424025535583,
      0.49224138259887695,
      0.46402835845947266,
      0.4855691194534302,
      0.488194078207016,
      0.46085554361343384,
      0.462764173746109,
      0.48015934228897095,
      0.46855679154396057,
      0.45288383960723877,
      0.4534646272659302,
      0.4541902542114258,
      0.4703361392021179,
      0.43729767203330994,
      0.4135630428791046,
      0.41927266120910645,
      0.4140109717845917,
      0.39069265127182007,
      0.36217495799064636,
      0.3553238809108734,
      0.35298478603363037,
      0.32864636182785034,
      0.31561821699142456,
      0.3188632130622864,
      0.31572502851486206,
      0.30410993099212646,
      0.30240321159362793,
      0.3050079643726349,
      0.2965348958969116,
      0.2965213656425476,
      0.29325181245803833,
      0.28797122836112976,
      0.28369489312171936,
      0.2848925292491913,
      0.2844703793525696,
      0.2865059971809387,
      0.294805645942688,
      0.30820995569229126,
      0.3274739384651184,
      0.33469274640083313,
      0.3554686903953552,
      0.3795930743217468,
      0.3941558301448822,
      0.39834824204444885,
      0.42818546295166016,
      0.4624464809894562,
      0.4865914583206177,
      0.5889363884925842,
      0.6133418083190918,
      0.63056880235672,
      0.6166175603866577,
      0.9988420009613037,
      0.999542236328125,
      0.9995931386947632,
      0.999858558177948,
      0.9998506307601929,
      0.9998183846473694,
      0.9994229674339294,
      0.9986818432807922,
      0.9973495602607727,
      0.9733451008796692,
      0.9630226492881775,
      0.9914637804031372,
      0.9863302707672119,
      0.9589382410049438,
      0.9279292821884155,
      0.9647476673126221,
      0.9837794899940491,
      0.9976717233657837,
      0.9993568658828735,
      0.9998173713684082,
      0.9999030828475952,
      0.9998784065246582,
      0.9998586177825928,
      0.9996657967567444,
      0.9995599985122681,
      0.999451220035553,
      0.9996137619018555,
      0.9996596574783325,
      0.9993852972984314,
      0.9993027448654175,
      0.9997286796569824,
      0.9995840191841125,
      0.999666154384613,
      0.9995864033699036,
      0.9995390772819519,
      0.998675525188446,
      0.9961216449737549,
      0.9723767638206482,
      0.9092180132865906,
      0.8682945966720581,
      0.8899931907653809,
      0.8190653324127197,
      0.8238778114318848,
      0.8914642930030823,
      0.9031180143356323,
      0.9739865660667419,
      0.9897814393043518,
      0.9980318546295166,
      0.9993762969970703,
      0.9995101094245911,
      0.9996476769447327,
      0.9992183446884155,
      0.9990928769111633,
      0.999382734298706,
      0.999632716178894,
      0.9998155236244202,
      0.9997279644012451,
      0.9991861581802368,
      0.9960290193557739,
      0.9816356897354126,
      0.9332188367843628,
      0.9163581132888794,
      0.9136443138122559,
      0.8401045203208923,
      0.8732305765151978,
      0.8152986764907837,
      0.8309317231178284,
      0.9173487424850464,
      0.9594919681549072,
      0.9853298664093018,
      0.9971945881843567,
      0.9976432919502258,
      0.9993993043899536,
      0.9987865686416626,
      0.9987791180610657,
      0.9966334104537964,
      0.9943355917930603,
      0.9939819574356079,
      0.9953740835189819,
      0.9976392388343811,
      0.9978182911872864,
      0.9957452416419983,
      0.9935821294784546,
      0.9819734692573547,
      0.9848231077194214,
      0.952086865901947,
      0.9722885489463806,
      0.9424387812614441,
      0.9682283401489258,
      0.9952207803726196,
      0.9941982626914978,
      0.9989110827445984,
      0.9982708692550659,
      0.9991090893745422,
      0.999517023563385,
      0.9991002678871155,
      0.9985262155532837,
      0.9970054626464844,
      0.9990234971046448,
      0.9985571503639221,
      0.9994779229164124,
      0.9990232586860657,
      0.9996209740638733,
      0.999403178691864,
      0.9995090961456299,
      0.9986910820007324,
      0.9988158345222473,
      0.9994124174118042,
      0.9994484782218933,
      0.9993779063224792,
      0.9970138669013977,
      0.9972957372665405,
      0.9918922781944275,
      0.994580090045929,
      0.9885247945785522,
      0.9896976351737976,
      0.9821579456329346,
      0.9637423753738403,
      0.9358502626419067,
      0.9099736213684082,
      0.9083878993988037,
      0.8341274261474609,
      0.8608711361885071,
      0.9057000875473022,
      0.8908486366271973,
      0.910118579864502,
      0.9557770490646362,
      0.970756471157074,
      0.9900757670402527,
      0.997204601764679,
      0.9992297887802124,
      0.9997934103012085,
      0.999891996383667,
      0.9998977184295654,
      0.9998767375946045,
      0.9998047351837158,
      0.9997523427009583,
      0.9995538592338562,
      0.999304473400116,
      0.9991682171821594,
      0.999214231967926,
      0.9996744394302368,
      0.999638557434082,
      0.9991865754127502,
      0.9954612851142883,
      0.9873527884483337,
      0.9730148911476135,
      0.9503117799758911,
      0.9492055177688599,
      0.9727828502655029,
      0.9798722863197327,
      0.9877234697341919,
      0.9944370985031128,
      0.9993479251861572,
      0.9996312260627747,
      0.99974125623703,
      0.9997605681419373,
      0.999829888343811,
      0.9998758435249329,
      0.9998595714569092,
      0.9998762607574463,
      0.9997981190681458,
      0.9998495578765869,
      0.9999199509620667,
      0.9999448657035828,
      0.9999274015426636,
      0.9999222755432129,
      0.9998078942298889,
      0.9996131062507629,
      0.9991965293884277,
      0.9978342652320862,
      0.9920625686645508,
      0.9634286761283875,
      0.938692033290863,
      0.8738377094268799,
      0.8412030339241028,
      0.9102358818054199,
      0.9533052444458008,
      0.9897905588150024,
      0.9969608187675476,
      0.9986441135406494,
      0.9993447065353394,
      0.999637246131897,
      0.9996054172515869,
      0.9996819496154785,
      0.9994338750839233,
      0.9997700452804565,
      0.9998499155044556,
      0.9998637437820435,
      0.9999125599861145,
      0.9999049305915833,
      0.9999265074729919,
      0.9997970461845398
    ],
    [
      0.3614138960838318,
      0.46061617136001587,
      0.46523866057395935,
      0.5128406882286072,
      0.5273706912994385,
      0.5365298986434937,
      0.5530120730400085,
      0.5830726623535156,
      0.5801412463188171,
      0.5600714683532715,
      0.593860924243927,
      0.6279347538948059,
      0.596826434135437,
      0.5808537006378174,
      0.6278277635574341,
      0.6285119652748108,
      0.5965878963470459,
      0.5999386310577393,
      0.6347606182098389,
      0.6288945078849792,
      0.5734848380088806,
      0.5837998986244202,
      0.6077489256858826,
      0.5695891976356506,
      0.5112075805664062,
      0.4942176043987274,
      0.47479331493377686,
      0.460391640663147,
      0.42756521701812744,
      0.4043997824192047,
      0.39670929312705994,
      0.3801988363265991,
      0.3565095067024231,
      0.359607994556427,
      0.3623543679714203,
      0.3430105149745941,
      0.3351702094078064,
      0.33605140447616577,
      0.33191853761672974,
      0.3226509690284729,
      0.32964521646499634,
      0.34994569420814514,
      0.3521381914615631,
      0.3750593066215515,
      0.40306952595710754,
      0.42396265268325806,
      0.41800034046173096,
      0.44804084300994873,
      0.5186663269996643,
      0.5263298749923706,
      0.5432126522064209,
      0.5849189758300781,
      0.5833674669265747,
      0.5981851816177368,
      0.6573173999786377,
      0.6794009208679199,
      0.7036793231964111,
      0.6704388856887817,
      0.9988839626312256,
      0.9995584487915039,
      0.9996272325515747,
      0.9998709559440613,
      0.9998648166656494,
      0.999839723110199,
      0.9994577765464783,
      0.9987363219261169,
      0.9974243640899658,
      0.9728857278823853,
      0.9636752605438232,
      0.992211639881134,
      0.9879999756813049,
      0.9623274207115173,
      0.932121992111206,
      0.9678961634635925,
      0.9845980405807495,
      0.9979774355888367,
      0.9994077682495117,
      0.9998399615287781,
      0.9999132752418518,
      0.9998980760574341,
      0.9998797178268433,
      0.9997153878211975,
      0.9996331930160522,
      0.999534547328949,
      0.9996688365936279,
      0.9997082948684692,
      0.999504566192627,
      0.999443531036377,
      0.9997704029083252,
      0.9996345639228821,
      0.9996663928031921,
      0.9995452761650085,
      0.9994521141052246,
      0.9983759522438049,
      0.9955083131790161,
      0.9697473049163818,
      0.9066960215568542,
      0.8719080686569214,
      0.8895434141159058,
      0.8179971575737,
      0.8208573460578918,
      0.8874003887176514,
      0.8985813856124878,
      0.9728014469146729,
      0.9894633293151855,
      0.9979705214500427,
      0.9993941783905029,
      0.999577522277832,
      0.9997050166130066,
      0.9993796944618225,
      0.9992857575416565,
      0.999520480632782,
      0.9997180700302124,
      0.9998453259468079,
      0.9997692704200745,
      0.9993149042129517,
      0.9965534806251526,
      0.9840265512466431,
      0.9365063905715942,
      0.9152694344520569,
      0.9156466722488403,
      0.8421549201011658,
      0.8744874000549316,
      0.8165239095687866,
      0.8370047807693481,
      0.9157187938690186,
      0.9579715728759766,
      0.9847463965415955,
      0.9968567490577698,
      0.9970545768737793,
      0.9992101192474365,
      0.9983421564102173,
      0.9986426830291748,
      0.99659663438797,
      0.9940900802612305,
      0.9934307336807251,
      0.9945077300071716,
      0.9969400763511658,
      0.997273325920105,
      0.9949713945388794,
      0.993193507194519,
      0.9816880226135254,
      0.9851869344711304,
      0.9518305063247681,
      0.9720091819763184,
      0.9425418376922607,
      0.9691077470779419,
      0.9955750107765198,
      0.994117259979248,
      0.998918354511261,
      0.9983206391334534,
      0.9991148710250854,
      0.9995269179344177,
      0.9990158677101135,
      0.9983189702033997,
      0.9963891506195068,
      0.9988425374031067,
      0.9981746077537537,
      0.9993183612823486,
      0.9987085461616516,
      0.9995365738868713,
      0.9993333220481873,
      0.9994862079620361,
      0.9986542463302612,
      0.9986718893051147,
      0.999340832233429,
      0.9992188811302185,
      0.9991306066513062,
      0.9956868290901184,
      0.9959319233894348,
      0.9897169470787048,
      0.9928179979324341,
      0.9865565896034241,
      0.9876201152801514,
      0.9804890155792236,
      0.9610253572463989,
      0.930790364742279,
      0.9089559316635132,
      0.905200719833374,
      0.8360230922698975,
      0.8641941547393799,
      0.9037324786186218,
      0.8872654438018799,
      0.9005366563796997,
      0.949838399887085,
      0.966793954372406,
      0.987125813961029,
      0.9964664578437805,
      0.9990719556808472,
      0.9997725486755371,
      0.9998957514762878,
      0.999908983707428,
      0.9998890161514282,
      0.9998278617858887,
      0.9997763633728027,
      0.9996026158332825,
      0.9994203448295593,
      0.9993087649345398,
      0.9993271231651306,
      0.9997162818908691,
      0.9996460676193237,
      0.9991357326507568,
      0.994328498840332,
      0.9841291904449463,
      0.966434121131897,
      0.9423219561576843,
      0.940471887588501,
      0.9663258790969849,
      0.9745327234268188,
      0.9841340780258179,
      0.9930950999259949,
      0.9990715384483337,
      0.9995346069335938,
      0.9997235536575317,
      0.9997525215148926,
      0.9998169541358948,
      0.9998765587806702,
      0.9998690485954285,
      0.9998867511749268,
      0.9998161792755127,
      0.9998619556427002,
      0.9999291300773621,
      0.9999528527259827,
      0.9999372959136963,
      0.9999257326126099,
      0.9998098611831665,
      0.9995797276496887,
      0.9991533160209656,
      0.9975934624671936,
      0.9916248917579651,
      0.9628473520278931,
      0.9334367513656616,
      0.8733845353126526,
      0.8442846536636353,
      0.9093154668807983,
      0.9536775946617126,
      0.9900763630867004,
      0.9971796870231628,
      0.9986788034439087,
      0.9993460178375244,
      0.9996986985206604,
      0.9996569752693176,
      0.9997003078460693,
      0.999538004398346,
      0.9998213052749634,
      0.9998728632926941,
      0.9998869895935059,
      0.9999225735664368,
      0.999916136264801,
      0.9999321699142456,
      0.9998103380203247
    ],
    [
      0.4303451478481293,
      0.5185551643371582,
      0.5270230770111084,
      0.5825501680374146,
      0.6172019243240356,
      0.6306935548782349,
      0.6524845957756042,
      0.6880158185958862,
      0.6802480816841125,
      0.6559732556343079,
      0.7073429226875305,
      0.7623628377914429,
      0.7231654524803162,
      0.6868605017662048,
      0.7577852606773376,
      0.7833908796310425,
      0.7288181781768799,
      0.7393527030944824,
      0.785210371017456,
      0.7767242789268494,
      0.7288822531700134,
      0.7572166323661804,
      0.8098063468933105,
      0.7742252349853516,
      0.7367796897888184,
      0.7977871298789978,
      0.8213844895362854,
      0.7796107530593872,
      0.780592143535614,
      0.8396837115287781,
      0.8340829610824585,
      0.8160202503204346,
      0.8630573749542236,
      0.8802245259284973,
      0.8688199520111084,
      0.8897141218185425,
      0.9066545963287354,
      0.913367748260498,
      0.9140915274620056,
      0.9194547533988953,
      0.9170718193054199,
      0.9204974174499512,
      0.9266304969787598,
      0.9213792085647583,
      0.9167187213897705,
      0.916386604309082,
      0.9129425287246704,
      0.8980175256729126,
      0.8952529430389404,
      0.8943658471107483,
      0.872832715511322,
      0.8664107918739319,
      0.8644129633903503,
      0.8584840893745422,
      0.8442099690437317,
      0.8348321914672852,
      0.8212532997131348,
      0.7601651549339294,
      0.9995227456092834,
      0.9998371005058289,
      0.9998527765274048,
      0.9999411106109619,
      0.9999285340309143,
      0.9999030828475952,
      0.9996227025985718,
      0.9989773035049438,
      0.9977280497550964,
      0.9741359353065491,
      0.9650754928588867,
      0.993839681148529,
      0.9911032915115356,
      0.9707220196723938,
      0.9405376315116882,
      0.9717597365379333,
      0.9856407642364502,
      0.9983755946159363,
      0.9995242357254028,
      0.9998957514762878,
      0.9999472498893738,
      0.9999415874481201,
      0.999934732913971,
      0.9998611807823181,
      0.9998062252998352,
      0.9996917247772217,
      0.9997717142105103,
      0.9998181462287903,
      0.9997255206108093,
      0.9997365474700928,
      0.9998959898948669,
      0.9998518824577332,
      0.9998684525489807,
      0.9997953176498413,
      0.9997211694717407,
      0.9990369081497192,
      0.9965224266052246,
      0.9718384146690369,
      0.9131894707679749,
      0.8839361667633057,
      0.8940753936767578,
      0.8283095359802246,
      0.833608865737915,
      0.890510082244873,
      0.9036648273468018,
      0.9744666218757629,
      0.991604745388031,
      0.9987326860427856,
      0.9996118545532227,
      0.9997662305831909,
      0.9998365640640259,
      0.999665379524231,
      0.999579668045044,
      0.9997029304504395,
      0.9998438358306885,
      0.999915361404419,
      0.9998582601547241,
      0.9995651245117188,
      0.9974499940872192,
      0.9863011837005615,
      0.9402363896369934,
      0.9192821383476257,
      0.921149730682373,
      0.8566433191299438,
      0.8920382857322693,
      0.8333596587181091,
      0.8596103191375732,
      0.9289461970329285,
      0.9600027799606323,
      0.9869734644889832,
      0.9979853630065918,
      0.9987431764602661,
      0.9997379183769226,
      0.9995532631874084,
      0.9995917081832886,
      0.9988930225372314,
      0.9975298047065735,
      0.9973228573799133,
      0.9979950785636902,
      0.9992675185203552,
      0.9992693066596985,
      0.9982812404632568,
      0.9964451789855957,
      0.986366331577301,
      0.9894446134567261,
      0.9575145244598389,
      0.9742355346679688,
      0.9475185871124268,
      0.973426342010498,
      0.9968695640563965,
      0.9949198961257935,
      0.9990869760513306,
      0.9985217452049255,
      0.9992344379425049,
      0.9995984435081482,
      0.998973548412323,
      0.9983525276184082,
      0.9960999488830566,
      0.9987807273864746,
      0.9981389045715332,
      0.9993348121643066,
      0.998849093914032,
      0.9995930790901184,
      0.9994120597839355,
      0.9996076822280884,
      0.9989646673202515,
      0.9987826347351074,
      0.9994127750396729,
      0.9990839958190918,
      0.9990087151527405,
      0.9951098561286926,
      0.994887113571167,
      0.9874914884567261,
      0.9906234741210938,
      0.9842007160186768,
      0.985388994216919,
      0.980462372303009,
      0.959498941898346,
      0.9239431619644165,
      0.9119457602500916,
      0.9071842432022095,
      0.8457064628601074,
      0.8749898672103882,
      0.911400318145752,
      0.8916757106781006,
      0.9036937952041626,
      0.9487004280090332,
      0.9634461402893066,
      0.9835789799690247,
      0.9956735372543335,
      0.9989273548126221,
      0.9997633099555969,
      0.9999158978462219,
      0.9999343156814575,
      0.9999173283576965,
      0.9998742341995239,
      0.9998236894607544,
      0.999687910079956,
      0.9995981454849243,
      0.999517023563385,
      0.999525249004364,
      0.9997987151145935,
      0.9997050166130066,
      0.9992079734802246,
      0.9935750961303711,
      0.9800729751586914,
      0.9601397514343262,
      0.9357478022575378,
      0.9324691295623779,
      0.9605652689933777,
      0.9676291942596436,
      0.9796429872512817,
      0.9914535880088806,
      0.9986511468887329,
      0.9994529485702515,
      0.9997428059577942,
      0.9997875094413757,
      0.9998244643211365,
      0.9998922348022461,
      0.9998985528945923,
      0.9999135136604309,
      0.999862015247345,
      0.9998919367790222,
      0.9999472498893738,
      0.9999654293060303,
      0.9999575614929199,
      0.9999428391456604,
      0.9998471736907959,
      0.9995688199996948,
      0.9992130398750305,
      0.9975492358207703,
      0.9923579692840576,
      0.9648737907409668,
      0.933150053024292,
      0.8814427852630615,
      0.863050103187561,
      0.9165215492248535,
      0.9591100215911865,
      0.9921777844429016,
      0.9981276988983154,
      0.9990196228027344,
      0.9994873404502869,
      0.9998055100440979,
      0.9997695684432983,
      0.9997723698616028,
      0.9997532367706299,
      0.9999008178710938,
      0.9999242424964905,
      0.9999329447746277,
      0.9999457597732544,
      0.9999420046806335,
      0.999950110912323,
      0.9998571276664734
    ],
    [
      0.46971410512924194,
      0.5638077259063721,
      0.5670479536056519,
      0.6330219507217407,
      0.6732165217399597,
      0.677014946937561,
      0.6954137086868286,
      0.7492269277572632,
      0.7420666217803955,
      0.6988017559051514,
      0.7444590926170349,
      0.8004563450813293,
      0.7609934210777283,
      0.7250786423683167,
      0.7896809577941895,
      0.8174556493759155,
      0.7654578685760498,
      0.7654848694801331,
      0.8217914700508118,
      0.8140840530395508,
      0.7619485259056091,
      0.7938872575759888,
      0.8472800254821777,
      0.8070040345191956,
      0.771472692489624,
      0.83519047498703,
      0.8586212396621704,
      0.8135839700698853,
      0.8099806308746338,
      0.883643627166748,
      0.88097083568573,
      0.8478976488113403,
      0.9048216342926025,
      0.9342836141586304,
      0.915493905544281,
      0.9306273460388184,
      0.9521808624267578,
      0.9568650722503662,
      0.9560444355010986,
      0.9598597288131714,
      0.9587633013725281,
      0.9602240324020386,
      0.9637038707733154,
      0.958345353603363,
      0.9548813104629517,
      0.9543600678443909,
      0.9490852952003479,
      0.9328250885009766,
      0.9309760332107544,
      0.9258974194526672,
      0.9009779691696167,
      0.8955555558204651,
      0.8911257386207581,
      0.8810387849807739,
      0.8697684407234192,
      0.8606328964233398,
      0.8414926528930664,
      0.7791811227798462,
      0.9995937347412109,
      0.9998619556427002,
      0.9998767971992493,
      0.9999507665634155,
      0.9999414086341858,
      0.9999200701713562,
      0.999680757522583,
      0.9991047978401184,
      0.9979278445243835,
      0.9744805693626404,
      0.9660325050354004,
      0.994335949420929,
      0.992104172706604,
      0.9747096300125122,
      0.9439972639083862,
      0.9735042452812195,
      0.9865549206733704,
      0.998543918132782,
      0.9995734691619873,
      0.9999095797538757,
      0.9999544024467468,
      0.9999492168426514,
      0.9999434947967529,
      0.9998832941055298,
      0.9998332858085632,
      0.9997181296348572,
      0.9997883439064026,
      0.9998325705528259,
      0.9997576475143433,
      0.9997739791870117,
      0.9999101161956787,
      0.9998685121536255,
      0.9998809099197388,
      0.9998099207878113,
      0.9997320771217346,
      0.9990121126174927,
      0.9965447783470154,
      0.9721972942352295,
      0.9167826175689697,
      0.8885971307754517,
      0.897510290145874,
      0.8334007263183594,
      0.8409619331359863,
      0.8941950798034668,
      0.9067493677139282,
      0.9750320315361023,
      0.9920303821563721,
      0.9987894296646118,
      0.9996459484100342,
      0.9997982978820801,
      0.9998596906661987,
      0.9997130036354065,
      0.9996286034584045,
      0.9997333288192749,
      0.9998677968978882,
      0.9999274015426636,
      0.9998762607574463,
      0.9996235966682434,
      0.9976848363876343,
      0.9873750805854797,
      0.9421929717063904,
      0.9230028390884399,
      0.92427659034729,
      0.8621308207511902,
      0.8980199694633484,
      0.8414856195449829,
      0.8692448139190674,
      0.9356921911239624,
      0.962261438369751,
      0.9875988364219666,
      0.9981058239936829,
      0.9987722039222717,
      0.9997413158416748,
      0.999553918838501,
      0.9996184706687927,
      0.998916745185852,
      0.9972419738769531,
      0.997229278087616,
      0.9979414343833923,
      0.9993301630020142,
      0.9993444681167603,
      0.998434841632843,
      0.9968723058700562,
      0.9881757497787476,
      0.991254448890686,
      0.9621179103851318,
      0.9778193235397339,
      0.9513532519340515,
      0.9763220548629761,
      0.9974374175071716,
      0.9957045912742615,
      0.9991760849952698,
      0.9985684752464294,
      0.9992550015449524,
      0.9996112585067749,
      0.998953640460968,
      0.9983897805213928,
      0.9963895082473755,
      0.9987862706184387,
      0.9982235431671143,
      0.9993329048156738,
      0.9989392757415771,
      0.9996151328086853,
      0.999453067779541,
      0.9996540546417236,
      0.9990898966789246,
      0.9988495707511902,
      0.999434769153595,
      0.9989737868309021,
      0.998869776725769,
      0.9946880340576172,
      0.9943501949310303,
      0.9866977334022522,
      0.9897963404655457,
      0.9835564494132996,
      0.9846477508544922,
      0.9804803133010864,
      0.9594166278839111,
      0.9212238192558289,
      0.9115484356880188,
      0.9093948602676392,
      0.8509032130241394,
      0.8805277347564697,
      0.9153932332992554,
      0.8943154811859131,
      0.9057320356369019,
      0.9481610059738159,
      0.9625672101974487,
      0.9826434254646301,
      0.995149552822113,
      0.9987965822219849,
      0.9997531771659851,
      0.9999208450317383,
      0.999940812587738,
      0.9999246001243591,
      0.9998846650123596,
      0.9998342990875244,
      0.9997095465660095,
      0.9996371269226074,
      0.9995740652084351,
      0.9995683431625366,
      0.9998188614845276,
      0.9997159242630005,
      0.9991828799247742,
      0.9933232665061951,
      0.9791730642318726,
      0.9566774368286133,
      0.9337972402572632,
      0.9288266897201538,
      0.9588067531585693,
      0.9653360843658447,
      0.9775826930999756,
      0.9900410771369934,
      0.9981257915496826,
      0.9992969632148743,
      0.9997313618659973,
      0.999789297580719,
      0.9998158812522888,
      0.9998935461044312,
      0.9999043345451355,
      0.9999194741249084,
      0.9998729825019836,
      0.99989914894104,
      0.9999520182609558,
      0.9999697804450989,
      0.999962329864502,
      0.9999455809593201,
      0.9998517632484436,
      0.9995564818382263,
      0.9991859197616577,
      0.9974382519721985,
      0.9925267696380615,
      0.9663337469100952,
      0.934998631477356,
      0.8870195746421814,
      0.8703667521476746,
      0.9215970039367676,
      0.9623026847839355,
      0.9931023716926575,
      0.9984340071678162,
      0.9991604089736938,
      0.9995151162147522,
      0.9998235106468201,
      0.9997868537902832,
      0.9997798204421997,
      0.9997881650924683,
      0.9999149441719055,
      0.9999343752861023,
      0.999943196773529,
      0.9999514818191528,
      0.9999487400054932,
      0.9999542236328125,
      0.9998701214790344
    ],
    [
      0.506690502166748,
      0.6247006058692932,
      0.6248764991760254,
      0.718671977519989,
      0.7565993070602417,
      0.7321742177009583,
      0.737446129322052,
      0.7959550619125366,
      0.7922458052635193,
      0.7371265888214111,
      0.7751407027244568,
      0.831343412399292,
      0.7952408194541931,
      0.7627009153366089,
      0.8191158771514893,
      0.8447341918945312,
      0.7951556444168091,
      0.7930551767349243,
      0.8505010604858398,
      0.8430740237236023,
      0.7901574373245239,
      0.827078104019165,
      0.8696390390396118,
      0.8280296325683594,
      0.8010218143463135,
      0.8577166795730591,
      0.8764399886131287,
      0.8330752849578857,
      0.8334086537361145,
      0.903322696685791,
      0.9015005826950073,
      0.8719924688339233,
      0.927048921585083,
      0.9585953950881958,
      0.9375879764556885,
      0.947685182094574,
      0.974445641040802,
      0.9796874523162842,
      0.974238395690918,
      0.9765974879264832,
      0.9816209673881531,
      0.9819192886352539,
      0.9809468388557434,
      0.9810093641281128,
      0.9808295965194702,
      0.9790684580802917,
      0.9768529534339905,
      0.9732284545898438,
      0.9694728851318359,
      0.9651226997375488,
      0.9582864046096802,
      0.9503481388092041,
      0.9461570382118225,
      0.9370356798171997,
      0.9334282875061035,
      0.9272347092628479,
      0.9116514921188354,
      0.8705657720565796,
      0.9997215270996094,
      0.9999127984046936,
      0.9999216198921204,
      0.9999693036079407,
      0.9999583959579468,
      0.9999454021453857,
      0.9997940063476562,
      0.9993597269058228,
      0.9984108805656433,
      0.9786702394485474,
      0.9698212146759033,
      0.9955421686172485,
      0.9942560791969299,
      0.9821835160255432,
      0.951660692691803,
      0.9776057004928589,
      0.9892970323562622,
      0.9989116787910461,
      0.9996703863143921,
      0.9999331831932068,
      0.9999672770500183,
      0.9999600648880005,
      0.9999560713768005,
      0.9999178647994995,
      0.9998734593391418,
      0.9997557997703552,
      0.9998101592063904,
      0.999855637550354,
      0.99980628490448,
      0.9998326897621155,
      0.9999398589134216,
      0.9999134540557861,
      0.9999284744262695,
      0.9998961687088013,
      0.9998645186424255,
      0.9995793700218201,
      0.9981046319007874,
      0.9775044322013855,
      0.9274440407752991,
      0.9001171588897705,
      0.9052513837814331,
      0.8435596823692322,
      0.8487273454666138,
      0.9000109434127808,
      0.9163041114807129,
      0.9787091016769409,
      0.9946827292442322,
      0.9993746876716614,
      0.9997788667678833,
      0.9998651742935181,
      0.999899685382843,
      0.9997841715812683,
      0.9996902942657471,
      0.9997751712799072,
      0.9999022483825684,
      0.9999499320983887,
      0.9999141693115234,
      0.9997392296791077,
      0.998165488243103,
      0.9897345900535583,
      0.9481261968612671,
      0.93113112449646,
      0.9314287900924683,
      0.8756575584411621,
      0.9080816507339478,
      0.8604193925857544,
      0.8846200108528137,
      0.9483870267868042,
      0.9704461097717285,
      0.9927540421485901,
      0.9989727139472961,
      0.9996398091316223,
      0.9998892545700073,
      0.9998543858528137,
      0.9998249411582947,
      0.9994519352912903,
      0.9986907243728638,
      0.9988304376602173,
      0.9992302060127258,
      0.9997501969337463,
      0.9998037219047546,
      0.999606192111969,
      0.998898983001709,
      0.9942411184310913,
      0.9952634572982788,
      0.9710289239883423,
      0.9841662645339966,
      0.9577111601829529,
      0.9832579493522644,
      0.9982961416244507,
      0.9969340562820435,
      0.9993574619293213,
      0.9987706542015076,
      0.9993470311164856,
      0.9996564984321594,
      0.9990639090538025,
      0.9987704753875732,
      0.9973763823509216,
      0.9989801645278931,
      0.9986270666122437,
      0.9994237422943115,
      0.9991791844367981,
      0.9996615052223206,
      0.9995155334472656,
      0.9997103214263916,
      0.9992884397506714,
      0.9990018606185913,
      0.999506413936615,
      0.9989386200904846,
      0.998911440372467,
      0.9947411417961121,
      0.9945452809333801,
      0.9870375394821167,
      0.9903136491775513,
      0.9843528866767883,
      0.985798180103302,
      0.9828689694404602,
      0.9627642035484314,
      0.9233431220054626,
      0.915481448173523,
      0.9148961305618286,
      0.8619014024734497,
      0.8902670741081238,
      0.922374963760376,
      0.8998391032218933,
      0.9089089035987854,
      0.9495483636856079,
      0.9622489213943481,
      0.9826814532279968,
      0.9953902363777161,
      0.9989063143730164,
      0.999779999256134,
      0.9999340176582336,
      0.9999514818191528,
      0.9999353885650635,
      0.99989914894104,
      0.9998505711555481,
      0.9997405409812927,
      0.9996942281723022,
      0.9996501803398132,
      0.9996373653411865,
      0.9998496770858765,
      0.9997522830963135,
      0.999297022819519,
      0.9936408400535583,
      0.9792657494544983,
      0.9553369283676147,
      0.9333407878875732,
      0.9275407791137695,
      0.9577929973602295,
      0.9640095233917236,
      0.9764589667320251,
      0.9895592927932739,
      0.9980388879776001,
      0.9993454813957214,
      0.9997543096542358,
      0.9998175501823425,
      0.9998301863670349,
      0.999902606010437,
      0.9999158978462219,
      0.9999282360076904,
      0.99988853931427,
      0.9999096989631653,
      0.9999575614929199,
      0.9999735355377197,
      0.9999678134918213,
      0.9999526143074036,
      0.9998757243156433,
      0.9995936155319214,
      0.9992836117744446,
      0.9977209568023682,
      0.9932193756103516,
      0.9691728949546814,
      0.9377809762954712,
      0.894373893737793,
      0.8808791637420654,
      0.9292040467262268,
      0.9674801826477051,
      0.9947519898414612,
      0.9989467859268188,
      0.9993810653686523,
      0.9996129870414734,
      0.999854326248169,
      0.9998311996459961,
      0.9998108744621277,
      0.9998393654823303,
      0.9999337792396545,
      0.9999470114707947,
      0.999955415725708,
      0.9999587535858154,
      0.9999574422836304,
      0.9999605417251587,
      0.9998878836631775
    ],
    [
      0.5257420539855957,
      0.6593912243843079,
      0.6507317423820496,
      0.7502481341362,
      0.7815766334533691,
      0.7479814887046814,
      0.7474457621574402,
      0.8104428052902222,
      0.806670069694519,
      0.7537157535552979,
      0.7856180667877197,
      0.8428874611854553,
      0.8074569702148438,
      0.7761859893798828,
      0.8308757543563843,
      0.8531328439712524,
      0.8043069243431091,
      0.8037676811218262,
      0.8605866432189941,
      0.8508416414260864,
      0.8023577928543091,
      0.8383756875991821,
      0.8738080859184265,
      0.8336485624313354,
      0.8102270364761353,
      0.863161027431488,
      0.8800600171089172,
      0.839522123336792,
      0.839558482170105,
      0.906570553779602,
      0.9027939438819885,
      0.8774809837341309,
      0.9327100515365601,
      0.9618375897407532,
      0.9420689344406128,
      0.9545829892158508,
      0.9793316721916199,
      0.9830946326255798,
      0.978032648563385,
      0.9802337288856506,
      0.9846805334091187,
      0.9845881462097168,
      0.9836351275444031,
      0.9834252595901489,
      0.9834219217300415,
      0.9822346568107605,
      0.9803158044815063,
      0.977783203125,
      0.9763519167900085,
      0.9726228713989258,
      0.9685280323028564,
      0.9647982120513916,
      0.961617112159729,
      0.9542670249938965,
      0.9522641897201538,
      0.9463598132133484,
      0.9372817873954773,
      0.9058011770248413,
      0.9997381567955017,
      0.9999202489852905,
      0.9999302625656128,
      0.9999739527702332,
      0.9999649524688721,
      0.9999576210975647,
      0.9998459815979004,
      0.9995002746582031,
      0.9986547827720642,
      0.9816049933433533,
      0.9725817441940308,
      0.9963666796684265,
      0.9955950379371643,
      0.9871090650558472,
      0.9575223326683044,
      0.980283796787262,
      0.991068959236145,
      0.9991194009780884,
      0.9997312426567078,
      0.9999451637268066,
      0.9999727010726929,
      0.9999641180038452,
      0.9999588131904602,
      0.9999246597290039,
      0.9998813271522522,
      0.999762773513794,
      0.9998137950897217,
      0.9998582005500793,
      0.9998148679733276,
      0.999841570854187,
      0.9999450445175171,
      0.9999211430549622,
      0.9999369978904724,
      0.9999162554740906,
      0.9999006390571594,
      0.9997531175613403,
      0.9986643195152283,
      0.98117595911026,
      0.9353506565093994,
      0.9088805913925171,
      0.9111096262931824,
      0.8506507873535156,
      0.8523784875869751,
      0.9044689536094666,
      0.9222307801246643,
      0.9810777902603149,
      0.9958283305168152,
      0.9995538592338562,
      0.999825119972229,
      0.9998865127563477,
      0.9999100565910339,
      0.9998034834861755,
      0.9997061491012573,
      0.9997857809066772,
      0.9999126195907593,
      0.9999573826789856,
      0.9999300837516785,
      0.9997979998588562,
      0.9985318779945374,
      0.9912380576133728,
      0.9525555372238159,
      0.9355634450912476,
      0.9367821216583252,
      0.8848458528518677,
      0.9161111116409302,
      0.8725712299346924,
      0.8959715962409973,
      0.9564015865325928,
      0.9756861925125122,
      0.995207667350769,
      0.9993066191673279,
      0.9998037815093994,
      0.9999229907989502,
      0.9999134540557861,
      0.999872624874115,
      0.9995973706245422,
      0.9991894960403442,
      0.9993806481361389,
      0.999603271484375,
      0.9998341798782349,
      0.9998634457588196,
      0.9997832179069519,
      0.999363124370575,
      0.9971155524253845,
      0.9967503547668457,
      0.9774740934371948,
      0.9878154993057251,
      0.9623971581459045,
      0.9870133996009827,
      0.998686671257019,
      0.9974393248558044,
      0.9994329214096069,
      0.9988395571708679,
      0.9993811845779419,
      0.9996699690818787,
      0.9990971684455872,
      0.9989015460014343,
      0.9978355169296265,
      0.999055802822113,
      0.9988192319869995,
      0.9994563460350037,
      0.9992774724960327,
      0.9996746778488159,
      0.9995200634002686,
      0.9997166395187378,
      0.9993221759796143,
      0.9989297389984131,
      0.9994946718215942,
      0.9988341331481934,
      0.9988409280776978,
      0.9946061968803406,
      0.9944941401481628,
      0.9869800209999084,
      0.9905509352684021,
      0.9845311641693115,
      0.9862013459205627,
      0.9838916659355164,
      0.9644476175308228,
      0.9243127107620239,
      0.9175801873207092,
      0.9184464812278748,
      0.8695234060287476,
      0.8973485827445984,
      0.9265830516815186,
      0.902532696723938,
      0.9089181423187256,
      0.9491692781448364,
      0.9615330696105957,
      0.9820706844329834,
      0.9952893257141113,
      0.9988960027694702,
      0.9997798204421997,
      0.999936580657959,
      0.9999539852142334,
      0.9999386668205261,
      0.999902606010437,
      0.9998540282249451,
      0.999748706817627,
      0.9997075200080872,
      0.999667227268219,
      0.9996547102928162,
      0.9998574256896973,
      0.9997541308403015,
      0.9992830753326416,
      0.9935454726219177,
      0.9786463379859924,
      0.9531081914901733,
      0.9307161569595337,
      0.9254657030105591,
      0.9564018249511719,
      0.9617401361465454,
      0.9746557474136353,
      0.9885421395301819,
      0.9977542161941528,
      0.9992503523826599,
      0.9997448325157166,
      0.9998188018798828,
      0.9998264312744141,
      0.9999032020568848,
      0.9999188184738159,
      0.9999310374259949,
      0.9998937845230103,
      0.9999129176139832,
      0.9999592900276184,
      0.9999740123748779,
      0.9999691843986511,
      0.9999544620513916,
      0.9998821020126343,
      0.9995987415313721,
      0.9993041753768921,
      0.997719407081604,
      0.9932721257209778,
      0.9701656103134155,
      0.9386337399482727,
      0.8973102569580078,
      0.8873153924942017,
      0.9336796998977661,
      0.9703248739242554,
      0.9954681992530823,
      0.9991225004196167,
      0.9994238018989563,
      0.9996393322944641,
      0.999860405921936,
      0.9998379945755005,
      0.9998185038566589,
      0.9998545050621033,
      0.9999392032623291,
      0.9999511241912842,
      0.9999598860740662,
      0.9999614357948303,
      0.9999606013298035,
      0.9999625086784363,
      0.9998942613601685
    ],
    [
      0.530269205570221,
      0.679711639881134,
      0.6736695170402527,
      0.7694302201271057,
      0.7961258888244629,
      0.7546380162239075,
      0.7534518241882324,
      0.819635808467865,
      0.81339031457901,
      0.7616496086120605,
      0.7934237718582153,
      0.8486181497573853,
      0.8104411363601685,
      0.7798711061477661,
      0.8413118720054626,
      0.8535133600234985,
      0.8038283586502075,
      0.8075307011604309,
      0.8644832968711853,
      0.8475597500801086,
      0.7988476753234863,
      0.8381051421165466,
      0.8750584125518799,
      0.8310766220092773,
      0.8043050765991211,
      0.8641698360443115,
      0.878022313117981,
      0.83812415599823,
      0.8371200561523438,
      0.9026941061019897,
      0.8962233066558838,
      0.8705617189407349,
      0.9288984537124634,
      0.956649899482727,
      0.9356739521026611,
      0.9493998885154724,
      0.9795770645141602,
      0.9830549955368042,
      0.977989673614502,
      0.9819510579109192,
      0.9866257905960083,
      0.9862996935844421,
      0.9855032563209534,
      0.9857946038246155,
      0.9859545230865479,
      0.9847923517227173,
      0.9831476211547852,
      0.9816817045211792,
      0.9806142449378967,
      0.9776324033737183,
      0.974474310874939,
      0.9738270044326782,
      0.97212153673172,
      0.9667555689811707,
      0.9664245843887329,
      0.9623323678970337,
      0.9549827575683594,
      0.9285746812820435,
      0.9997484683990479,
      0.9999243021011353,
      0.9999343752861023,
      0.9999762177467346,
      0.9999675154685974,
      0.9999628663063049,
      0.9998606443405151,
      0.9995439052581787,
      0.9987465739250183,
      0.982071042060852,
      0.9735246300697327,
      0.996609091758728,
      0.9959388971328735,
      0.9882340431213379,
      0.9595338106155396,
      0.9812009334564209,
      0.9916805028915405,
      0.9992014765739441,
      0.9997606873512268,
      0.9999502301216125,
      0.9999753832817078,
      0.9999658465385437,
      0.9999599456787109,
      0.9999275803565979,
      0.9998847246170044,
      0.9997653961181641,
      0.9998146295547485,
      0.9998584389686584,
      0.9998186826705933,
      0.9998452663421631,
      0.9999472498893738,
      0.9999266266822815,
      0.999943196773529,
      0.9999305009841919,
      0.9999258518218994,
      0.9998548030853271,
      0.9990477561950684,
      0.9859346151351929,
      0.9429376125335693,
      0.9160560369491577,
      0.916098952293396,
      0.8582655787467957,
      0.857957661151886,
      0.9107810854911804,
      0.9288632273674011,
      0.9837625622749329,
      0.9968386292457581,
      0.9996796250343323,
      0.9998579025268555,
      0.9998975992202759,
      0.9999152421951294,
      0.9998136162757874,
      0.9997134804725647,
      0.9997899532318115,
      0.9999175667762756,
      0.9999616742134094,
      0.9999393224716187,
      0.9998316764831543,
      0.9987174272537231,
      0.9919946789741516,
      0.9551255702972412,
      0.938557505607605,
      0.9422891736030579,
      0.8901501893997192,
      0.9194360375404358,
      0.878628134727478,
      0.9033002853393555,
      0.964848518371582,
      0.9819807410240173,
      0.9971929788589478,
      0.9995608329772949,
      0.9998878836631775,
      0.999943196773529,
      0.9999428987503052,
      0.9999037981033325,
      0.9996893405914307,
      0.9995181560516357,
      0.9996329545974731,
      0.999783456325531,
      0.9998803734779358,
      0.9998961687088013,
      0.9998602867126465,
      0.9995890259742737,
      0.9985911846160889,
      0.9978304505348206,
      0.981952428817749,
      0.9894450902938843,
      0.9646413326263428,
      0.9883650541305542,
      0.9988372921943665,
      0.9974738955497742,
      0.999450147151947,
      0.998872697353363,
      0.9993876218795776,
      0.999681293964386,
      0.9991084337234497,
      0.9990105628967285,
      0.9981312155723572,
      0.9991054534912109,
      0.9989359378814697,
      0.999416708946228,
      0.9992789030075073,
      0.9996386766433716,
      0.9994300007820129,
      0.9996840357780457,
      0.9992274045944214,
      0.9985968470573425,
      0.9993605017662048,
      0.9983775019645691,
      0.9985780715942383,
      0.9940493702888489,
      0.9942808151245117,
      0.9866752624511719,
      0.9907978773117065,
      0.9848823547363281,
      0.986577570438385,
      0.9846640825271606,
      0.9648410677909851,
      0.9244409799575806,
      0.918443500995636,
      0.9195921421051025,
      0.8722655773162842,
      0.899887204170227,
      0.9281555414199829,
      0.9026778340339661,
      0.906712532043457,
      0.9480013847351074,
      0.9599606990814209,
      0.9810876846313477,
      0.9950960874557495,
      0.9988248944282532,
      0.9997636079788208,
      0.9999344944953918,
      0.9999538660049438,
      0.9999392628669739,
      0.9999045133590698,
      0.9998564720153809,
      0.9997468590736389,
      0.9997150301933289,
      0.9996740221977234,
      0.9996575713157654,
      0.9998563528060913,
      0.999740481376648,
      0.9992061257362366,
      0.9930700063705444,
      0.9772998690605164,
      0.9504690170288086,
      0.926033616065979,
      0.9226639270782471,
      0.954845666885376,
      0.9601916670799255,
      0.9724875688552856,
      0.9868068099021912,
      0.9970399141311646,
      0.9989466667175293,
      0.9996976852416992,
      0.9997974634170532,
      0.9998031854629517,
      0.9998968839645386,
      0.9999187588691711,
      0.9999315142631531,
      0.9998973608016968,
      0.9999155402183533,
      0.9999606013298035,
      0.9999750256538391,
      0.9999696612358093,
      0.99995356798172,
      0.9998800158500671,
      0.9995842576026917,
      0.9992916584014893,
      0.9977015256881714,
      0.9930984973907471,
      0.9705215692520142,
      0.9376754760742188,
      0.8966176509857178,
      0.8896429538726807,
      0.9354502558708191,
      0.9720636606216431,
      0.9958369731903076,
      0.999200701713562,
      0.9994339346885681,
      0.9996429085731506,
      0.9998638033866882,
      0.9998436570167542,
      0.9998236298561096,
      0.9998593926429749,
      0.9999408721923828,
      0.9999520778656006,
      0.9999614357948303,
      0.9999622702598572,
      0.9999620318412781,
      0.9999625086784363,
      0.9998942613601685
    ],
    [
      0.5471521615982056,
      0.6936047077178955,
      0.6899393796920776,
      0.7785887122154236,
      0.8042944669723511,
      0.7567936182022095,
      0.7580501437187195,
      0.8272010087966919,
      0.8189859390258789,
      0.7656439542770386,
      0.7999576926231384,
      0.8541462421417236,
      0.8154114484786987,
      0.78432697057724,
      0.8461819291114807,
      0.8554369211196899,
      0.8052575588226318,
      0.8108312487602234,
      0.8654056787490845,
      0.8475731611251831,
      0.80171799659729,
      0.8399802446365356,
      0.8771860003471375,
      0.8306975960731506,
      0.8032768368721008,
      0.8655968904495239,
      0.8776633739471436,
      0.8397769927978516,
      0.8363983631134033,
      0.9005080461502075,
      0.8920095562934875,
      0.8675429821014404,
      0.9230698347091675,
      0.9530925750732422,
      0.9324123859405518,
      0.9446606636047363,
      0.9793316125869751,
      0.9826674461364746,
      0.9768286347389221,
      0.9829196929931641,
      0.9876241087913513,
      0.9868611097335815,
      0.9859264492988586,
      0.9867486953735352,
      0.9869211316108704,
      0.9855534434318542,
      0.9840489625930786,
      0.9828974604606628,
      0.981904149055481,
      0.9791178703308105,
      0.9765254259109497,
      0.9765008687973022,
      0.9751570820808411,
      0.9702622890472412,
      0.9711990356445312,
      0.9682292938232422,
      0.9601805210113525,
      0.9361623525619507,
      0.9997550845146179,
      0.999926745891571,
      0.999936580657959,
      0.9999773502349854,
      0.999968945980072,
      0.9999659061431885,
      0.9998674988746643,
      0.9995789527893066,
      0.9988104104995728,
      0.9824787974357605,
      0.9746615290641785,
      0.9968429207801819,
      0.9962181448936462,
      0.9894046187400818,
      0.9615123867988586,
      0.9818798899650574,
      0.9921162128448486,
      0.9992722868919373,
      0.9997779130935669,
      0.9999531507492065,
      0.9999765753746033,
      0.9999656677246094,
      0.99996018409729,
      0.9999287128448486,
      0.9998860955238342,
      0.9997661709785461,
      0.9998152256011963,
      0.9998617768287659,
      0.9998224973678589,
      0.9998483061790466,
      0.9999491572380066,
      0.9999302625656128,
      0.9999464154243469,
      0.9999364018440247,
      0.9999361038208008,
      0.9998849630355835,
      0.9992243647575378,
      0.9885166883468628,
      0.9476110935211182,
      0.9208213090896606,
      0.9200465679168701,
      0.8638002276420593,
      0.8630497455596924,
      0.9150983691215515,
      0.9324941039085388,
      0.9854505062103271,
      0.9975114464759827,
      0.9997512698173523,
      0.9998764991760254,
      0.9999048113822937,
      0.9999186992645264,
      0.9998190402984619,
      0.9997175931930542,
      0.9997921586036682,
      0.9999200105667114,
      0.9999639391899109,
      0.9999447464942932,
      0.9998520612716675,
      0.9988446235656738,
      0.9924532771110535,
      0.9565948247909546,
      0.9402999877929688,
      0.9447417259216309,
      0.8938252329826355,
      0.9213181734085083,
      0.8822505474090576,
      0.9077825546264648,
      0.9700726866722107,
      0.9851399064064026,
      0.9982551336288452,
      0.9996880292892456,
      0.9999148845672607,
      0.999950110912323,
      0.9999526739120483,
      0.9999164342880249,
      0.9997299313545227,
      0.9996665716171265,
      0.9997089505195618,
      0.9998362064361572,
      0.9998961687088013,
      0.9999082088470459,
      0.9998895525932312,
      0.9996712803840637,
      0.9989445805549622,
      0.9982839822769165,
      0.9838453531265259,
      0.9900747537612915,
      0.9662320613861084,
      0.9895710349082947,
      0.9989876747131348,
      0.9974822402000427,
      0.9994834065437317,
      0.998916745185852,
      0.9993916153907776,
      0.9996733665466309,
      0.9991194605827332,
      0.999057412147522,
      0.998286247253418,
      0.9991523027420044,
      0.9990246891975403,
      0.9994136691093445,
      0.9993048906326294,
      0.9996230602264404,
      0.9993802905082703,
      0.9996610879898071,
      0.9991698265075684,
      0.9983406066894531,
      0.9992707371711731,
      0.9980889558792114,
      0.998416543006897,
      0.9937127828598022,
      0.9941075444221497,
      0.9864635467529297,
      0.9909287095069885,
      0.985120952129364,
      0.9868873357772827,
      0.9853653907775879,
      0.965164303779602,
      0.9243196249008179,
      0.9189115762710571,
      0.9209271669387817,
      0.8752613663673401,
      0.9028245210647583,
      0.9296445846557617,
      0.9033668041229248,
      0.9058260917663574,
      0.9477031230926514,
      0.9594084024429321,
      0.9808083772659302,
      0.9951593279838562,
      0.9988216161727905,
      0.9997605681419373,
      0.9999340176582336,
      0.999954342842102,
      0.999940037727356,
      0.9999052286148071,
      0.9998575448989868,
      0.999749481678009,
      0.9997178316116333,
      0.9996796250343323,
      0.9996622204780579,
      0.9998583793640137,
      0.999739408493042,
      0.9991913437843323,
      0.9928913712501526,
      0.9767770767211914,
      0.948742151260376,
      0.9227464199066162,
      0.919238805770874,
      0.9533374309539795,
      0.9586905837059021,
      0.9707642793655396,
      0.9857814908027649,
      0.9966859221458435,
      0.9987228512763977,
      0.9996669292449951,
      0.9997857213020325,
      0.9997894763946533,
      0.9998927116394043,
      0.9999184012413025,
      0.9999317526817322,
      0.9998987317085266,
      0.9999164342880249,
      0.9999610781669617,
      0.9999750256538391,
      0.9999699592590332,
      0.9999532103538513,
      0.9998812675476074,
      0.9995822310447693,
      0.999315619468689,
      0.9977681636810303,
      0.9932372570037842,
      0.9712845683097839,
      0.9379971027374268,
      0.8975772857666016,
      0.8912906646728516,
      0.93770432472229,
      0.9748765826225281,
      0.9961957335472107,
      0.9992803335189819,
      0.9994692206382751,
      0.9996597170829773,
      0.9998672008514404,
      0.9998415112495422,
      0.9998261332511902,
      0.9998608827590942,
      0.9999422430992126,
      0.9999526143074036,
      0.999962329864502,
      0.9999625086784363,
      0.9999627470970154,
      0.9999624490737915,
      0.9998946785926819
    ],
    [
      0.5831083059310913,
      0.7154201865196228,
      0.7079001069068909,
      0.7837295532226562,
      0.8118951320648193,
      0.7650467157363892,
      0.7605037093162537,
      0.8316144347190857,
      0.8255702257156372,
      0.7730512619018555,
      0.8023012280464172,
      0.8584098219871521,
      0.8240970969200134,
      0.7944085001945496,
      0.8500261306762695,
      0.8605078458786011,
      0.8117419481277466,
      0.8181328773498535,
      0.8697134256362915,
      0.851479172706604,
      0.8094362020492554,
      0.8440054059028625,
      0.8811296224594116,
      0.8361010551452637,
      0.8067569732666016,
      0.8676214218139648,
      0.8812144994735718,
      0.8448463082313538,
      0.8370927572250366,
      0.90093994140625,
      0.8939781785011292,
      0.8685789108276367,
      0.9230198264122009,
      0.9542513489723206,
      0.9335291385650635,
      0.9441491961479187,
      0.980397641658783,
      0.983676552772522,
      0.9776437878608704,
      0.9841476082801819,
      0.9885167479515076,
      0.9877097010612488,
      0.9867175221443176,
      0.9876716136932373,
      0.9878060221672058,
      0.9864890575408936,
      0.9850934743881226,
      0.9838190078735352,
      0.9829481244087219,
      0.9803857803344727,
      0.9779254198074341,
      0.9781320095062256,
      0.9773536920547485,
      0.9724310636520386,
      0.9736132025718689,
      0.9720190763473511,
      0.9636095762252808,
      0.938834547996521,
      0.9997602105140686,
      0.9999280571937561,
      0.9999381899833679,
      0.9999784827232361,
      0.9999710917472839,
      0.9999692440032959,
      0.9998857378959656,
      0.9996238946914673,
      0.998920202255249,
      0.9838390350341797,
      0.9770909547805786,
      0.9971186518669128,
      0.9966859221458435,
      0.9907999038696289,
      0.9645161032676697,
      0.9838087558746338,
      0.9929693341255188,
      0.9993504881858826,
      0.9998005032539368,
      0.9999570250511169,
      0.9999783635139465,
      0.9999675750732422,
      0.9999610781669617,
      0.9999300241470337,
      0.9998870491981506,
      0.9997659921646118,
      0.9998143315315247,
      0.9998612999916077,
      0.9998223185539246,
      0.9998480677604675,
      0.9999494552612305,
      0.9999309182167053,
      0.9999473094940186,
      0.9999402165412903,
      0.9999425411224365,
      0.9999065399169922,
      0.9993780851364136,
      0.9904223680496216,
      0.9515131115913391,
      0.9253462553024292,
      0.9239517450332642,
      0.869186282157898,
      0.8685444593429565,
      0.9189018607139587,
      0.9354010820388794,
      0.987000584602356,
      0.9981058835983276,
      0.9997988939285278,
      0.9998900890350342,
      0.9999097585678101,
      0.9999206066131592,
      0.9998211860656738,
      0.9997189044952393,
      0.9997928142547607,
      0.9999217987060547,
      0.9999656081199646,
      0.9999492764472961,
      0.999872624874115,
      0.999029815196991,
      0.9935399293899536,
      0.9594168066978455,
      0.9429869055747986,
      0.9477696418762207,
      0.8992676734924316,
      0.9250130653381348,
      0.8883588314056396,
      0.9126511812210083,
      0.9733442068099976,
      0.9875550866127014,
      0.9988721609115601,
      0.9997640252113342,
      0.9999312162399292,
      0.9999544620513916,
      0.9999573826789856,
      0.9999227523803711,
      0.9997527003288269,
      0.9997403621673584,
      0.9997531771659851,
      0.9998621344566345,
      0.9999048113822937,
      0.9999152421951294,
      0.9999049305915833,
      0.9997227787971497,
      0.9991748929023743,
      0.9986472725868225,
      0.985596239566803,
      0.9907929301261902,
      0.9695760011672974,
      0.9905303716659546,
      0.9991716146469116,
      0.9976309537887573,
      0.9995193481445312,
      0.9989551305770874,
      0.9994131326675415,
      0.9996923804283142,
      0.9991320371627808,
      0.9990764260292053,
      0.9983269572257996,
      0.9991732239723206,
      0.9990749359130859,
      0.9994217753410339,
      0.9993042945861816,
      0.9996217489242554,
      0.9993574619293213,
      0.9996529817581177,
      0.9991440176963806,
      0.9980990290641785,
      0.9992223381996155,
      0.9979700446128845,
      0.9983726739883423,
      0.9934221506118774,
      0.9939064979553223,
      0.9859188199043274,
      0.9907057285308838,
      0.9843863248825073,
      0.9866540431976318,
      0.9855434894561768,
      0.9653596878051758,
      0.9237155914306641,
      0.9194936752319336,
      0.9225807189941406,
      0.8796839714050293,
      0.9066886305809021,
      0.9323280453681946,
      0.9052534103393555,
      0.9067826271057129,
      0.9485546350479126,
      0.9594743847846985,
      0.9815664887428284,
      0.995727002620697,
      0.9989238977432251,
      0.9997811317443848,
      0.9999377727508545,
      0.999955952167511,
      0.9999410510063171,
      0.999905526638031,
      0.9998568892478943,
      0.9997504353523254,
      0.9997232556343079,
      0.9996861815452576,
      0.9996749758720398,
      0.999864399433136,
      0.9997613430023193,
      0.9993032217025757,
      0.9933871030807495,
      0.9778134822845459,
      0.9475880861282349,
      0.9206898808479309,
      0.9159479737281799,
      0.9518585801124573,
      0.9566102027893066,
      0.9689099788665771,
      0.9849891662597656,
      0.9966431856155396,
      0.9986827969551086,
      0.9996594786643982,
      0.9997886419296265,
      0.9997945427894592,
      0.9998946189880371,
      0.9999204277992249,
      0.9999327659606934,
      0.9998971819877625,
      0.9999173283576965,
      0.9999613761901855,
      0.9999754428863525,
      0.9999703764915466,
      0.9999546408653259,
      0.9998867511749268,
      0.9996116757392883,
      0.9993656873703003,
      0.9979088306427002,
      0.9935236573219299,
      0.9722014665603638,
      0.9392634630203247,
      0.9003105163574219,
      0.8944584131240845,
      0.9409591555595398,
      0.9780352711677551,
      0.9965278506278992,
      0.9993773698806763,
      0.9995323419570923,
      0.9996925592422485,
      0.9998725652694702,
      0.9998477101325989,
      0.9998307228088379,
      0.999861478805542,
      0.9999440312385559,
      0.9999538064002991,
      0.9999634027481079,
      0.9999622106552124,
      0.9999635219573975,
      0.9999629855155945,
      0.9998956322669983
    ],
    [
      0.6229385137557983,
      0.7332517504692078,
      0.7306077480316162,
      0.7930880784988403,
      0.8220197558403015,
      0.774050235748291,
      0.7646960020065308,
      0.8374541997909546,
      0.8316097855567932,
      0.7813612222671509,
      0.8053115010261536,
      0.8627266883850098,
      0.8322321772575378,
      0.8047553896903992,
      0.8546183109283447,
      0.8659828305244446,
      0.8186160326004028,
      0.8250997066497803,
      0.8744642734527588,
      0.8568500280380249,
      0.8148835301399231,
      0.8476637005805969,
      0.8850463628768921,
      0.8426221013069153,
      0.8097737431526184,
      0.8687622547149658,
      0.8849819302558899,
      0.8503182530403137,
      0.837783932685852,
      0.9013130068778992,
      0.8971990942955017,
      0.8710215091705322,
      0.9222120046615601,
      0.9559354186058044,
      0.9360701441764832,
      0.9436637163162231,
      0.9814348220825195,
      0.9851074814796448,
      0.9783757328987122,
      0.9853321313858032,
      0.9894282817840576,
      0.9887710809707642,
      0.9876278638839722,
      0.9886630773544312,
      0.9888099431991577,
      0.987503707408905,
      0.9864612221717834,
      0.985337495803833,
      0.984570324420929,
      0.9822753667831421,
      0.9802728295326233,
      0.9806764721870422,
      0.98018479347229,
      0.9763810634613037,
      0.9769296646118164,
      0.976088285446167,
      0.9675110578536987,
      0.94407719373703,
      0.9997647404670715,
      0.9999294281005859,
      0.9999392032623291,
      0.9999792575836182,
      0.999972403049469,
      0.9999719858169556,
      0.999897301197052,
      0.9996587634086609,
      0.9990102052688599,
      0.9848116636276245,
      0.9786240458488464,
      0.9974347352981567,
      0.9970889091491699,
      0.9919730424880981,
      0.9670597314834595,
      0.9859492778778076,
      0.993776261806488,
      0.9994533658027649,
      0.9998276233673096,
      0.9999604225158691,
      0.9999794363975525,
      0.9999683499336243,
      0.9999614357948303,
      0.9999307990074158,
      0.9998874664306641,
      0.9997652173042297,
      0.9998128414154053,
      0.9998573660850525,
      0.9998206496238708,
      0.999847948551178,
      0.9999496340751648,
      0.9999319911003113,
      0.9999480843544006,
      0.9999425411224365,
      0.9999478459358215,
      0.9999240040779114,
      0.9995189309120178,
      0.992240846157074,
      0.9553720951080322,
      0.9292993545532227,
      0.9276724457740784,
      0.8747270107269287,
      0.8747568726539612,
      0.9238204956054688,
      0.939480185508728,
      0.9895567893981934,
      0.9986187219619751,
      0.9998371601104736,
      0.9999023079872131,
      0.9999145269393921,
      0.999922513961792,
      0.9998224377632141,
      0.9997187256813049,
      0.9997931122779846,
      0.9999231696128845,
      0.9999669790267944,
      0.9999532103538513,
      0.9998906850814819,
      0.9991776347160339,
      0.9945541620254517,
      0.9621397852897644,
      0.9459378123283386,
      0.9506431818008423,
      0.9045025110244751,
      0.9282750487327576,
      0.893307089805603,
      0.9169138669967651,
      0.9759819507598877,
      0.9894158244132996,
      0.999159574508667,
      0.9998148679733276,
      0.9999405741691589,
      0.9999575614929199,
      0.9999608397483826,
      0.9999276995658875,
      0.9997738599777222,
      0.9998024702072144,
      0.9997866153717041,
      0.9998795986175537,
      0.9999108910560608,
      0.9999204277992249,
      0.999916136264801,
      0.9997587203979492,
      0.9993313550949097,
      0.9989019632339478,
      0.9867660403251648,
      0.9914779663085938,
      0.9719736576080322,
      0.9911351203918457,
      0.9992844462394714,
      0.9978152513504028,
      0.9995633959770203,
      0.9989906549453735,
      0.9994595050811768,
      0.999722421169281,
      0.9991927146911621,
      0.9991547465324402,
      0.998406171798706,
      0.9992579817771912,
      0.9991862177848816,
      0.9994603991508484,
      0.9992848634719849,
      0.9996135830879211,
      0.9993157386779785,
      0.9996308088302612,
      0.9990596175193787,
      0.9977287650108337,
      0.9991059303283691,
      0.9977549314498901,
      0.9981953501701355,
      0.9928828477859497,
      0.9937847256660461,
      0.9858768582344055,
      0.991095244884491,
      0.9840724468231201,
      0.9867937564849854,
      0.9863879084587097,
      0.9657024145126343,
      0.9241061806678772,
      0.920681357383728,
      0.9246410131454468,
      0.8846511840820312,
      0.9104598164558411,
      0.9351667165756226,
      0.9082194566726685,
      0.9096767902374268,
      0.9504858255386353,
      0.9617894887924194,
      0.9828648567199707,
      0.9962611198425293,
      0.9990045428276062,
      0.999800980091095,
      0.9999411702156067,
      0.9999574422836304,
      0.9999419450759888,
      0.9999056458473206,
      0.999856173992157,
      0.9997514486312866,
      0.999724268913269,
      0.9996899366378784,
      0.999684751033783,
      0.9998689293861389,
      0.9997782707214355,
      0.9993832111358643,
      0.9937835335731506,
      0.9789667129516602,
      0.9468937516212463,
      0.9197930097579956,
      0.9137677550315857,
      0.950065016746521,
      0.9548211097717285,
      0.9676823616027832,
      0.9836665987968445,
      0.9964169859886169,
      0.9985007047653198,
      0.9996376633644104,
      0.9997852444648743,
      0.9997944831848145,
      0.9998950958251953,
      0.9999211430549622,
      0.999933123588562,
      0.9998979568481445,
      0.9999176859855652,
      0.9999615550041199,
      0.9999756813049316,
      0.9999708533287048,
      0.9999557733535767,
      0.9998947978019714,
      0.9996565580368042,
      0.9994303584098816,
      0.9980659484863281,
      0.9940118193626404,
      0.9736629724502563,
      0.9411981701850891,
      0.9035928249359131,
      0.8982916474342346,
      0.9431825876235962,
      0.9796634912490845,
      0.996776819229126,
      0.9994657635688782,
      0.9996022582054138,
      0.9997320175170898,
      0.9998801946640015,
      0.9998565316200256,
      0.9998389482498169,
      0.9998636841773987,
      0.9999463558197021,
      0.999955415725708,
      0.999964714050293,
      0.9999628067016602,
      0.9999643564224243,
      0.9999633431434631,
      0.9998960494995117
    ],
    [
      0.6463876962661743,
      0.7436767816543579,
      0.7352408170700073,
      0.7966010570526123,
      0.8299934267997742,
      0.780780017375946,
      0.7717382907867432,
      0.8423511385917664,
      0.8367892503738403,
      0.792509913444519,
      0.8114285469055176,
      0.8681665062904358,
      0.8421311378479004,
      0.8145079612731934,
      0.8602417707443237,
      0.8730360865592957,
      0.8281255960464478,
      0.832798182964325,
      0.8790693879127502,
      0.8627008199691772,
      0.823477566242218,
      0.8532283902168274,
      0.8903430104255676,
      0.8498188257217407,
      0.817887544631958,
      0.8727055788040161,
      0.8889671564102173,
      0.8560428023338318,
      0.8422156572341919,
      0.9056110382080078,
      0.901787281036377,
      0.8758428692817688,
      0.9256769418716431,
      0.9595646858215332,
      0.9398335814476013,
      0.9467711448669434,
      0.9831279516220093,
      0.9867302179336548,
      0.9802984595298767,
      0.9864832162857056,
      0.9901584386825562,
      0.9895431995391846,
      0.9884977340698242,
      0.9893156290054321,
      0.989479660987854,
      0.9882731437683105,
      0.9874433875083923,
      0.986522912979126,
      0.9858167171478271,
      0.9835959076881409,
      0.9821834564208984,
      0.9823576807975769,
      0.9821084141731262,
      0.978614866733551,
      0.9790187478065491,
      0.9781630039215088,
      0.9703421592712402,
      0.9467033743858337,
      0.9997684955596924,
      0.9999306201934814,
      0.999940812587738,
      0.9999803304672241,
      0.999974250793457,
      0.9999747276306152,
      0.9999111890792847,
      0.9997099041938782,
      0.9991164207458496,
      0.986072838306427,
      0.9807846546173096,
      0.9977571368217468,
      0.9975259304046631,
      0.9931740760803223,
      0.9698605537414551,
      0.9881430268287659,
      0.9947777390480042,
      0.9995588660240173,
      0.9998545050621033,
      0.99996417760849,
      0.9999808073043823,
      0.9999697804450989,
      0.9999622106552124,
      0.9999319314956665,
      0.9998879432678223,
      0.9997656345367432,
      0.9998136162757874,
      0.9998607039451599,
      0.9998230338096619,
      0.9998490810394287,
      0.9999501705169678,
      0.9999324083328247,
      0.9999487400054932,
      0.9999446868896484,
      0.9999517798423767,
      0.9999348521232605,
      0.9996140003204346,
      0.9935114979743958,
      0.9583944082260132,
      0.9327802658081055,
      0.9309297800064087,
      0.8796574473381042,
      0.880062460899353,
      0.9280586838722229,
      0.9429909586906433,
      0.9912852644920349,
      0.9989544749259949,
      0.999861478805542,
      0.9999109506607056,
      0.9999179244041443,
      0.9999244809150696,
      0.9998250603675842,
      0.9997223019599915,
      0.9997950792312622,
      0.9999247193336487,
      0.9999683499336243,
      0.9999567270278931,
      0.9999058842658997,
      0.9993110299110413,
      0.9954697489738464,
      0.9648770093917847,
      0.9488332271575928,
      0.953408420085907,
      0.9090360999107361,
      0.9329875707626343,
      0.8978279232978821,
      0.9211605787277222,
      0.9781785011291504,
      0.9908949136734009,
      0.9993446469306946,
      0.9998482465744019,
      0.9999467730522156,
      0.9999595880508423,
      0.9999628067016602,
      0.9999305605888367,
      0.999782145023346,
      0.9998194575309753,
      0.9998007416725159,
      0.9998887181282043,
      0.9999142289161682,
      0.9999236464500427,
      0.9999232888221741,
      0.9997836947441101,
      0.9994348883628845,
      0.9990713000297546,
      0.9876466989517212,
      0.9919739365577698,
      0.973950982093811,
      0.9916868805885315,
      0.9994080066680908,
      0.9980512857437134,
      0.9996358752250671,
      0.9990423917770386,
      0.9995012879371643,
      0.999765157699585,
      0.9993213415145874,
      0.9992572665214539,
      0.9986352324485779,
      0.9993729591369629,
      0.999318540096283,
      0.999534547328949,
      0.9993379712104797,
      0.999612033367157,
      0.9992908239364624,
      0.9996256232261658,
      0.9990288019180298,
      0.9974921345710754,
      0.9990454912185669,
      0.997733473777771,
      0.9980624318122864,
      0.9922968745231628,
      0.9938464164733887,
      0.9853991270065308,
      0.9913833141326904,
      0.9835602045059204,
      0.9867883324623108,
      0.9869546890258789,
      0.966060221195221,
      0.9248086214065552,
      0.9220262765884399,
      0.9275246262550354,
      0.8915656805038452,
      0.9158399701118469,
      0.9388835430145264,
      0.9126602411270142,
      0.9142748713493347,
      0.9523882269859314,
      0.9638731479644775,
      0.9842686057090759,
      0.9969401359558105,
      0.9991762638092041,
      0.9998390674591064,
      0.9999486804008484,
      0.9999600052833557,
      0.9999433755874634,
      0.9999058842658997,
      0.9998554587364197,
      0.9997521042823792,
      0.9997274279594421,
      0.9996936321258545,
      0.9996975064277649,
      0.9998812675476074,
      0.9998109340667725,
      0.999543309211731,
      0.9944639205932617,
      0.9805821776390076,
      0.9479425549507141,
      0.9201353788375854,
      0.913280725479126,
      0.9498118758201599,
      0.9511063694953918,
      0.9672726988792419,
      0.9819556474685669,
      0.9964271783828735,
      0.998529851436615,
      0.9996369481086731,
      0.9997928142547607,
      0.9998093843460083,
      0.9999009370803833,
      0.9999240040779114,
      0.9999340772628784,
      0.9998992085456848,
      0.999918520450592,
      0.9999619722366333,
      0.9999765157699585,
      0.9999721646308899,
      0.9999603629112244,
      0.9999083876609802,
      0.9997023344039917,
      0.9995063543319702,
      0.9981343150138855,
      0.994549036026001,
      0.9749529361724854,
      0.9444103837013245,
      0.9080855250358582,
      0.9037347435951233,
      0.9466348886489868,
      0.9812968969345093,
      0.9970483779907227,
      0.9995541572570801,
      0.9996672868728638,
      0.9997726678848267,
      0.9998897910118103,
      0.9998651146888733,
      0.9998477697372437,
      0.9998689889907837,
      0.999950110912323,
      0.9999585151672363,
      0.9999664425849915,
      0.9999642372131348,
      0.9999651908874512,
      0.99996417760849,
      0.9998966455459595
    ],
    [
      0.6746400594711304,
      0.7572429180145264,
      0.7465131282806396,
      0.8084523677825928,
      0.8408265709877014,
      0.7950831055641174,
      0.7863488793373108,
      0.8497707843780518,
      0.8499354124069214,
      0.8192546367645264,
      0.8300626277923584,
      0.8801037669181824,
      0.8656002283096313,
      0.8348909616470337,
      0.8702021241188049,
      0.8878533244132996,
      0.8498262166976929,
      0.848474383354187,
      0.8881869316101074,
      0.8755234479904175,
      0.8413485288619995,
      0.8654409646987915,
      0.8995746374130249,
      0.8617144823074341,
      0.8352876901626587,
      0.8805567622184753,
      0.8960936069488525,
      0.864079475402832,
      0.8537812232971191,
      0.9161036610603333,
      0.9115675687789917,
      0.8884421586990356,
      0.9389772415161133,
      0.9684015512466431,
      0.9488402605056763,
      0.9579302668571472,
      0.9859828352928162,
      0.9884849786758423,
      0.9846445322036743,
      0.9878707528114319,
      0.9909006953239441,
      0.9902701377868652,
      0.9894185066223145,
      0.9898936152458191,
      0.989992082118988,
      0.9888579845428467,
      0.9880284070968628,
      0.9872806668281555,
      0.9865891933441162,
      0.9844069480895996,
      0.9834264516830444,
      0.9833280444145203,
      0.9829334020614624,
      0.9796546697616577,
      0.9801135659217834,
      0.9790966510772705,
      0.9715932011604309,
      0.9480553865432739,
      0.9997709393501282,
      0.9999316930770874,
      0.999941885471344,
      0.9999810457229614,
      0.999975323677063,
      0.9999774098396301,
      0.9999306797981262,
      0.9997914433479309,
      0.9992964267730713,
      0.988105833530426,
      0.983900785446167,
      0.9982140064239502,
      0.998140811920166,
      0.994820237159729,
      0.9736049175262451,
      0.9910156726837158,
      0.9960551857948303,
      0.9996780753135681,
      0.9998874664306641,
      0.9999687671661377,
      0.9999820590019226,
      0.9999698996543884,
      0.9999621510505676,
      0.9999316930770874,
      0.9998859167098999,
      0.9997658133506775,
      0.9998136758804321,
      0.9998611807823181,
      0.9998241066932678,
      0.9998503923416138,
      0.9999508261680603,
      0.9999330043792725,
      0.9999491572380066,
      0.999945878982544,
      0.9999553561210632,
      0.9999464154243469,
      0.9996961355209351,
      0.994516134262085,
      0.9612501859664917,
      0.9374272227287292,
      0.935202956199646,
      0.8866572380065918,
      0.8875151872634888,
      0.934232234954834,
      0.9484393000602722,
      0.9932818412780762,
      0.9993209838867188,
      0.9998887777328491,
      0.9999204277992249,
      0.9999220371246338,
      0.9999261498451233,
      0.9998263716697693,
      0.9997242093086243,
      0.9997972846031189,
      0.9999263286590576,
      0.9999696016311646,
      0.9999609589576721,
      0.9999235272407532,
      0.9994741082191467,
      0.9968522191047668,
      0.9690707325935364,
      0.953546941280365,
      0.9590221643447876,
      0.9168853759765625,
      0.9424562454223633,
      0.908166766166687,
      0.9286736845970154,
      0.9808621406555176,
      0.9920631647109985,
      0.9994911551475525,
      0.9998793005943298,
      0.9999513626098633,
      0.9999616742134094,
      0.9999641180038452,
      0.999931812286377,
      0.9997873902320862,
      0.9998283386230469,
      0.9998133182525635,
      0.999893069267273,
      0.9999163746833801,
      0.9999259114265442,
      0.9999290108680725,
      0.9998072981834412,
      0.9995381832122803,
      0.9992799758911133,
      0.9891582727432251,
      0.9931305050849915,
      0.9774547815322876,
      0.9931371808052063,
      0.9995892643928528,
      0.9985891580581665,
      0.999749481678009,
      0.9992009997367859,
      0.999618649482727,
      0.9998263120651245,
      0.9995397329330444,
      0.9994634985923767,
      0.9989877939224243,
      0.9995579123497009,
      0.9995177984237671,
      0.9996621608734131,
      0.9995179772377014,
      0.9997178316116333,
      0.9994676113128662,
      0.9997020363807678,
      0.9993076920509338,
      0.9984781742095947,
      0.9993603229522705,
      0.9985384941101074,
      0.9987334609031677,
      0.9937460422515869,
      0.9949145317077637,
      0.9857985973358154,
      0.9923740029335022,
      0.9837798476219177,
      0.9876981377601624,
      0.9881013035774231,
      0.9669620990753174,
      0.9283983707427979,
      0.9241971373558044,
      0.9340040683746338,
      0.904831051826477,
      0.9273937344551086,
      0.9468216896057129,
      0.9230995178222656,
      0.9251290559768677,
      0.9565625786781311,
      0.9676406383514404,
      0.9874433875083923,
      0.9980829954147339,
      0.9994921088218689,
      0.9998976588249207,
      0.9999608397483826,
      0.9999649524688721,
      0.9999464750289917,
      0.9999066591262817,
      0.9998538494110107,
      0.9997531175613403,
      0.9997282028198242,
      0.9996952414512634,
      0.9997168183326721,
      0.9999004602432251,
      0.9998576641082764,
      0.9997147917747498,
      0.996380090713501,
      0.985109806060791,
      0.9546952247619629,
      0.9253706932067871,
      0.918133020401001,
      0.9524182677268982,
      0.9519463181495667,
      0.9711010456085205,
      0.985427737236023,
      0.9977279305458069,
      0.999131977558136,
      0.9997301697731018,
      0.9998347163200378,
      0.9998525977134705,
      0.9999169707298279,
      0.9999297261238098,
      0.9999366998672485,
      0.9999000430107117,
      0.9999198913574219,
      0.9999628663063049,
      0.9999781847000122,
      0.9999749660491943,
      0.9999690055847168,
      0.9999324679374695,
      0.9998024702072144,
      0.9996863007545471,
      0.9984405040740967,
      0.9957556128501892,
      0.9778605699539185,
      0.9507214426994324,
      0.9182246923446655,
      0.9145122170448303,
      0.9542182683944702,
      0.9846721887588501,
      0.9976159930229187,
      0.9996733069419861,
      0.9997748136520386,
      0.9998339414596558,
      0.9999055862426758,
      0.9998894333839417,
      0.9998769164085388,
      0.9998825788497925,
      0.9999555349349976,
      0.9999642968177795,
      0.9999696612358093,
      0.9999672770500183,
      0.9999675154685974,
      0.9999673366546631,
      0.9999040365219116
    ],
    [
      0.7259310483932495,
      0.7807454466819763,
      0.7704490423202515,
      0.8214589953422546,
      0.8548990488052368,
      0.8164180517196655,
      0.8086086511611938,
      0.8639580011367798,
      0.8696303963661194,
      0.8537001609802246,
      0.8601104021072388,
      0.8960540890693665,
      0.8887404203414917,
      0.8611013889312744,
      0.8842909336090088,
      0.9031999111175537,
      0.8707374334335327,
      0.8660356998443604,
      0.898237943649292,
      0.8903701901435852,
      0.8565691113471985,
      0.8794538378715515,
      0.9078249931335449,
      0.8729295134544373,
      0.8515821099281311,
      0.8876317143440247,
      0.903050422668457,
      0.8718543648719788,
      0.8617421388626099,
      0.9217543005943298,
      0.9203323721885681,
      0.8972144722938538,
      0.9422999024391174,
      0.9723001718521118,
      0.9542427062988281,
      0.9634280204772949,
      0.9871774315834045,
      0.9896387457847595,
      0.9867085218429565,
      0.9887028932571411,
      0.9914718270301819,
      0.9909520149230957,
      0.9902114272117615,
      0.9905731081962585,
      0.9906153082847595,
      0.9895426034927368,
      0.9886077046394348,
      0.9879357814788818,
      0.9872381687164307,
      0.9851260781288147,
      0.9842069745063782,
      0.9839977025985718,
      0.9835346937179565,
      0.9802144169807434,
      0.9808933138847351,
      0.9796639084815979,
      0.972114086151123,
      0.9486324191093445,
      0.9997706413269043,
      0.9999316930770874,
      0.999942421913147,
      0.9999814033508301,
      0.9999761581420898,
      0.9999803900718689,
      0.9999428987503052,
      0.9998511075973511,
      0.9994347095489502,
      0.9900242686271667,
      0.9868600368499756,
      0.9986469745635986,
      0.9986594915390015,
      0.9961876273155212,
      0.9765161871910095,
      0.992805004119873,
      0.9967799782752991,
      0.9997721910476685,
      0.9999105930328369,
      0.9999721646308899,
      0.9999829530715942,
      0.9999699592590332,
      0.9999622702598572,
      0.9999358057975769,
      0.9998854994773865,
      0.9997649788856506,
      0.9998125433921814,
      0.9998604655265808,
      0.9998241066932678,
      0.9998511672019958,
      0.9999510049819946,
      0.9999330043792725,
      0.9999496340751648,
      0.999947726726532,
      0.9999580383300781,
      0.9999534487724304,
      0.9997528791427612,
      0.9950203895568848,
      0.9649452567100525,
      0.9423336982727051,
      0.9401209354400635,
      0.8945910930633545,
      0.8944681882858276,
      0.9389267563819885,
      0.9520124197006226,
      0.9943820238113403,
      0.9994973540306091,
      0.9999077916145325,
      0.9999272227287292,
      0.999925434589386,
      0.9999280571937561,
      0.9998294711112976,
      0.9997286200523376,
      0.9998000860214233,
      0.999927818775177,
      0.9999702572822571,
      0.99996417760849,
      0.9999368190765381,
      0.9995944499969482,
      0.9976595640182495,
      0.9742655754089355,
      0.9582563042640686,
      0.9643696546554565,
      0.925594687461853,
      0.9504300355911255,
      0.9185063242912292,
      0.9353586435317993,
      0.983509361743927,
      0.9931615591049194,
      0.9995922446250916,
      0.9999001622200012,
      0.9999566078186035,
      0.9999630451202393,
      0.9999648928642273,
      0.9999324679374695,
      0.9997878670692444,
      0.9998296499252319,
      0.9998116493225098,
      0.9998947381973267,
      0.9999178647994995,
      0.9999263286590576,
      0.9999353885650635,
      0.999823272228241,
      0.9996002316474915,
      0.9994259476661682,
      0.9908097982406616,
      0.9944431185722351,
      0.9812602996826172,
      0.9947621822357178,
      0.9997278451919556,
      0.9990251660346985,
      0.9998295307159424,
      0.9994046092033386,
      0.9997502565383911,
      0.9998831748962402,
      0.9997109174728394,
      0.9996424913406372,
      0.999310314655304,
      0.9996957182884216,
      0.9996745586395264,
      0.9997656345367432,
      0.9996517300605774,
      0.9997891187667847,
      0.9995911717414856,
      0.9997519850730896,
      0.9994674921035767,
      0.9990692734718323,
      0.9995596408843994,
      0.9991000890731812,
      0.9992246627807617,
      0.9951152801513672,
      0.9960220456123352,
      0.9878013134002686,
      0.993791401386261,
      0.9861924052238464,
      0.9897434711456299,
      0.9909719228744507,
      0.9721025824546814,
      0.936726450920105,
      0.9325399994850159,
      0.9455168843269348,
      0.9222609400749207,
      0.9399217367172241,
      0.9575265049934387,
      0.9367169141769409,
      0.9376182556152344,
      0.9629753828048706,
      0.9720506072044373,
      0.9901115894317627,
      0.9988487362861633,
      0.9996975064277649,
      0.999930739402771,
      0.9999684691429138,
      0.9999682307243347,
      0.9999483227729797,
      0.9999071955680847,
      0.99985271692276,
      0.9997530579566956,
      0.9997286796569824,
      0.9996954798698425,
      0.9997257590293884,
      0.9999145865440369,
      0.999886691570282,
      0.9998173713684082,
      0.9979299306869507,
      0.9891196489334106,
      0.9611262083053589,
      0.9326349496841431,
      0.9249728918075562,
      0.9564905166625977,
      0.9554898738861084,
      0.9735593795776367,
      0.9877417087554932,
      0.9985054135322571,
      0.9994615316390991,
      0.9997882843017578,
      0.9998587965965271,
      0.9998763799667358,
      0.999925971031189,
      0.999933123588562,
      0.9999380111694336,
      0.999900758266449,
      0.9999209046363831,
      0.9999634623527527,
      0.9999792575836182,
      0.9999767541885376,
      0.9999746084213257,
      0.9999487400054932,
      0.9998735189437866,
      0.9997982978820801,
      0.998859703540802,
      0.9967263340950012,
      0.9822173118591309,
      0.9581816792488098,
      0.9299211502075195,
      0.9268450140953064,
      0.9625530242919922,
      0.9878855347633362,
      0.9983360171318054,
      0.999771773815155,
      0.9998365044593811,
      0.9998807907104492,
      0.9999201893806458,
      0.9999088048934937,
      0.9999016523361206,
      0.9998949766159058,
      0.9999606609344482,
      0.9999693036079407,
      0.9999712705612183,
      0.9999698400497437,
      0.9999691247940063,
      0.9999698996543884,
      0.999909520149231
    ],
    [
      0.7600683569908142,
      0.793934166431427,
      0.7873297929763794,
      0.8324029445648193,
      0.8651286363601685,
      0.8325297832489014,
      0.8272725939750671,
      0.8761825561523438,
      0.8849796652793884,
      0.8765531778335571,
      0.880810022354126,
      0.907673716545105,
      0.9022570252418518,
      0.8788676261901855,
      0.8946458101272583,
      0.9136618971824646,
      0.8840525150299072,
      0.8784241676330566,
      0.9076187014579773,
      0.9004929065704346,
      0.8689981698989868,
      0.8911194801330566,
      0.914933443069458,
      0.8809714317321777,
      0.8668907284736633,
      0.8952649831771851,
      0.9086901545524597,
      0.8783339858055115,
      0.8710700869560242,
      0.9281798601150513,
      0.9268072843551636,
      0.9050948619842529,
      0.9479339718818665,
      0.9757887721061707,
      0.959128201007843,
      0.9686129689216614,
      0.9882936477661133,
      0.9904495477676392,
      0.9886190295219421,
      0.9896295070648193,
      0.9920231699943542,
      0.9915069937705994,
      0.9908760786056519,
      0.9911403656005859,
      0.9911584854125977,
      0.9902056455612183,
      0.9892632961273193,
      0.9885867834091187,
      0.9879710078239441,
      0.9860482215881348,
      0.9852441549301147,
      0.9849862456321716,
      0.984571099281311,
      0.9812635779380798,
      0.9815911054611206,
      0.9806536436080933,
      0.9734683036804199,
      0.9504378437995911,
      0.9997725486755371,
      0.9999325275421143,
      0.999943196773529,
      0.9999817609786987,
      0.9999762773513794,
      0.9999819397926331,
      0.9999521374702454,
      0.9998929500579834,
      0.9995481371879578,
      0.9919108152389526,
      0.9895650148391724,
      0.9990682005882263,
      0.9990338683128357,
      0.9971883893013,
      0.9812036752700806,
      0.99479740858078,
      0.9976093173027039,
      0.9998331665992737,
      0.9999269843101501,
      0.9999746084213257,
      0.999983549118042,
      0.9999703764915466,
      0.999962568283081,
      0.9999361634254456,
      0.9998857378959656,
      0.999765157699585,
      0.9998118877410889,
      0.9998605251312256,
      0.9998247027397156,
      0.9998521208763123,
      0.9999517202377319,
      0.9999338984489441,
      0.9999502897262573,
      0.9999487996101379,
      0.99996018409729,
      0.9999589920043945,
      0.9997960329055786,
      0.9955571293830872,
      0.9690425992012024,
      0.9475867748260498,
      0.9463679790496826,
      0.9024365544319153,
      0.9022709727287292,
      0.9447041749954224,
      0.9563974142074585,
      0.9955076575279236,
      0.9996331930160522,
      0.9999212622642517,
      0.9999321103096008,
      0.9999286532402039,
      0.999929666519165,
      0.9998307824134827,
      0.9997317790985107,
      0.999802827835083,
      0.9999291300773621,
      0.9999712705612183,
      0.9999669790267944,
      0.9999478459358215,
      0.999679446220398,
      0.9983608722686768,
      0.9798540472984314,
      0.9648501873016357,
      0.969699501991272,
      0.9333844184875488,
      0.9579943418502808,
      0.9287792444229126,
      0.940928041934967,
      0.9854048490524292,
      0.9939461350440979,
      0.9996640086174011,
      0.9999147653579712,
      0.9999606609344482,
      0.9999639391899109,
      0.9999657273292542,
      0.9999333024024963,
      0.9997907280921936,
      0.9998332262039185,
      0.999811589717865,
      0.999896228313446,
      0.9999183416366577,
      0.9999269843101501,
      0.999937891960144,
      0.9998359084129333,
      0.9996634721755981,
      0.9995442628860474,
      0.9921391606330872,
      0.9953812956809998,
      0.9842226505279541,
      0.9956033825874329,
      0.9998012781143188,
      0.9992527365684509,
      0.9998708367347717,
      0.9995328187942505,
      0.9998114109039307,
      0.9999088644981384,
      0.999793291091919,
      0.9997352361679077,
      0.9994803667068481,
      0.9997671246528625,
      0.9997496008872986,
      0.999821662902832,
      0.9997243881225586,
      0.9998311996459961,
      0.9996585845947266,
      0.9997811317443848,
      0.9995468258857727,
      0.9992907047271729,
      0.9996649026870728,
      0.9994229078292847,
      0.9994910359382629,
      0.9959595203399658,
      0.9966759085655212,
      0.9890199899673462,
      0.9948793649673462,
      0.9883823394775391,
      0.9910604953765869,
      0.9923586249351501,
      0.9763779640197754,
      0.9438211917877197,
      0.940528929233551,
      0.9553751945495605,
      0.9357715249061584,
      0.9515355825424194,
      0.966448962688446,
      0.9468254446983337,
      0.9464343786239624,
      0.968597948551178,
      0.9753223657608032,
      0.991700291633606,
      0.999168336391449,
      0.9997811317443848,
      0.9999459981918335,
      0.9999721646308899,
      0.999970018863678,
      0.9999489784240723,
      0.9999072551727295,
      0.9998514652252197,
      0.9997528195381165,
      0.9997284412384033,
      0.9996951222419739,
      0.9997304081916809,
      0.9999209046363831,
      0.9999017715454102,
      0.9998643398284912,
      0.998680830001831,
      0.9912174344062805,
      0.9651639461517334,
      0.9381090402603149,
      0.9308414459228516,
      0.9592962265014648,
      0.9576109647750854,
      0.9745436310768127,
      0.9891353845596313,
      0.9989731907844543,
      0.9996454119682312,
      0.999828040599823,
      0.9998769164085388,
      0.9998928904533386,
      0.9999321699142456,
      0.99993497133255,
      0.9999387860298157,
      0.9999001622200012,
      0.9999209046363831,
      0.9999637007713318,
      0.9999797940254211,
      0.9999781250953674,
      0.9999778866767883,
      0.9999570250511169,
      0.9999052286148071,
      0.9998463988304138,
      0.999074399471283,
      0.9973357319831848,
      0.9852226376533508,
      0.963733971118927,
      0.9394108653068542,
      0.936644434928894,
      0.9689387679100037,
      0.9899024367332458,
      0.9988106489181519,
      0.9998190402984619,
      0.9998696446418762,
      0.9999042749404907,
      0.9999282360076904,
      0.9999189376831055,
      0.9999154806137085,
      0.9999028444290161,
      0.9999638795852661,
      0.9999725222587585,
      0.999973475933075,
      0.9999716281890869,
      0.9999702572822571,
      0.9999704957008362,
      0.9999129772186279
    ],
    [
      0.7772254943847656,
      0.8044986724853516,
      0.7958259582519531,
      0.8414103984832764,
      0.8722715377807617,
      0.8427378535270691,
      0.8392098546028137,
      0.8844903707504272,
      0.8937275409698486,
      0.888758659362793,
      0.8919464349746704,
      0.9150059223175049,
      0.9092891216278076,
      0.8897053003311157,
      0.9011064767837524,
      0.920193076133728,
      0.8926924467086792,
      0.8858630061149597,
      0.914323091506958,
      0.9069373607635498,
      0.877953827381134,
      0.900020182132721,
      0.9203788042068481,
      0.8872590661048889,
      0.8783191442489624,
      0.9026211500167847,
      0.9136492013931274,
      0.8848967552185059,
      0.880826473236084,
      0.9341479539871216,
      0.9319713115692139,
      0.912489116191864,
      0.9527420997619629,
      0.9777531027793884,
      0.9625945091247559,
      0.9717553853988647,
      0.9887561202049255,
      0.9910697937011719,
      0.9897028803825378,
      0.9903115630149841,
      0.9923595190048218,
      0.9918917417526245,
      0.9912046194076538,
      0.9914232492446899,
      0.9914974570274353,
      0.990641176700592,
      0.9895774722099304,
      0.9889142513275146,
      0.9883725643157959,
      0.9865992069244385,
      0.9859967827796936,
      0.9856069087982178,
      0.9850181341171265,
      0.9817566871643066,
      0.9822875261306763,
      0.9813171625137329,
      0.9743152856826782,
      0.9520329236984253,
      0.9997717142105103,
      0.9999328255653381,
      0.9999436736106873,
      0.9999821782112122,
      0.9999769330024719,
      0.9999828934669495,
      0.9999576807022095,
      0.999911367893219,
      0.9996430277824402,
      0.9932896494865417,
      0.9913302063941956,
      0.999293863773346,
      0.999232828617096,
      0.9977561235427856,
      0.9844732284545898,
      0.9958857893943787,
      0.9981369972229004,
      0.9998657703399658,
      0.9999377727508545,
      0.999976396560669,
      0.9999843239784241,
      0.9999711513519287,
      0.9999631643295288,
      0.9999375939369202,
      0.9998865723609924,
      0.9997658133506775,
      0.9998117685317993,
      0.9998604655265808,
      0.9998249411582947,
      0.99985271692276,
      0.9999521970748901,
      0.999934732913971,
      0.9999510049819946,
      0.9999500513076782,
      0.9999621510505676,
      0.9999635219573975,
      0.9998301863670349,
      0.9960991144180298,
      0.97281813621521,
      0.9532976150512695,
      0.9513396620750427,
      0.909212589263916,
      0.9090645909309387,
      0.9484071135520935,
      0.9598401188850403,
      0.9962434768676758,
      0.999691903591156,
      0.999929666519165,
      0.999936044216156,
      0.9999306797981262,
      0.9999307990074158,
      0.9998332262039185,
      0.9997362494468689,
      0.9998060464859009,
      0.9999303817749023,
      0.999971866607666,
      0.9999691843986511,
      0.9999547004699707,
      0.9997358918190002,
      0.9987322092056274,
      0.9830546975135803,
      0.969419002532959,
      0.9740455746650696,
      0.9397993683815002,
      0.9636380672454834,
      0.9372880458831787,
      0.946111798286438,
      0.9873730540275574,
      0.9948265552520752,
      0.9997280240058899,
      0.9999234676361084,
      0.999961793422699,
      0.999965488910675,
      0.999967098236084,
      0.9999352097511292,
      0.9997965097427368,
      0.9998377561569214,
      0.9998106360435486,
      0.9999001026153564,
      0.9999178051948547,
      0.9999282360076904,
      0.999942421913147,
      0.9998469352722168,
      0.99970543384552,
      0.9996368288993835,
      0.9933961033821106,
      0.9961305856704712,
      0.9864209890365601,
      0.9963217377662659,
      0.9998430013656616,
      0.9994171857833862,
      0.999893307685852,
      0.9996151328086853,
      0.999841570854187,
      0.9999213218688965,
      0.9998288154602051,
      0.9997744560241699,
      0.9995604753494263,
      0.999802827835083,
      0.9997905492782593,
      0.9998502731323242,
      0.999761700630188,
      0.9998512864112854,
      0.9996891617774963,
      0.9997950196266174,
      0.9995810389518738,
      0.9993825554847717,
      0.9997108578681946,
      0.9995554685592651,
      0.9995994567871094,
      0.9964237213134766,
      0.9971454739570618,
      0.9900882244110107,
      0.9955868721008301,
      0.9894653558731079,
      0.9917566776275635,
      0.9930521249771118,
      0.9788932800292969,
      0.9480213522911072,
      0.9452664256095886,
      0.9610585570335388,
      0.9441208839416504,
      0.9601031541824341,
      0.9717445373535156,
      0.9530073404312134,
      0.9523115158081055,
      0.9719637632369995,
      0.977288544178009,
      0.9923314452171326,
      0.9992634654045105,
      0.9998100399971008,
      0.9999526739120483,
      0.9999741911888123,
      0.9999709725379944,
      0.9999491572380066,
      0.9999071955680847,
      0.9998506903648376,
      0.9997526407241821,
      0.9997274279594421,
      0.9996941089630127,
      0.9997327327728271,
      0.9999240636825562,
      0.9999089241027832,
      0.9998842477798462,
      0.9989301562309265,
      0.9917673468589783,
      0.9670549631118774,
      0.9414513111114502,
      0.9345846772193909,
      0.9610341191291809,
      0.9596667289733887,
      0.9755474925041199,
      0.9900755286216736,
      0.9992116689682007,
      0.9997230172157288,
      0.9998472332954407,
      0.9998859763145447,
      0.9999011158943176,
      0.9999353289604187,
      0.999936044216156,
      0.9999393820762634,
      0.9999004602432251,
      0.9999208450317383,
      0.9999638199806213,
      0.9999802112579346,
      0.9999786615371704,
      0.999979555606842,
      0.9999611377716064,
      0.999918520450592,
      0.9998674392700195,
      0.999187707901001,
      0.9977149367332458,
      0.9870358109474182,
      0.9671522974967957,
      0.9446371793746948,
      0.9427199363708496,
      0.9726250171661377,
      0.9911453723907471,
      0.999043345451355,
      0.9998515844345093,
      0.9998859167098999,
      0.9999166131019592,
      0.9999340772628784,
      0.9999210238456726,
      0.9999229311943054,
      0.9999068975448608,
      0.9999666213989258,
      0.9999743103981018,
      0.9999744296073914,
      0.9999725818634033,
      0.9999706745147705,
      0.9999713897705078,
      0.999914288520813
    ],
    [
      0.7905136942863464,
      0.8164850473403931,
      0.8060612678527832,
      0.8506298065185547,
      0.8797544240951538,
      0.853293240070343,
      0.850322425365448,
      0.892214298248291,
      0.9019958972930908,
      0.8983660340309143,
      0.90105140209198,
      0.9213026165962219,
      0.9151028990745544,
      0.8978450298309326,
      0.9073107838630676,
      0.9266353845596313,
      0.9012982845306396,
      0.8923790454864502,
      0.9206260442733765,
      0.91439288854599,
      0.8867873549461365,
      0.9099617004394531,
      0.925274133682251,
      0.8932363986968994,
      0.8868424892425537,
      0.9092758893966675,
      0.9183923602104187,
      0.8907352089881897,
      0.8887856006622314,
      0.9392168521881104,
      0.9362102150917053,
      0.9187904596328735,
      0.9566572904586792,
      0.9794148206710815,
      0.9655782580375671,
      0.9737721681594849,
      0.9893592000007629,
      0.9915589094161987,
      0.9903292655944824,
      0.9907214045524597,
      0.9926192164421082,
      0.9921640753746033,
      0.9914558529853821,
      0.991596519947052,
      0.9917443990707397,
      0.9908912181854248,
      0.9898549914360046,
      0.9892511963844299,
      0.9888132214546204,
      0.9871524572372437,
      0.9865538477897644,
      0.9863553643226624,
      0.9857662320137024,
      0.9826720356941223,
      0.983056366443634,
      0.9822171330451965,
      0.975482702255249,
      0.9547818899154663,
      0.999771237373352,
      0.9999332427978516,
      0.9999437928199768,
      0.9999822974205017,
      0.9999769926071167,
      0.9999825358390808,
      0.9999595880508423,
      0.9999246001243591,
      0.9996951222419739,
      0.994214653968811,
      0.9924637079238892,
      0.9994255304336548,
      0.9993503093719482,
      0.9980798959732056,
      0.9866326451301575,
      0.9964809417724609,
      0.9984766244888306,
      0.9998885989189148,
      0.9999452829360962,
      0.9999777674674988,
      0.999984860420227,
      0.9999714493751526,
      0.9999631643295288,
      0.9999373555183411,
      0.9998863339424133,
      0.9997655749320984,
      0.999812126159668,
      0.9998623728752136,
      0.9998258948326111,
      0.9998528361320496,
      0.9999527335166931,
      0.9999350309371948,
      0.9999513626098633,
      0.9999509453773499,
      0.9999634027481079,
      0.9999666810035706,
      0.9998540282249451,
      0.9965545535087585,
      0.9756624102592468,
      0.9584090113639832,
      0.9556201100349426,
      0.9151297211647034,
      0.9153095483779907,
      0.9527654647827148,
      0.9628715515136719,
      0.9968698024749756,
      0.9997361302375793,
      0.999934732913971,
      0.9999393820762634,
      0.9999310374259949,
      0.9999323487281799,
      0.9998343586921692,
      0.999737560749054,
      0.9998071789741516,
      0.999931275844574,
      0.9999725818634033,
      0.9999709129333496,
      0.9999594688415527,
      0.9997710585594177,
      0.9989262223243713,
      0.9850143194198608,
      0.9725278615951538,
      0.9775407910346985,
      0.9456091523170471,
      0.968173623085022,
      0.9443920254707336,
      0.9523088932037354,
      0.9889198541641235,
      0.9955729842185974,
      0.999771237373352,
      0.9999327659606934,
      0.9999638795852661,
      0.9999664425849915,
      0.9999678134918213,
      0.9999322891235352,
      0.9997989535331726,
      0.9998401999473572,
      0.999808669090271,
      0.999902069568634,
      0.9999186992645264,
      0.9999300241470337,
      0.9999410510063171,
      0.9998556971549988,
      0.9997338652610779,
      0.9996953010559082,
      0.9944213032722473,
      0.9967561960220337,
      0.9882210493087769,
      0.9967940449714661,
      0.9998706579208374,
      0.9995576739311218,
      0.9999085068702698,
      0.9996820092201233,
      0.9998610019683838,
      0.9999304413795471,
      0.9998562932014465,
      0.9998106956481934,
      0.999622106552124,
      0.9998286366462708,
      0.9998194575309753,
      0.9998721480369568,
      0.9997943639755249,
      0.9998708367347717,
      0.9997228980064392,
      0.9998098015785217,
      0.9996210336685181,
      0.9994719624519348,
      0.9997597932815552,
      0.9996880888938904,
      0.9996891021728516,
      0.9970067739486694,
      0.9976245760917664,
      0.9913420677185059,
      0.9962714910507202,
      0.9906216263771057,
      0.9926605224609375,
      0.9938269257545471,
      0.9811761975288391,
      0.9520329236984253,
      0.9498889446258545,
      0.9658166170120239,
      0.9502028226852417,
      0.9659126996994019,
      0.9760095477104187,
      0.9589486122131348,
      0.9581899642944336,
      0.9752275943756104,
      0.9792941808700562,
      0.9931109547615051,
      0.9993675947189331,
      0.9998408555984497,
      0.9999579191207886,
      0.9999755620956421,
      0.9999716877937317,
      0.9999491572380066,
      0.9999068975448608,
      0.9998495578765869,
      0.9997520446777344,
      0.9997270107269287,
      0.999694287776947,
      0.9997363090515137,
      0.9999275803565979,
      0.9999153017997742,
      0.999902069568634,
      0.9991914629936218,
      0.9925592541694641,
      0.9694227576255798,
      0.9456354379653931,
      0.938528835773468,
      0.9632948637008667,
      0.9619724154472351,
      0.9775646328926086,
      0.9914709329605103,
      0.9994792342185974,
      0.9997886419296265,
      0.9998669624328613,
      0.9998962879180908,
      0.999910831451416,
      0.9999387264251709,
      0.9999369382858276,
      0.999939501285553,
      0.9998993277549744,
      0.9999203085899353,
      0.999963641166687,
      0.9999804496765137,
      0.9999790787696838,
      0.9999809265136719,
      0.9999642968177795,
      0.9999291896820068,
      0.9998838305473328,
      0.9992876052856445,
      0.9980419874191284,
      0.9886332750320435,
      0.970416784286499,
      0.9491907358169556,
      0.9478443264961243,
      0.9757167100906372,
      0.9920334815979004,
      0.9991980195045471,
      0.9998695254325867,
      0.9998970031738281,
      0.9999251365661621,
      0.9999368190765381,
      0.9999271631240845,
      0.99992835521698,
      0.9999102354049683,
      0.9999678730964661,
      0.9999754428863525,
      0.9999750852584839,
      0.9999731779098511,
      0.9999707341194153,
      0.9999721050262451,
      0.999915599822998
    ],
    [
      0.8003792762756348,
      0.8268881440162659,
      0.8154456615447998,
      0.8587329387664795,
      0.8855559229850769,
      0.8610639572143555,
      0.8583359122276306,
      0.8975390195846558,
      0.9074008464813232,
      0.904288649559021,
      0.907075047492981,
      0.9254894256591797,
      0.9187948107719421,
      0.9032782316207886,
      0.9121268391609192,
      0.9306983351707458,
      0.9071475863456726,
      0.8982118368148804,
      0.9255254864692688,
      0.9203646183013916,
      0.894789457321167,
      0.9180547595024109,
      0.9297733902931213,
      0.8985936641693115,
      0.8949142694473267,
      0.9160992503166199,
      0.9230401515960693,
      0.8971904516220093,
      0.8963348865509033,
      0.9429638981819153,
      0.9396553039550781,
      0.92445307970047,
      0.9587129354476929,
      0.9801342487335205,
      0.9674970507621765,
      0.9749637842178345,
      0.9895525574684143,
      0.9917673468589783,
      0.9907634258270264,
      0.9910959005355835,
      0.9928451776504517,
      0.992425262928009,
      0.9917911887168884,
      0.9918550252914429,
      0.992068350315094,
      0.9912749528884888,
      0.9902681112289429,
      0.989596962928772,
      0.9892480373382568,
      0.9876533150672913,
      0.9869831204414368,
      0.9868960380554199,
      0.9864122867584229,
      0.983440637588501,
      0.9836397171020508,
      0.9828891754150391,
      0.9764190912246704,
      0.955690324306488,
      0.9997705221176147,
      0.9999337792396545,
      0.9999443292617798,
      0.9999826550483704,
      0.9999772310256958,
      0.9999833703041077,
      0.9999623894691467,
      0.9999340772628784,
      0.9997378587722778,
      0.9948074817657471,
      0.9931705594062805,
      0.9995070099830627,
      0.9994214177131653,
      0.9982991218566895,
      0.9880201816558838,
      0.996964693069458,
      0.998706579208374,
      0.9999033808708191,
      0.9999509453773499,
      0.9999788403511047,
      0.9999852180480957,
      0.9999717473983765,
      0.9999634623527527,
      0.9999376535415649,
      0.9998857975006104,
      0.9997649192810059,
      0.999811589717865,
      0.99986332654953,
      0.9998270273208618,
      0.9998541474342346,
      0.9999533891677856,
      0.9999356865882874,
      0.9999521374702454,
      0.9999520778656006,
      0.9999648928642273,
      0.9999698996543884,
      0.9998753666877747,
      0.996968686580658,
      0.9784061908721924,
      0.9630283117294312,
      0.9595855474472046,
      0.9211643934249878,
      0.9212470054626465,
      0.9569330215454102,
      0.9652836918830872,
      0.9973689317703247,
      0.9997764229774475,
      0.9999409914016724,
      0.9999425411224365,
      0.9999329447746277,
      0.9999335408210754,
      0.9998371601104736,
      0.9997405409812927,
      0.9998092651367188,
      0.9999325275421143,
      0.9999731183052063,
      0.9999724626541138,
      0.9999635815620422,
      0.9997978210449219,
      0.9990788102149963,
      0.9865374565124512,
      0.975271463394165,
      0.9804927706718445,
      0.9506741762161255,
      0.9722323417663574,
      0.9505802989006042,
      0.9585586786270142,
      0.9903596639633179,
      0.9962047338485718,
      0.9998071193695068,
      0.9999411702156067,
      0.9999660849571228,
      0.9999675750732422,
      0.9999677538871765,
      0.9999319314956665,
      0.9998025894165039,
      0.9998392462730408,
      0.9998108148574829,
      0.9999030232429504,
      0.9999191761016846,
      0.9999305009841919,
      0.9999423623085022,
      0.9998605847358704,
      0.9997586011886597,
      0.9997372031211853,
      0.9952184557914734,
      0.9972521662712097,
      0.9895521998405457,
      0.9971430897712708,
      0.9998859167098999,
      0.9996317625045776,
      0.9999170303344727,
      0.9997157454490662,
      0.9998708963394165,
      0.9999359846115112,
      0.9998745322227478,
      0.999829113483429,
      0.9996637105941772,
      0.9998478293418884,
      0.9998413920402527,
      0.999889612197876,
      0.9998210072517395,
      0.9998852610588074,
      0.9997484683990479,
      0.99982088804245,
      0.9996488690376282,
      0.9995272159576416,
      0.9997916221618652,
      0.9997586607933044,
      0.9997515678405762,
      0.9975264072418213,
      0.9980430603027344,
      0.9924878478050232,
      0.9968520402908325,
      0.9915413856506348,
      0.993304967880249,
      0.9943019151687622,
      0.9826096296310425,
      0.9547042846679688,
      0.9534571170806885,
      0.968830943107605,
      0.9539265632629395,
      0.9693615436553955,
      0.9783507585525513,
      0.9623332023620605,
      0.9614944458007812,
      0.977241039276123,
      0.9807313084602356,
      0.9937507510185242,
      0.9994508028030396,
      0.9998647570610046,
      0.9999615550041199,
      0.9999765753746033,
      0.9999722242355347,
      0.9999492168426514,
      0.9999068379402161,
      0.9998492002487183,
      0.9997517466545105,
      0.9997256398200989,
      0.9996923804283142,
      0.9997366070747375,
      0.9999291896820068,
      0.9999194741249084,
      0.9999102354049683,
      0.9993376135826111,
      0.9932733774185181,
      0.9713577628135681,
      0.94899582862854,
      0.9416435956954956,
      0.9651658535003662,
      0.9642351269721985,
      0.979866623878479,
      0.9930532574653625,
      0.999681293964386,
      0.9998356103897095,
      0.999882698059082,
      0.9999048709869385,
      0.999919593334198,
      0.9999419450759888,
      0.9999376535415649,
      0.9999393820762634,
      0.999897837638855,
      0.9999193549156189,
      0.9999632835388184,
      0.9999805092811584,
      0.9999793171882629,
      0.9999818801879883,
      0.9999666213989258,
      0.999936580657959,
      0.9998952150344849,
      0.9993554353713989,
      0.9982656836509705,
      0.989639401435852,
      0.9725103974342346,
      0.9523195028305054,
      0.9515988826751709,
      0.9778907299041748,
      0.9926251769065857,
      0.9992842674255371,
      0.9998782873153687,
      0.9999014735221863,
      0.9999298453330994,
      0.9999386668205261,
      0.9999301433563232,
      0.9999324679374695,
      0.9999129772186279,
      0.999968945980072,
      0.9999765753746033,
      0.9999756217002869,
      0.9999735355377197,
      0.9999704957008362,
      0.9999728202819824,
      0.9999156594276428
    ],
    [
      0.8142732381820679,
      0.8382766246795654,
      0.8243148326873779,
      0.8664039373397827,
      0.8917263746261597,
      0.8688043355941772,
      0.8668115139007568,
      0.9028453826904297,
      0.9128255844116211,
      0.9103510975837708,
      0.9124847650527954,
      0.9296536445617676,
      0.9222909212112427,
      0.9086285829544067,
      0.9165546894073486,
      0.9343599677085876,
      0.912726104259491,
      0.9030489921569824,
      0.9294663667678833,
      0.9254339933395386,
      0.9014822244644165,
      0.924573540687561,
      0.9339081645011902,
      0.9036818742752075,
      0.9019278287887573,
      0.921910285949707,
      0.9271480441093445,
      0.9033700227737427,
      0.9032933712005615,
      0.9465773105621338,
      0.9429360628128052,
      0.9303722381591797,
      0.9606714248657227,
      0.9809479713439941,
      0.9695085883140564,
      0.976208508014679,
      0.9899081587791443,
      0.9919987916946411,
      0.9911414980888367,
      0.9914297461509705,
      0.9930430054664612,
      0.9926862120628357,
      0.9920734167098999,
      0.9921277761459351,
      0.9923096895217896,
      0.9915235042572021,
      0.9906089305877686,
      0.989922285079956,
      0.989607572555542,
      0.9879653453826904,
      0.9872791767120361,
      0.9873149991035461,
      0.9868941307067871,
      0.983742356300354,
      0.9840092062950134,
      0.9833827614784241,
      0.9766754508018494,
      0.9564290046691895,
      0.9997721314430237,
      0.9999344348907471,
      0.9999447464942932,
      0.9999827146530151,
      0.9999773502349854,
      0.9999832510948181,
      0.9999654293060303,
      0.9999411702156067,
      0.9997549057006836,
      0.9952751994132996,
      0.9938108325004578,
      0.9995474219322205,
      0.9994750618934631,
      0.9984545707702637,
      0.9890672564506531,
      0.9974052309989929,
      0.9988836646080017,
      0.9999141693115234,
      0.9999551177024841,
      0.9999796152114868,
      0.9999856352806091,
      0.9999721050262451,
      0.9999634623527527,
      0.9999376535415649,
      0.9998855590820312,
      0.9997640252113342,
      0.9998107552528381,
      0.9998630285263062,
      0.9998267292976379,
      0.9998540878295898,
      0.99995356798172,
      0.999936044216156,
      0.9999523162841797,
      0.9999527931213379,
      0.9999662041664124,
      0.9999727606773376,
      0.9998927712440491,
      0.9973998069763184,
      0.9808648824691772,
      0.9670640826225281,
      0.9630154371261597,
      0.9265138506889343,
      0.9260857701301575,
      0.9601846933364868,
      0.9670971035957336,
      0.9977067708969116,
      0.9998060464859009,
      0.9999456405639648,
      0.9999452829360962,
      0.9999346733093262,
      0.9999345541000366,
      0.999838650226593,
      0.9997422099113464,
      0.9998112320899963,
      0.9999338388442993,
      0.9999738335609436,
      0.9999736547470093,
      0.9999667406082153,
      0.9998183846473694,
      0.9992078542709351,
      0.9878689646720886,
      0.9775396585464478,
      0.982901394367218,
      0.9561988711357117,
      0.975590705871582,
      0.9568201303482056,
      0.963754415512085,
      0.9916521906852722,
      0.9967961311340332,
      0.9998335242271423,
      0.9999479651451111,
      0.999966025352478,
      0.9999682307243347,
      0.9999679923057556,
      0.9999322295188904,
      0.9998024702072144,
      0.9998414516448975,
      0.9998105764389038,
      0.999903678894043,
      0.9999189376831055,
      0.9999310374259949,
      0.9999425411224365,
      0.9998663663864136,
      0.999785304069519,
      0.9997685551643372,
      0.9958199858665466,
      0.997624397277832,
      0.990683913230896,
      0.9974075555801392,
      0.9998965263366699,
      0.9996810555458069,
      0.9999228715896606,
      0.9997465014457703,
      0.9998794794082642,
      0.9999406337738037,
      0.999891996383667,
      0.9998509883880615,
      0.999716579914093,
      0.9998684525489807,
      0.9998645782470703,
      0.9999066591262817,
      0.9998507499694824,
      0.9999004602432251,
      0.9997750520706177,
      0.9998306632041931,
      0.9996728897094727,
      0.999564528465271,
      0.9998157620429993,
      0.999798059463501,
      0.9997981786727905,
      0.9981184005737305,
      0.9984848499298096,
      0.9939693808555603,
      0.9977194666862488,
      0.9928553700447083,
      0.9940458536148071,
      0.9947543740272522,
      0.9838805198669434,
      0.9572415351867676,
      0.9567506909370422,
      0.9713780879974365,
      0.9575471878051758,
      0.9721373319625854,
      0.9802879691123962,
      0.9651009440422058,
      0.9643221497535706,
      0.9790651798248291,
      0.9820404648780823,
      0.9943389296531677,
      0.9995337724685669,
      0.9998852014541626,
      0.9999646544456482,
      0.9999772310256958,
      0.9999724626541138,
      0.9999489188194275,
      0.9999063611030579,
      0.9998486042022705,
      0.999751091003418,
      0.9997245669364929,
      0.9996913075447083,
      0.9997379779815674,
      0.9999306201934814,
      0.999922513961792,
      0.9999188184738159,
      0.99945467710495,
      0.9938886165618896,
      0.9732519388198853,
      0.9522570371627808,
      0.9448659420013428,
      0.9675577878952026,
      0.9669973850250244,
      0.9821709394454956,
      0.9942126274108887,
      0.9997753500938416,
      0.9998672008514404,
      0.9998942017555237,
      0.9999110698699951,
      0.9999251365661621,
      0.9999441504478455,
      0.9999380707740784,
      0.9999392628669739,
      0.9998970627784729,
      0.9999188184738159,
      0.9999629259109497,
      0.9999804496765137,
      0.9999793767929077,
      0.9999825358390808,
      0.999968409538269,
      0.9999431371688843,
      0.9999045729637146,
      0.9994178414344788,
      0.9984421730041504,
      0.9904677271842957,
      0.9744182825088501,
      0.9550008177757263,
      0.9550812244415283,
      0.9798387289047241,
      0.9931344985961914,
      0.9993441700935364,
      0.9998863935470581,
      0.9999054670333862,
      0.9999343752861023,
      0.9999402165412903,
      0.9999324679374695,
      0.9999363422393799,
      0.9999153017997742,
      0.9999697804450989,
      0.9999775290489197,
      0.9999759197235107,
      0.9999738931655884,
      0.9999703764915466,
      0.9999735355377197,
      0.9999163746833801
    ],
    [
      0.8276698589324951,
      0.8493574857711792,
      0.831280529499054,
      0.8721621036529541,
      0.8974096775054932,
      0.875451922416687,
      0.8741141557693481,
      0.9078533053398132,
      0.9176502227783203,
      0.9161503314971924,
      0.9177165031433105,
      0.9336146116256714,
      0.925564169883728,
      0.9137353301048279,
      0.9207738637924194,
      0.937654972076416,
      0.9178990125656128,
      0.90784752368927,
      0.9327556490898132,
      0.92952960729599,
      0.9071266055107117,
      0.9297418594360352,
      0.9373312592506409,
      0.9080146551132202,
      0.9076510071754456,
      0.9272266626358032,
      0.930408239364624,
      0.9079766273498535,
      0.9095028638839722,
      0.9499686360359192,
      0.9457128643989563,
      0.934694766998291,
      0.9632731676101685,
      0.9820690751075745,
      0.9712380170822144,
      0.9774019718170166,
      0.9903213381767273,
      0.9922135472297668,
      0.9914872646331787,
      0.9918004274368286,
      0.9932814240455627,
      0.9929792881011963,
      0.9924380779266357,
      0.9924120306968689,
      0.9926041960716248,
      0.991877019405365,
      0.9910431504249573,
      0.990319550037384,
      0.990020751953125,
      0.988403856754303,
      0.9876496195793152,
      0.9877316355705261,
      0.9872602820396423,
      0.984002411365509,
      0.984283447265625,
      0.9837756156921387,
      0.9768713116645813,
      0.9571110010147095,
      0.9997718930244446,
      0.999934732913971,
      0.9999447464942932,
      0.9999828934669495,
      0.999977707862854,
      0.999983549118042,
      0.9999664425849915,
      0.9999445676803589,
      0.9997717142105103,
      0.9956783056259155,
      0.9943392276763916,
      0.9995869398117065,
      0.9995092749595642,
      0.9985597133636475,
      0.9899150729179382,
      0.997726321220398,
      0.9990223050117493,
      0.9999213218688965,
      0.9999576807022095,
      0.9999802112579346,
      0.9999858736991882,
      0.9999723434448242,
      0.9999635815620422,
      0.9999378323554993,
      0.9998850226402283,
      0.9997615814208984,
      0.9998089671134949,
      0.9998624920845032,
      0.9998265504837036,
      0.9998548030853271,
      0.9999537467956543,
      0.9999362230300903,
      0.9999523162841797,
      0.9999531507492065,
      0.9999671578407288,
      0.99997478723526,
      0.9999057054519653,
      0.9977861642837524,
      0.9829403758049011,
      0.9700101017951965,
      0.9656649827957153,
      0.9304736852645874,
      0.929955005645752,
      0.9628255367279053,
      0.969102144241333,
      0.9981224536895752,
      0.999830424785614,
      0.9999492168426514,
      0.9999473094940186,
      0.9999353289604187,
      0.9999352693557739,
      0.9998394250869751,
      0.9997437000274658,
      0.9998127222061157,
      0.9999350309371948,
      0.9999743103981018,
      0.9999743103981018,
      0.9999685287475586,
      0.9998317360877991,
      0.9993029832839966,
      0.9888917803764343,
      0.9791518449783325,
      0.984377920627594,
      0.9599911570549011,
      0.9780099987983704,
      0.9618058204650879,
      0.9674372673034668,
      0.99265056848526,
      0.9972229599952698,
      0.9998533129692078,
      0.9999523758888245,
      0.9999673962593079,
      0.9999684691429138,
      0.9999680519104004,
      0.9999318718910217,
      0.9998020529747009,
      0.9998422265052795,
      0.9998099207878113,
      0.9999043345451355,
      0.9999191761016846,
      0.9999317526817322,
      0.9999428391456604,
      0.9998708963394165,
      0.9998001456260681,
      0.9997900724411011,
      0.9962428212165833,
      0.9978792667388916,
      0.9915634393692017,
      0.9976212978363037,
      0.9999047517776489,
      0.9997206330299377,
      0.9999282360076904,
      0.9997760653495789,
      0.9998917579650879,
      0.9999451041221619,
      0.9999040365219116,
      0.9998650550842285,
      0.9997460842132568,
      0.9998824000358582,
      0.9998810291290283,
      0.9999188184738159,
      0.9998698234558105,
      0.9999075531959534,
      0.9997881650924683,
      0.9998346567153931,
      0.9996851086616516,
      0.9995795488357544,
      0.99982750415802,
      0.9998149275779724,
      0.9998235702514648,
      0.9986087679862976,
      0.9989091753959656,
      0.9950243234634399,
      0.998203694820404,
      0.9937470555305481,
      0.9945876002311707,
      0.995113730430603,
      0.984978437423706,
      0.9593859910964966,
      0.9590775966644287,
      0.9735446572303772,
      0.9611965417861938,
      0.9745121002197266,
      0.9820884466171265,
      0.9676398634910583,
      0.9668314456939697,
      0.9807349443435669,
      0.9832808971405029,
      0.9948360919952393,
      0.9995992183685303,
      0.9999002814292908,
      0.9999669194221497,
      0.9999779462814331,
      0.9999727606773376,
      0.9999489784240723,
      0.9999065399169922,
      0.9998481869697571,
      0.9997506737709045,
      0.999722957611084,
      0.9996894598007202,
      0.9997373819351196,
      0.9999314546585083,
      0.9999252557754517,
      0.9999257326126099,
      0.9995417594909668,
      0.9944825768470764,
      0.9752293825149536,
      0.9552537202835083,
      0.9477733373641968,
      0.9695708751678467,
      0.969399631023407,
      0.9839974641799927,
      0.9948694705963135,
      0.9998075366020203,
      0.9998810887336731,
      0.9998995065689087,
      0.9999140501022339,
      0.9999276399612427,
      0.9999452233314514,
      0.9999382495880127,
      0.9999390244483948,
      0.9998964667320251,
      0.9999185800552368,
      0.9999628663063049,
      0.9999803900718689,
      0.9999796152114868,
      0.9999831318855286,
      0.9999696612358093,
      0.999947726726532,
      0.9999081492424011,
      0.9994684457778931,
      0.9986009001731873,
      0.9912314414978027,
      0.9761704802513123,
      0.9576297998428345,
      0.9589570164680481,
      0.9816009998321533,
      0.9935851097106934,
      0.9993945360183716,
      0.9998920559883118,
      0.9999092817306519,
      0.9999379515647888,
      0.9999412894248962,
      0.9999340176582336,
      0.9999387860298157,
      0.9999167323112488,
      0.9999702572822571,
      0.9999781250953674,
      0.9999761581420898,
      0.9999741315841675,
      0.9999703168869019,
      0.9999736547470093,
      0.9999163150787354
    ],
    [
      0.8347219228744507,
      0.8559025526046753,
      0.8365921974182129,
      0.8763788938522339,
      0.901557445526123,
      0.8797298669815063,
      0.878540575504303,
      0.9110406637191772,
      0.9206055402755737,
      0.9193993210792542,
      0.9206526875495911,
      0.9358989000320435,
      0.9276422262191772,
      0.9163366556167603,
      0.9234009385108948,
      0.9391785860061646,
      0.9214777946472168,
      0.9114477634429932,
      0.9354591965675354,
      0.9327401518821716,
      0.9119160175323486,
      0.933595597743988,
      0.9398764371871948,
      0.9113510251045227,
      0.9124369621276855,
      0.9316917061805725,
      0.933580756187439,
      0.9126807451248169,
      0.9160903692245483,
      0.9528735876083374,
      0.9482131004333496,
      0.9384142160415649,
      0.9660629630088806,
      0.9829487800598145,
      0.9724858999252319,
      0.9785191416740417,
      0.990748405456543,
      0.9924284219741821,
      0.9914608001708984,
      0.9921166896820068,
      0.9934996366500854,
      0.9932278990745544,
      0.9927271604537964,
      0.9926945567131042,
      0.9929254055023193,
      0.9921850562095642,
      0.9913323521614075,
      0.990624725818634,
      0.9904024004936218,
      0.9888424873352051,
      0.9880053997039795,
      0.9880695343017578,
      0.9875794053077698,
      0.9842631816864014,
      0.9845061898231506,
      0.9840418100357056,
      0.9772014021873474,
      0.9574394822120667,
      0.9997736811637878,
      0.999935507774353,
      0.9999454021453857,
      0.9999831914901733,
      0.9999780654907227,
      0.999984860420227,
      0.999967634677887,
      0.9999493360519409,
      0.9997839331626892,
      0.9959474802017212,
      0.9947418570518494,
      0.9996184706687927,
      0.999540388584137,
      0.998647153377533,
      0.9905245900154114,
      0.9979577660560608,
      0.9991204738616943,
      0.9999266266822815,
      0.9999600052833557,
      0.9999806880950928,
      0.9999860525131226,
      0.9999725222587585,
      0.9999637007713318,
      0.999937891960144,
      0.9998844861984253,
      0.999760091304779,
      0.9998076558113098,
      0.999862015247345,
      0.9998266100883484,
      0.9998551607131958,
      0.9999539852142334,
      0.9999365210533142,
      0.9999526143074036,
      0.9999536275863647,
      0.9999680519104004,
      0.9999766945838928,
      0.9999169111251831,
      0.9981729984283447,
      0.9847619533538818,
      0.9725728034973145,
      0.9681562185287476,
      0.9344595670700073,
      0.9334795475006104,
      0.9655457139015198,
      0.9714738130569458,
      0.9984947443008423,
      0.9998520612716675,
      0.9999512434005737,
      0.9999491572380066,
      0.9999359846115112,
      0.9999358057975769,
      0.9998409152030945,
      0.9997450113296509,
      0.9998131990432739,
      0.9999356269836426,
      0.9999745488166809,
      0.9999748468399048,
      0.9999700784683228,
      0.9998387694358826,
      0.9993737936019897,
      0.9896471500396729,
      0.9804560542106628,
      0.985518217086792,
      0.9630281329154968,
      0.9800645709037781,
      0.9656059741973877,
      0.9701177477836609,
      0.9934067130088806,
      0.9975690245628357,
      0.9998686909675598,
      0.9999551773071289,
      0.9999686479568481,
      0.9999690055847168,
      0.9999683499336243,
      0.9999322295188904,
      0.9998024702072144,
      0.9998443126678467,
      0.9998105764389038,
      0.9999055862426758,
      0.9999194145202637,
      0.9999327063560486,
      0.9999470114707947,
      0.999875545501709,
      0.9998125433921814,
      0.9998060464859009,
      0.9965914487838745,
      0.9980773329734802,
      0.9921794533729553,
      0.9978277683258057,
      0.9999099373817444,
      0.9997421503067017,
      0.999931275844574,
      0.9997924566268921,
      0.9998967051506042,
      0.9999474883079529,
      0.9999113082885742,
      0.9998742938041687,
      0.9997662901878357,
      0.9998917579650879,
      0.9998916983604431,
      0.9999260902404785,
      0.9998806118965149,
      0.9999121427536011,
      0.9997963309288025,
      0.9998369216918945,
      0.9996923804283142,
      0.9995893239974976,
      0.9998340606689453,
      0.9998261332511902,
      0.9998393654823303,
      0.9988466501235962,
      0.9991239905357361,
      0.9957048892974854,
      0.9984608888626099,
      0.9941767454147339,
      0.9949061274528503,
      0.9953464865684509,
      0.9856448769569397,
      0.9608732461929321,
      0.9607967138290405,
      0.9750115871429443,
      0.9635106325149536,
      0.976073145866394,
      0.9830930829048157,
      0.969206690788269,
      0.9682435989379883,
      0.9816606044769287,
      0.9840369820594788,
      0.995151698589325,
      0.9996306896209717,
      0.999908447265625,
      0.9999682903289795,
      0.9999781250953674,
      0.999972939491272,
      0.9999486207962036,
      0.9999062418937683,
      0.9998475909233093,
      0.9997499585151672,
      0.9997220039367676,
      0.9996888637542725,
      0.9997385740280151,
      0.9999322891235352,
      0.9999266862869263,
      0.9999295473098755,
      0.9995846152305603,
      0.9949610233306885,
      0.9764886498451233,
      0.9572359919548035,
      0.9497697949409485,
      0.970988392829895,
      0.970986008644104,
      0.9850810170173645,
      0.9952242970466614,
      0.9998241066932678,
      0.9998868107795715,
      0.9999019503593445,
      0.9999154806137085,
      0.9999289512634277,
      0.9999457001686096,
      0.9999383687973022,
      0.9999391436576843,
      0.9998968839645386,
      0.999918520450592,
      0.9999627470970154,
      0.9999804496765137,
      0.9999797344207764,
      0.9999836087226868,
      0.9999704360961914,
      0.9999504089355469,
      0.999912679195404,
      0.9994986057281494,
      0.9986868500709534,
      0.9916501641273499,
      0.9771947264671326,
      0.9592572450637817,
      0.9614262580871582,
      0.9826347827911377,
      0.993842601776123,
      0.9994239211082458,
      0.999895453453064,
      0.9999118447303772,
      0.9999403357505798,
      0.999942421913147,
      0.9999350905418396,
      0.9999409914016724,
      0.9999179840087891,
      0.9999708533287048,
      0.9999787211418152,
      0.9999765157699585,
      0.9999743103981018,
      0.9999704360961914,
      0.9999739527702332,
      0.9999166131019592
    ],
    [
      0.8410663604736328,
      0.8619740009307861,
      0.8428322672843933,
      0.8813214898109436,
      0.9063748121261597,
      0.8851191997528076,
      0.8844414949417114,
      0.9151488542556763,
      0.924762487411499,
      0.9239970445632935,
      0.925377607345581,
      0.9393172264099121,
      0.9308853149414062,
      0.921261727809906,
      0.9274470210075378,
      0.9420276284217834,
      0.9257291555404663,
      0.9155471324920654,
      0.9383314847946167,
      0.9359174966812134,
      0.9165548086166382,
      0.937160849571228,
      0.941952645778656,
      0.9142045974731445,
      0.9159687757492065,
      0.9346699118614197,
      0.9357832074165344,
      0.9158890247344971,
      0.9206214547157288,
      0.9553674459457397,
      0.9503993988037109,
      0.9416064620018005,
      0.9686790108680725,
      0.9841228723526001,
      0.974036693572998,
      0.979828953742981,
      0.9911371469497681,
      0.992703914642334,
      0.991786003112793,
      0.9923632740974426,
      0.9936959743499756,
      0.9934685826301575,
      0.9929466843605042,
      0.992862343788147,
      0.9930949807167053,
      0.9923017024993896,
      0.9914382100105286,
      0.9908233880996704,
      0.9905923008918762,
      0.9890392422676086,
      0.9881948232650757,
      0.9883549213409424,
      0.9877157211303711,
      0.9845192432403564,
      0.9846541285514832,
      0.9841681718826294,
      0.9775078296661377,
      0.9580064415931702,
      0.9997715353965759,
      0.999935507774353,
      0.9999451041221619,
      0.9999831914901733,
      0.999978244304657,
      0.9999851584434509,
      0.9999687671661377,
      0.9999521374702454,
      0.9997990727424622,
      0.9963006377220154,
      0.995196521282196,
      0.9996481537818909,
      0.9995670914649963,
      0.9987348914146423,
      0.9912676811218262,
      0.998225212097168,
      0.9992104768753052,
      0.999931812286377,
      0.9999619126319885,
      0.9999809861183167,
      0.9999862313270569,
      0.9999726414680481,
      0.9999633431434631,
      0.9999366402626038,
      0.9998829364776611,
      0.9997596740722656,
      0.9998068809509277,
      0.9998621344566345,
      0.9998271465301514,
      0.9998559355735779,
      0.9999544024467468,
      0.999937117099762,
      0.9999527335166931,
      0.9999541640281677,
      0.9999688863754272,
      0.9999778270721436,
      0.9999227523803711,
      0.9983826875686646,
      0.9857825040817261,
      0.9742256999015808,
      0.9699795842170715,
      0.9373146295547485,
      0.9361467957496643,
      0.9674401879310608,
      0.9732297658920288,
      0.9986821413040161,
      0.999863862991333,
      0.9999535083770752,
      0.999950647354126,
      0.9999371767044067,
      0.9999363422393799,
      0.9998424649238586,
      0.9997463822364807,
      0.9998140335083008,
      0.9999361038208008,
      0.9999750256538391,
      0.9999755620956421,
      0.999971330165863,
      0.999847948551178,
      0.9994240403175354,
      0.9904075264930725,
      0.9816628098487854,
      0.9864698648452759,
      0.9655554294586182,
      0.9817199110984802,
      0.9686263799667358,
      0.9720348119735718,
      0.9939139485359192,
      0.9977555274963379,
      0.9998778104782104,
      0.9999566078186035,
      0.9999694228172302,
      0.9999690651893616,
      0.999968409538269,
      0.9999321103096008,
      0.9998035430908203,
      0.9998451471328735,
      0.9998113512992859,
      0.999906599521637,
      0.9999196529388428,
      0.9999330043792725,
      0.9999476671218872,
      0.999878466129303,
      0.9998213648796082,
      0.9998186826705933,
      0.9968429207801819,
      0.9982500076293945,
      0.9928141832351685,
      0.9980416297912598,
      0.9999158978462219,
      0.9997689127922058,
      0.9999351501464844,
      0.9998127222061157,
      0.9998996257781982,
      0.9999496340751648,
      0.9999178647994995,
      0.9998860359191895,
      0.9997833967208862,
      0.9998995661735535,
      0.9999003410339355,
      0.999931812286377,
      0.9998902678489685,
      0.9999180436134338,
      0.9998146891593933,
      0.9998415112495422,
      0.9997022747993469,
      0.9996048808097839,
      0.9998405575752258,
      0.9998382925987244,
      0.999854564666748,
      0.9990348815917969,
      0.9992541670799255,
      0.9963096976280212,
      0.9986885786056519,
      0.994681715965271,
      0.9953080415725708,
      0.9957180619239807,
      0.9866651892662048,
      0.9637311697006226,
      0.9634383320808411,
      0.9770152568817139,
      0.9664635062217712,
      0.9779881238937378,
      0.9844431281089783,
      0.9714863300323486,
      0.9703510999679565,
      0.9829373955726624,
      0.9849889874458313,
      0.9954933524131775,
      0.9996542930603027,
      0.9999133348464966,
      0.9999696016311646,
      0.9999784827232361,
      0.9999731779098511,
      0.9999487400054932,
      0.9999063014984131,
      0.9998473525047302,
      0.9997494220733643,
      0.9997206926345825,
      0.9996874928474426,
      0.9997376203536987,
      0.9999326467514038,
      0.9999279379844666,
      0.9999330043792725,
      0.9996216893196106,
      0.9954326152801514,
      0.9778660535812378,
      0.9597899913787842,
      0.9523607492446899,
      0.9726066589355469,
      0.9726029634475708,
      0.986091136932373,
      0.9955770969390869,
      0.9998404383659363,
      0.9998905658721924,
      0.9999048113822937,
      0.9999167323112488,
      0.999930202960968,
      0.9999462366104126,
      0.9999384880065918,
      0.9999390244483948,
      0.9998965263366699,
      0.9999186992645264,
      0.9999628067016602,
      0.9999805688858032,
      0.9999797940254211,
      0.9999838471412659,
      0.999971330165863,
      0.9999530911445618,
      0.9999179244041443,
      0.9995302557945251,
      0.9987934231758118,
      0.9922475814819336,
      0.9786412119865417,
      0.9614863991737366,
      0.964227557182312,
      0.9838669896125793,
      0.9941915273666382,
      0.9994640350341797,
      0.9998999834060669,
      0.9999148845672607,
      0.9999428987503052,
      0.9999433159828186,
      0.9999362826347351,
      0.9999426007270813,
      0.9999189376831055,
      0.9999712705612183,
      0.9999791383743286,
      0.9999767541885376,
      0.9999745488166809,
      0.9999704360961914,
      0.9999740123748779,
      0.9999166131019592
    ],
    [
      0.8487676382064819,
      0.8680880069732666,
      0.8498951196670532,
      0.887029230594635,
      0.9115743041038513,
      0.8913687467575073,
      0.8900970220565796,
      0.9197800159454346,
      0.9294785857200623,
      0.9288314580917358,
      0.9300622940063477,
      0.9428053498268127,
      0.9344632625579834,
      0.9265859127044678,
      0.931632399559021,
      0.944760799407959,
      0.9296783208847046,
      0.9191990494728088,
      0.9407001733779907,
      0.9386879205703735,
      0.9205335378646851,
      0.9400819540023804,
      0.9440785646438599,
      0.916935920715332,
      0.9187552332878113,
      0.9366496801376343,
      0.9377720355987549,
      0.9186978340148926,
      0.9237530827522278,
      0.9571966528892517,
      0.9526548385620117,
      0.9442169070243835,
      0.9698281288146973,
      0.9848127961158752,
      0.9752770066261292,
      0.9808298349380493,
      0.9914669394493103,
      0.9929507970809937,
      0.9920491576194763,
      0.9925824403762817,
      0.993833065032959,
      0.993593156337738,
      0.9930399656295776,
      0.9929494857788086,
      0.9931513667106628,
      0.9923462271690369,
      0.9914810061454773,
      0.9908627271652222,
      0.9906573295593262,
      0.9890862703323364,
      0.9882950186729431,
      0.9885362982749939,
      0.9876515865325928,
      0.9846587181091309,
      0.9847621917724609,
      0.9843171238899231,
      0.9776646494865417,
      0.9571266770362854,
      0.9997710585594177,
      0.9999356865882874,
      0.9999455809593201,
      0.9999834299087524,
      0.9999783635139465,
      0.9999854564666748,
      0.9999696016311646,
      0.9999544024467468,
      0.999811053276062,
      0.9965953826904297,
      0.9955945014953613,
      0.9996713995933533,
      0.9995889663696289,
      0.9988163113594055,
      0.9919000267982483,
      0.9984138607978821,
      0.9992809295654297,
      0.9999351501464844,
      0.9999633431434631,
      0.9999814033508301,
      0.9999864101409912,
      0.9999728202819824,
      0.9999632835388184,
      0.9999364018440247,
      0.9998818635940552,
      0.9997578263282776,
      0.9998060464859009,
      0.9998617768287659,
      0.9998270273208618,
      0.9998559951782227,
      0.9999544024467468,
      0.9999373555183411,
      0.9999529123306274,
      0.9999545812606812,
      0.9999691843986511,
      0.9999784827232361,
      0.9999266862869263,
      0.9985249042510986,
      0.9865354299545288,
      0.975414514541626,
      0.9712933301925659,
      0.9395233392715454,
      0.937939465045929,
      0.9687310457229614,
      0.9745543599128723,
      0.998801589012146,
      0.9998713135719299,
      0.999954879283905,
      0.9999512434005737,
      0.9999379515647888,
      0.999936580657959,
      0.9998440742492676,
      0.9997473359107971,
      0.9998143911361694,
      0.9999364018440247,
      0.9999752640724182,
      0.9999760389328003,
      0.9999724626541138,
      0.9998552799224854,
      0.9994625449180603,
      0.9909526705741882,
      0.9825355410575867,
      0.9869709610939026,
      0.96745765209198,
      0.9829158186912537,
      0.9705936908721924,
      0.9733905792236328,
      0.9942633509635925,
      0.9978774785995483,
      0.9998847246170044,
      0.9999586939811707,
      0.9999701380729675,
      0.9999693632125854,
      0.999968945980072,
      0.9999327659606934,
      0.9998013973236084,
      0.999849259853363,
      0.9998114109039307,
      0.9999079704284668,
      0.9999189376831055,
      0.9999336004257202,
      0.9999480247497559,
      0.9998804330825806,
      0.9998262524604797,
      0.9998270273208618,
      0.9970299601554871,
      0.9983780980110168,
      0.9933360815048218,
      0.9981989860534668,
      0.999920666217804,
      0.9997906684875488,
      0.9999389052391052,
      0.9998339414596558,
      0.9999045729637146,
      0.9999532103538513,
      0.9999244213104248,
      0.9998947978019714,
      0.9998010993003845,
      0.9999045133590698,
      0.999907910823822,
      0.9999369978904724,
      0.9998992085456848,
      0.9999222755432129,
      0.9998223185539246,
      0.9998440742492676,
      0.9997117519378662,
      0.9996181726455688,
      0.9998447299003601,
      0.9998493194580078,
      0.9998680949211121,
      0.9992090463638306,
      0.9993739128112793,
      0.9968587756156921,
      0.998924195766449,
      0.9954072833061218,
      0.9958255887031555,
      0.9961793422698975,
      0.9878218770027161,
      0.9668982625007629,
      0.9662994146347046,
      0.9790078997612,
      0.9693561792373657,
      0.979809582233429,
      0.9857572317123413,
      0.9739338159561157,
      0.9726079106330872,
      0.984306812286377,
      0.9860341548919678,
      0.9958624243736267,
      0.9996805787086487,
      0.9999210238456726,
      0.9999708533287048,
      0.9999788403511047,
      0.9999733567237854,
      0.9999487400054932,
      0.9999063014984131,
      0.9998469948768616,
      0.9997490644454956,
      0.9997200965881348,
      0.9996875524520874,
      0.9997389316558838,
      0.9999333024024963,
      0.9999290704727173,
      0.9999363422393799,
      0.9996605515480042,
      0.9958990216255188,
      0.9793907999992371,
      0.9625060558319092,
      0.9556652903556824,
      0.9745125770568848,
      0.9744851589202881,
      0.9872637391090393,
      0.9959650039672852,
      0.9998555779457092,
      0.9998964071273804,
      0.9999071359634399,
      0.9999179244041443,
      0.999931275844574,
      0.9999468326568604,
      0.9999387264251709,
      0.99993896484375,
      0.9998970031738281,
      0.9999189972877502,
      0.9999629259109497,
      0.9999805688858032,
      0.9999799132347107,
      0.9999841451644897,
      0.999971866607666,
      0.9999552369117737,
      0.9999217987060547,
      0.9995671510696411,
      0.9989020824432373,
      0.9928449392318726,
      0.980150043964386,
      0.9644101858139038,
      0.9668658971786499,
      0.9849479794502258,
      0.9945510625839233,
      0.9994978308677673,
      0.9999033808708191,
      0.9999172687530518,
      0.9999451637268066,
      0.9999440908432007,
      0.9999369978904724,
      0.9999442100524902,
      0.9999194741249084,
      0.9999715685844421,
      0.999979555606842,
      0.9999768733978271,
      0.9999746680259705,
      0.9999704957008362,
      0.999974250793457,
      0.9999167919158936
    ],
    [
      0.8566210269927979,
      0.8727497458457947,
      0.8563193678855896,
      0.8924249410629272,
      0.9161853790283203,
      0.8959015011787415,
      0.8938441872596741,
      0.9234198331832886,
      0.9326937198638916,
      0.9320032000541687,
      0.9327844381332397,
      0.9449223279953003,
      0.9366999864578247,
      0.9295827150344849,
      0.9342984557151794,
      0.9465175271034241,
      0.9318813681602478,
      0.9225014448165894,
      0.9425089955329895,
      0.9396820664405823,
      0.922412633895874,
      0.9411919116973877,
      0.9451302289962769,
      0.9183574914932251,
      0.91976398229599,
      0.9372910857200623,
      0.9384231567382812,
      0.919975996017456,
      0.9247004389762878,
      0.957726240158081,
      0.9529496431350708,
      0.9449694156646729,
      0.9701145887374878,
      0.9848359823226929,
      0.9753928780555725,
      0.9807956218719482,
      0.9916276335716248,
      0.9930922985076904,
      0.992163360118866,
      0.9927434325218201,
      0.9939962029457092,
      0.9937278032302856,
      0.9931355118751526,
      0.993064284324646,
      0.9932328462600708,
      0.9924663305282593,
      0.991624116897583,
      0.9910562634468079,
      0.9908779859542847,
      0.9893289804458618,
      0.9885087609291077,
      0.9888266324996948,
      0.9878783226013184,
      0.9847906231880188,
      0.9849495887756348,
      0.9845962524414062,
      0.9780085682868958,
      0.9572368264198303,
      0.9997694492340088,
      0.9999357461929321,
      0.9999454617500305,
      0.9999834299087524,
      0.9999784231185913,
      0.9999856352806091,
      0.9999699592590332,
      0.9999557137489319,
      0.9998178482055664,
      0.9967669248580933,
      0.9957858324050903,
      0.9996817708015442,
      0.9995986819267273,
      0.9988523721694946,
      0.9922235012054443,
      0.9984987378120422,
      0.9993395209312439,
      0.9999374747276306,
      0.9999642968177795,
      0.9999815821647644,
      0.9999865889549255,
      0.9999727606773376,
      0.9999632835388184,
      0.9999365210533142,
      0.9998816847801208,
      0.9997578859329224,
      0.9998058080673218,
      0.9998617172241211,
      0.999826967716217,
      0.9998557567596436,
      0.9999547004699707,
      0.9999375343322754,
      0.9999529719352722,
      0.9999549388885498,
      0.9999697804450989,
      0.9999790191650391,
      0.9999294877052307,
      0.9986200928688049,
      0.9869635701179504,
      0.9761942625045776,
      0.9721025228500366,
      0.9409473538398743,
      0.9393783211708069,
      0.9697768092155457,
      0.9756896495819092,
      0.9988917112350464,
      0.9998766779899597,
      0.9999560117721558,
      0.999951958656311,
      0.9999381899833679,
      0.9999366402626038,
      0.9998432397842407,
      0.9997467994689941,
      0.9998142719268799,
      0.9999363422393799,
      0.9999755024909973,
      0.9999763369560242,
      0.9999730587005615,
      0.9998591542243958,
      0.9994817972183228,
      0.991259753704071,
      0.9829215407371521,
      0.987527072429657,
      0.9686071872711182,
      0.9835668802261353,
      0.9715567827224731,
      0.9741263389587402,
      0.9943952560424805,
      0.997934877872467,
      0.9998895525932312,
      0.9999589323997498,
      0.9999706149101257,
      0.999969482421875,
      0.9999688267707825,
      0.999932587146759,
      0.9998025298118591,
      0.9998512268066406,
      0.9998125433921814,
      0.9999093413352966,
      0.9999179244041443,
      0.9999341368675232,
      0.9999483227729797,
      0.9998824000358582,
      0.9998308420181274,
      0.9998322129249573,
      0.997139573097229,
      0.9984406232833862,
      0.9936186075210571,
      0.9982710480690002,
      0.9999229907989502,
      0.9997993111610413,
      0.9999409914016724,
      0.9998467564582825,
      0.999909520149231,
      0.9999537467956543,
      0.9999308586120605,
      0.9998984932899475,
      0.999816358089447,
      0.9999121427536011,
      0.9999133348464966,
      0.9999403953552246,
      0.999904453754425,
      0.9999235272407532,
      0.9998207092285156,
      0.9998427629470825,
      0.9997168183326721,
      0.9996300935745239,
      0.999846875667572,
      0.9998573660850525,
      0.9998759627342224,
      0.9993037581443787,
      0.9994407296180725,
      0.9971686601638794,
      0.999068558216095,
      0.9959288835525513,
      0.9961745738983154,
      0.996477484703064,
      0.9885123372077942,
      0.968721866607666,
      0.968073844909668,
      0.9801597595214844,
      0.9709150195121765,
      0.9807205200195312,
      0.9863872528076172,
      0.9754540324211121,
      0.973977267742157,
      0.9851822853088379,
      0.9867730140686035,
      0.9961089491844177,
      0.9996911883354187,
      0.9999251961708069,
      0.9999715685844421,
      0.9999790787696838,
      0.999973475933075,
      0.9999489784240723,
      0.9999064803123474,
      0.9998469352722168,
      0.9997491240501404,
      0.9997199773788452,
      0.9996877908706665,
      0.9997387528419495,
      0.999933660030365,
      0.9999302625656128,
      0.9999384880065918,
      0.9996840357780457,
      0.9962387084960938,
      0.980573296546936,
      0.9646338224411011,
      0.9581185579299927,
      0.9760450720787048,
      0.9759572744369507,
      0.9881123900413513,
      0.9962283372879028,
      0.9998639822006226,
      0.999902069568634,
      0.9999075531959534,
      0.9999182820320129,
      0.999931812286377,
      0.9999469518661499,
      0.9999388456344604,
      0.9999390244483948,
      0.9998968839645386,
      0.9999191761016846,
      0.9999629855155945,
      0.9999805688858032,
      0.9999800324440002,
      0.9999843835830688,
      0.9999722242355347,
      0.9999563694000244,
      0.9999231100082397,
      0.9995900392532349,
      0.9989699125289917,
      0.9932456612586975,
      0.9811756610870361,
      0.9665390253067017,
      0.9685235023498535,
      0.9854909181594849,
      0.994694709777832,
      0.9995147585868835,
      0.9999051690101624,
      0.9999188184738159,
      0.9999467730522156,
      0.9999446272850037,
      0.9999372363090515,
      0.9999452233314514,
      0.9999199509620667,
      0.9999718070030212,
      0.9999798536300659,
      0.9999769926071167,
      0.99997478723526,
      0.9999706149101257,
      0.9999741911888123,
      0.9999165534973145
    ],
    [
      0.8642061948776245,
      0.8773992657661438,
      0.8633909821510315,
      0.8979380130767822,
      0.9205890893936157,
      0.9008728265762329,
      0.8980758786201477,
      0.9267985820770264,
      0.9360564947128296,
      0.9351121783256531,
      0.935258150100708,
      0.9465713500976562,
      0.9390629529953003,
      0.9325894713401794,
      0.9362691044807434,
      0.9481931328773499,
      0.9343955516815186,
      0.9259160757064819,
      0.9443767070770264,
      0.941645622253418,
      0.9255167245864868,
      0.9432703256607056,
      0.9465885162353516,
      0.9205965399742126,
      0.9227439761161804,
      0.9390542507171631,
      0.9400815963745117,
      0.922734797000885,
      0.9273852705955505,
      0.9590203762054443,
      0.9543151259422302,
      0.9467505216598511,
      0.9711921215057373,
      0.9851190447807312,
      0.9759450554847717,
      0.9814420342445374,
      0.9918355941772461,
      0.9932401180267334,
      0.9923030734062195,
      0.9928971529006958,
      0.994124174118042,
      0.9938277006149292,
      0.9932267069816589,
      0.9931807518005371,
      0.993377685546875,
      0.9926134347915649,
      0.9918606877326965,
      0.9913459420204163,
      0.9911521673202515,
      0.9897544384002686,
      0.9889765977859497,
      0.9892662763595581,
      0.9883137941360474,
      0.9852706789970398,
      0.9854333400726318,
      0.9850848913192749,
      0.9787279367446899,
      0.959114134311676,
      0.9997678399085999,
      0.9999357461929321,
      0.9999455809593201,
      0.9999836087226868,
      0.9999785423278809,
      0.9999856948852539,
      0.9999704957008362,
      0.9999573826789856,
      0.9998276829719543,
      0.9969832897186279,
      0.9960565567016602,
      0.9996976256370544,
      0.9996141195297241,
      0.9989140033721924,
      0.9926883578300476,
      0.9986253976821899,
      0.9994013905525208,
      0.9999397397041321,
      0.9999654293060303,
      0.9999817609786987,
      0.9999867081642151,
      0.9999731183052063,
      0.9999639391899109,
      0.9999341368675232,
      0.9998830556869507,
      0.9997571706771851,
      0.9998045563697815,
      0.999860942363739,
      0.9998264312744141,
      0.9998552799224854,
      0.9999546408653259,
      0.9999375939369202,
      0.9999532103538513,
      0.999955415725708,
      0.9999703168869019,
      0.9999796748161316,
      0.9999324083328247,
      0.9987234473228455,
      0.9875932335853577,
      0.9773128032684326,
      0.9732561111450195,
      0.9431116580963135,
      0.9416564702987671,
      0.9711077809333801,
      0.9768505096435547,
      0.998979926109314,
      0.9998825192451477,
      0.9999569654464722,
      0.999953031539917,
      0.9999390840530396,
      0.9999370574951172,
      0.9998442530632019,
      0.999747633934021,
      0.9998151063919067,
      0.9999365210533142,
      0.9999757409095764,
      0.9999768733978271,
      0.9999740719795227,
      0.9998656511306763,
      0.9995085597038269,
      0.9917389750480652,
      0.9837028980255127,
      0.988154947757721,
      0.9703466892242432,
      0.984775185585022,
      0.9731476306915283,
      0.9753203988075256,
      0.994641900062561,
      0.9980928897857666,
      0.999893844127655,
      0.9999592900276184,
      0.9999710917472839,
      0.9999697208404541,
      0.9999690055847168,
      0.9999326467514038,
      0.9998024106025696,
      0.9998522996902466,
      0.9998126029968262,
      0.9999094605445862,
      0.9999178051948547,
      0.9999343156814575,
      0.999949038028717,
      0.9998847246170044,
      0.9998363852500916,
      0.9998387694358826,
      0.9972943663597107,
      0.9985364079475403,
      0.9939970970153809,
      0.9983589053153992,
      0.999925971031189,
      0.9998122453689575,
      0.9999430179595947,
      0.9998575448989868,
      0.9999082684516907,
      0.9999538660049438,
      0.9999355673789978,
      0.9999049305915833,
      0.9998301863670349,
      0.9999180436134338,
      0.9999192953109741,
      0.9999442100524902,
      0.9999100565910339,
      0.9999266862869263,
      0.9998297095298767,
      0.9998445510864258,
      0.999721109867096,
      0.9996438026428223,
      0.9998504519462585,
      0.9998677968978882,
      0.9998860955238342,
      0.9994162321090698,
      0.9995226263999939,
      0.9975660443305969,
      0.9992344975471497,
      0.9964812397956848,
      0.9965867400169373,
      0.9967813491821289,
      0.9892283082008362,
      0.9705667495727539,
      0.9699972867965698,
      0.9814057350158691,
      0.9727181792259216,
      0.9818334579467773,
      0.9870945811271667,
      0.9767745733261108,
      0.9752136468887329,
      0.9860583543777466,
      0.9874287843704224,
      0.996370792388916,
      0.9997072815895081,
      0.9999301433563232,
      0.9999722838401794,
      0.9999791979789734,
      0.9999736547470093,
      0.9999488592147827,
      0.9999063611030579,
      0.999846339225769,
      0.999748706817627,
      0.9997191429138184,
      0.9996875524520874,
      0.9997398853302002,
      0.9999340772628784,
      0.999930739402771,
      0.9999402761459351,
      0.9997053146362305,
      0.996524453163147,
      0.9816819429397583,
      0.9666954278945923,
      0.960777759552002,
      0.9777644872665405,
      0.977725625038147,
      0.9891117215156555,
      0.9966021776199341,
      0.9998757243156433,
      0.9999073147773743,
      0.9999091625213623,
      0.999919056892395,
      0.9999327063560486,
      0.9999473690986633,
      0.99993896484375,
      0.9999389052391052,
      0.9998971223831177,
      0.9999191761016846,
      0.9999628663063049,
      0.9999807476997375,
      0.9999801516532898,
      0.999984622001648,
      0.9999725818634033,
      0.9999581575393677,
      0.9999284744262695,
      0.9996163249015808,
      0.9990475177764893,
      0.9936220645904541,
      0.9820864796638489,
      0.9682303667068481,
      0.9699928760528564,
      0.9860652089118958,
      0.9948868155479431,
      0.9995343685150146,
      0.9999073147773743,
      0.9999205470085144,
      0.9999483227729797,
      0.9999452829360962,
      0.9999377131462097,
      0.9999463558197021,
      0.9999206066131592,
      0.999971866607666,
      0.9999801516532898,
      0.9999770522117615,
      0.9999749064445496,
      0.999970555305481,
      0.9999744296073914,
      0.9999164342880249
    ],
    [
      0.8724326491355896,
      0.882850706577301,
      0.8713572025299072,
      0.9039491415023804,
      0.9250414371490479,
      0.9067075252532959,
      0.9030651450157166,
      0.9306387305259705,
      0.9396635890007019,
      0.9385527968406677,
      0.9383565187454224,
      0.9490253925323486,
      0.9420565366744995,
      0.9360847473144531,
      0.9388262629508972,
      0.9499602913856506,
      0.9364089965820312,
      0.929477334022522,
      0.9460150599479675,
      0.9431288242340088,
      0.9279400706291199,
      0.9446642398834229,
      0.9480651617050171,
      0.9230247735977173,
      0.9243203401565552,
      0.9402806162834167,
      0.9413116574287415,
      0.9243873357772827,
      0.928671658039093,
      0.9597622752189636,
      0.955129861831665,
      0.9474896192550659,
      0.9713984131813049,
      0.98514324426651,
      0.975981593132019,
      0.9814223647117615,
      0.9919301867485046,
      0.9933500289916992,
      0.9924013614654541,
      0.9929936528205872,
      0.9941995143890381,
      0.9939636588096619,
      0.9934260845184326,
      0.9933780431747437,
      0.9935274720191956,
      0.9928367733955383,
      0.9921638369560242,
      0.9916184544563293,
      0.9913730025291443,
      0.9900346994400024,
      0.9893316030502319,
      0.9896197319030762,
      0.9885958433151245,
      0.9854544401168823,
      0.985956609249115,
      0.9853906631469727,
      0.9793574213981628,
      0.9602255821228027,
      0.9997659921646118,
      0.9999357461929321,
      0.9999454617500305,
      0.9999836087226868,
      0.9999785423278809,
      0.9999858736991882,
      0.9999710917472839,
      0.999958872795105,
      0.9998373985290527,
      0.9971739053726196,
      0.9962992072105408,
      0.9997137784957886,
      0.9996275901794434,
      0.9989712834358215,
      0.9931119084358215,
      0.9987353682518005,
      0.9994568824768066,
      0.9999421834945679,
      0.9999661445617676,
      0.9999817609786987,
      0.9999868273735046,
      0.9999731779098511,
      0.9999639987945557,
      0.999934196472168,
      0.999882698059082,
      0.9997584819793701,
      0.9998043775558472,
      0.999860942363739,
      0.9998265504837036,
      0.9998552799224854,
      0.9999547600746155,
      0.9999375939369202,
      0.9999532103538513,
      0.9999554753303528,
      0.9999707937240601,
      0.9999801516532898,
      0.9999344944953918,
      0.9987755417823792,
      0.9879426956176758,
      0.9780631065368652,
      0.9742076396942139,
      0.944549560546875,
      0.9435187578201294,
      0.972065806388855,
      0.9777154326438904,
      0.9990377426147461,
      0.9998865723609924,
      0.9999580979347229,
      0.9999539256095886,
      0.9999393820762634,
      0.9999372959136963,
      0.9998446106910706,
      0.9997484087944031,
      0.9998152256011963,
      0.9999364018440247,
      0.9999757409095764,
      0.9999770522117615,
      0.9999743700027466,
      0.9998695254325867,
      0.9995394349098206,
      0.9921280145645142,
      0.98420250415802,
      0.9885579943656921,
      0.971362829208374,
      0.9853631258010864,
      0.9741395115852356,
      0.9761715531349182,
      0.9947316646575928,
      0.9981668591499329,
      0.9998968839645386,
      0.9999619126319885,
      0.9999715685844421,
      0.9999695420265198,
      0.9999690055847168,
      0.9999323487281799,
      0.99980229139328,
      0.9998515844345093,
      0.9998148083686829,
      0.9999099373817444,
      0.9999179244041443,
      0.9999344348907471,
      0.9999499320983887,
      0.9998860955238342,
      0.9998409152030945,
      0.9998434782028198,
      0.9974113702774048,
      0.9985969662666321,
      0.9942688345909119,
      0.9984169602394104,
      0.9999282360076904,
      0.9998230934143066,
      0.999944806098938,
      0.9998705387115479,
      0.9999110698699951,
      0.9999560713768005,
      0.9999392628669739,
      0.999910831451416,
      0.9998413920402527,
      0.9999227523803711,
      0.9999240636825562,
      0.9999472498893738,
      0.9999144077301025,
      0.999928891658783,
      0.9998364448547363,
      0.9998458027839661,
      0.9997249245643616,
      0.9996586441993713,
      0.9998536705970764,
      0.9998758435249329,
      0.999893307685852,
      0.9994805455207825,
      0.9995666146278381,
      0.9978129863739014,
      0.9993430972099304,
      0.9969503879547119,
      0.9969218969345093,
      0.997066855430603,
      0.989963710308075,
      0.9726230502128601,
      0.9720450639724731,
      0.9826256036758423,
      0.9744548797607422,
      0.982664167881012,
      0.987784743309021,
      0.978244960308075,
      0.9766408205032349,
      0.9869651794433594,
      0.9881898164749146,
      0.996656060218811,
      0.9997247457504272,
      0.9999347925186157,
      0.9999731779098511,
      0.9999794960021973,
      0.9999738335609436,
      0.999949038028717,
      0.9999067187309265,
      0.9998463988304138,
      0.9997490644454956,
      0.9997184872627258,
      0.9996873140335083,
      0.9997391700744629,
      0.9999343752861023,
      0.9999316334724426,
      0.999942421913147,
      0.9997314214706421,
      0.9968796968460083,
      0.9830068349838257,
      0.9690544009208679,
      0.9634301066398621,
      0.979414165019989,
      0.9792901277542114,
      0.9899793267250061,
      0.9968843460083008,
      0.9998838901519775,
      0.9999114274978638,
      0.9999102354049683,
      0.9999193549156189,
      0.9999332427978516,
      0.9999473690986633,
      0.99993896484375,
      0.9999387860298157,
      0.999896764755249,
      0.9999194145202637,
      0.9999630451202393,
      0.9999809265136719,
      0.9999802112579346,
      0.9999849200248718,
      0.9999729990959167,
      0.9999595880508423,
      0.9999310374259949,
      0.9996445775032043,
      0.9991463422775269,
      0.9940259456634521,
      0.9832850694656372,
      0.9702656269073486,
      0.9714720249176025,
      0.9865889549255371,
      0.9950038194656372,
      0.9995553493499756,
      0.9999125003814697,
      0.9999242424964905,
      0.9999496340751648,
      0.9999458193778992,
      0.9999381899833679,
      0.999947190284729,
      0.9999209046363831,
      0.9999720454216003,
      0.9999803900718689,
      0.9999770522117615,
      0.9999750256538391,
      0.9999706745147705,
      0.9999744296073914,
      0.9999161958694458
    ],
    [
      0.8798438310623169,
      0.8901004195213318,
      0.8807358741760254,
      0.9098547697067261,
      0.9298914074897766,
      0.9133309721946716,
      0.9083524942398071,
      0.9346770644187927,
      0.9435741901397705,
      0.9419189691543579,
      0.9418351650238037,
      0.9515210390090942,
      0.9453058242797852,
      0.9399769902229309,
      0.9417554140090942,
      0.9517486095428467,
      0.9384833574295044,
      0.9331126809120178,
      0.9476701021194458,
      0.9447011351585388,
      0.9302424788475037,
      0.9461585879325867,
      0.9493438005447388,
      0.925061821937561,
      0.9258702397346497,
      0.9413942098617554,
      0.9423224925994873,
      0.9254980087280273,
      0.9297231435775757,
      0.9603562951087952,
      0.9556930661201477,
      0.9481747150421143,
      0.9718813896179199,
      0.9854801893234253,
      0.976362407207489,
      0.9817237257957458,
      0.9921157956123352,
      0.9935245513916016,
      0.9926115274429321,
      0.993171751499176,
      0.994317352771759,
      0.9941239356994629,
      0.9936246275901794,
      0.993523895740509,
      0.9936245083808899,
      0.9930357933044434,
      0.9923853874206543,
      0.9918025135993958,
      0.9914449453353882,
      0.9901411533355713,
      0.9894863367080688,
      0.9896681904792786,
      0.9885913133621216,
      0.9855856895446777,
      0.9861575365066528,
      0.9855356216430664,
      0.9795547723770142,
      0.9613896012306213,
      0.9997652769088745,
      0.9999358654022217,
      0.9999457597732544,
      0.9999836683273315,
      0.9999786019325256,
      0.999985933303833,
      0.9999711513519287,
      0.9999598860740662,
      0.9998451471328735,
      0.9973711967468262,
      0.9965562224388123,
      0.9997299313545227,
      0.9996422529220581,
      0.9990397691726685,
      0.9936197400093079,
      0.9988232851028442,
      0.9995022416114807,
      0.9999435544013977,
      0.999966561794281,
      0.9999817609786987,
      0.9999867677688599,
      0.9999731779098511,
      0.9999641180038452,
      0.9999344944953918,
      0.9998824000358582,
      0.9997581839561462,
      0.9998045563697815,
      0.9998611807823181,
      0.9998267292976379,
      0.9998559951782227,
      0.9999549984931946,
      0.9999379515647888,
      0.9999534487724304,
      0.9999556541442871,
      0.9999710917472839,
      0.9999805688858032,
      0.9999366402626038,
      0.9988793134689331,
      0.9883645176887512,
      0.9787483215332031,
      0.9749998450279236,
      0.9456707239151001,
      0.9454166889190674,
      0.9732873439788818,
      0.9786475300788879,
      0.9991421103477478,
      0.9998918771743774,
      0.9999588131904602,
      0.9999539256095886,
      0.9999394416809082,
      0.9999375343322754,
      0.9998452067375183,
      0.9997490048408508,
      0.9998154044151306,
      0.9999362826347351,
      0.9999757409095764,
      0.9999772310256958,
      0.9999749064445496,
      0.9998699426651001,
      0.9995699524879456,
      0.9924936890602112,
      0.9847868084907532,
      0.9889702796936035,
      0.9723484516143799,
      0.9859285950660706,
      0.975144624710083,
      0.9769138693809509,
      0.9948502779006958,
      0.9982472658157349,
      0.9998986124992371,
      0.9999616742134094,
      0.9999716877937317,
      0.9999696612358093,
      0.9999690651893616,
      0.9999324083328247,
      0.9998039603233337,
      0.9998538494110107,
      0.9998195767402649,
      0.9999117255210876,
      0.9999184608459473,
      0.999934732913971,
      0.9999499320983887,
      0.9998867511749268,
      0.9998432993888855,
      0.9998467564582825,
      0.997500479221344,
      0.9986565709114075,
      0.9945351481437683,
      0.9984288215637207,
      0.9999293684959412,
      0.9998352527618408,
      0.9999468326568604,
      0.9998837113380432,
      0.9999145269393921,
      0.9999566078186035,
      0.9999433159828186,
      0.9999158382415771,
      0.9998522996902466,
      0.9999271035194397,
      0.999928891658783,
      0.999950110912323,
      0.9999188780784607,
      0.9999313950538635,
      0.999843180179596,
      0.9998471736907959,
      0.9997280836105347,
      0.9996690154075623,
      0.9998559355735779,
      0.999882161617279,
      0.9998997449874878,
      0.9995512962341309,
      0.9996198415756226,
      0.9981424808502197,
      0.9994618892669678,
      0.9974458813667297,
      0.9973018765449524,
      0.9974644184112549,
      0.9908289909362793,
      0.9749200344085693,
      0.9743577241897583,
      0.9839925169944763,
      0.9764377474784851,
      0.9836331009864807,
      0.9885285496711731,
      0.9797990918159485,
      0.9781495332717896,
      0.9880235195159912,
      0.9890025854110718,
      0.9969899654388428,
      0.9997566938400269,
      0.999940812587738,
      0.9999740719795227,
      0.9999794363975525,
      0.9999740123748779,
      0.9999493360519409,
      0.9999069571495056,
      0.9998466968536377,
      0.9997496604919434,
      0.9997185468673706,
      0.9996877908706665,
      0.9997406005859375,
      0.999934732913971,
      0.9999327063560486,
      0.9999449253082275,
      0.9997643828392029,
      0.9972706437110901,
      0.9844415783882141,
      0.9713011980056763,
      0.9660834670066833,
      0.9811530113220215,
      0.980975329875946,
      0.990942656993866,
      0.9972079992294312,
      0.9998928904533386,
      0.9999147653579712,
      0.9999115467071533,
      0.9999200105667114,
      0.9999338984489441,
      0.9999477863311768,
      0.9999390840530396,
      0.9999387860298157,
      0.9998969435691833,
      0.9999194741249084,
      0.9999630451202393,
      0.9999807476997375,
      0.999980092048645,
      0.9999849796295166,
      0.999973475933075,
      0.9999613761901855,
      0.999934196472168,
      0.9996822476387024,
      0.9992499947547913,
      0.9944363832473755,
      0.9845858812332153,
      0.9723602533340454,
      0.9731323719024658,
      0.987174928188324,
      0.9951704144477844,
      0.9995678663253784,
      0.999909520149231,
      0.9999250769615173,
      0.999951183795929,
      0.9999462366104126,
      0.9999382495880127,
      0.9999479055404663,
      0.9999200105667114,
      0.9999720454216003,
      0.9999805092811584,
      0.9999772310256958,
      0.9999750256538391,
      0.9999707341194153,
      0.9999745488166809,
      0.999916136264801
    ],
    [
      0.8850805163383484,
      0.89520263671875,
      0.8877303600311279,
      0.9147152900695801,
      0.9338537454605103,
      0.9188054800033569,
      0.9133380651473999,
      0.9381787180900574,
      0.9467740058898926,
      0.9449816346168518,
      0.9448120594024658,
      0.9537713527679443,
      0.9480255246162415,
      0.9434963464736938,
      0.9443484544754028,
      0.9536150097846985,
      0.9410377740859985,
      0.9365501403808594,
      0.9494141936302185,
      0.9472174048423767,
      0.9332493543624878,
      0.9479874968528748,
      0.9506865739822388,
      0.9272005558013916,
      0.928928554058075,
      0.9433432817459106,
      0.9436761140823364,
      0.9284367561340332,
      0.9322810173034668,
      0.961523175239563,
      0.9570084810256958,
      0.9496580362319946,
      0.9725061655044556,
      0.9857211112976074,
      0.9767168164253235,
      0.9822618961334229,
      0.9922863841056824,
      0.9936648011207581,
      0.9927906394004822,
      0.9933313131332397,
      0.994400143623352,
      0.9942410588264465,
      0.9937441945075989,
      0.9935865998268127,
      0.9937180280685425,
      0.9931248426437378,
      0.9924183487892151,
      0.9918859004974365,
      0.9913976192474365,
      0.9901204705238342,
      0.9894306063652039,
      0.9895952939987183,
      0.9885376691818237,
      0.9855603575706482,
      0.9861754179000854,
      0.9854004383087158,
      0.9795038104057312,
      0.9621267318725586,
      0.9997633695602417,
      0.9999359250068665,
      0.9999459981918335,
      0.9999837279319763,
      0.9999787211418152,
      0.9999860525131226,
      0.9999715685844421,
      0.9999611973762512,
      0.9998526573181152,
      0.9975653290748596,
      0.9967966079711914,
      0.9997437596321106,
      0.9996562600135803,
      0.9990960955619812,
      0.9940166473388672,
      0.9989141225814819,
      0.9995444416999817,
      0.9999452829360962,
      0.9999669790267944,
      0.9999818205833435,
      0.999987006187439,
      0.9999731779098511,
      0.9999641180038452,
      0.9999346137046814,
      0.9998827576637268,
      0.9997599720954895,
      0.9998054504394531,
      0.9998612403869629,
      0.9998273253440857,
      0.9998568296432495,
      0.9999552965164185,
      0.9999380707740784,
      0.9999536275863647,
      0.9999555349349976,
      0.9999712705612183,
      0.9999808669090271,
      0.9999386668205261,
      0.9989238977432251,
      0.9888766407966614,
      0.9797513484954834,
      0.9762941598892212,
      0.9478539824485779,
      0.9478102922439575,
      0.97444748878479,
      0.9795683026313782,
      0.9991698265075684,
      0.9998960494995117,
      0.9999596476554871,
      0.999954104423523,
      0.9999392032623291,
      0.9999374151229858,
      0.9998456835746765,
      0.9997503757476807,
      0.9998164772987366,
      0.9999362826347351,
      0.9999756813049316,
      0.9999772906303406,
      0.9999752044677734,
      0.9998733997344971,
      0.9995920062065125,
      0.9929218888282776,
      0.9855724573135376,
      0.9893541932106018,
      0.9737995862960815,
      0.9867982864379883,
      0.9766266345977783,
      0.9781291484832764,
      0.9950214624404907,
      0.9983267784118652,
      0.9999022483825684,
      0.9999627470970154,
      0.9999720454216003,
      0.9999697208404541,
      0.9999693036079407,
      0.9999323487281799,
      0.9998040199279785,
      0.9998517036437988,
      0.999818742275238,
      0.9999120831489563,
      0.9999186396598816,
      0.9999349117279053,
      0.9999504089355469,
      0.9998883605003357,
      0.9998471140861511,
      0.9998517036437988,
      0.9976040720939636,
      0.9987239241600037,
      0.9948225617408752,
      0.99847811460495,
      0.9999319911003113,
      0.9998463988304138,
      0.9999487400054932,
      0.9998899698257446,
      0.9999169111251831,
      0.9999574422836304,
      0.9999457597732544,
      0.9999193549156189,
      0.9998595118522644,
      0.9999301433563232,
      0.9999316930770874,
      0.999951958656311,
      0.9999216198921204,
      0.999932587146759,
      0.9998467564582825,
      0.9998480677604675,
      0.9997307658195496,
      0.9996769428253174,
      0.9998572468757629,
      0.9998859763145447,
      0.9999035596847534,
      0.9995875954627991,
      0.9996529221534729,
      0.9983344674110413,
      0.9995301365852356,
      0.9977437853813171,
      0.9975575804710388,
      0.9977653622627258,
      0.9914551377296448,
      0.9767399430274963,
      0.9761947393417358,
      0.9851095080375671,
      0.9779596328735352,
      0.9845413565635681,
      0.9892416000366211,
      0.9812177419662476,
      0.9793886542320251,
      0.9888501763343811,
      0.9896174073219299,
      0.9972002506256104,
      0.9997718334197998,
      0.9999441504478455,
      0.9999746680259705,
      0.9999796748161316,
      0.9999741315841675,
      0.9999493956565857,
      0.9999072551727295,
      0.9998470544815063,
      0.9997498393058777,
      0.9997187256813049,
      0.9996891021728516,
      0.999742329120636,
      0.9999352693557739,
      0.9999332427978516,
      0.999946653842926,
      0.999783456325531,
      0.9975048303604126,
      0.9853954315185547,
      0.9729334712028503,
      0.9680440425872803,
      0.9824491739273071,
      0.9821702837944031,
      0.9916080236434937,
      0.9974515438079834,
      0.9998985528945923,
      0.9999168515205383,
      0.9999121427536011,
      0.9999202489852905,
      0.9999343752861023,
      0.9999480843544006,
      0.9999393224716187,
      0.9999388456344604,
      0.9998970627784729,
      0.9999198317527771,
      0.9999632239341736,
      0.9999809861183167,
      0.9999802708625793,
      0.9999851584434509,
      0.999973714351654,
      0.9999623894691467,
      0.999936044216156,
      0.9997051358222961,
      0.9993274211883545,
      0.9947879910469055,
      0.9855668544769287,
      0.9739550948143005,
      0.9745527505874634,
      0.9878107309341431,
      0.9953464865684509,
      0.9995875954627991,
      0.9999138116836548,
      0.9999285340309143,
      0.9999527335166931,
      0.9999469518661499,
      0.99993896484375,
      0.9999486804008484,
      0.9999227523803711,
      0.9999722242355347,
      0.999980628490448,
      0.999977171421051,
      0.9999751448631287,
      0.9999708533287048,
      0.9999745488166809,
      0.999916136264801
    ],
    [
      0.8891818523406982,
      0.8995009660720825,
      0.8939447402954102,
      0.9193747639656067,
      0.937519371509552,
      0.923727810382843,
      0.9180164337158203,
      0.9413508176803589,
      0.9494850039482117,
      0.9475342035293579,
      0.9472950100898743,
      0.9556565284729004,
      0.9500200748443604,
      0.9464743137359619,
      0.9467713832855225,
      0.9554305672645569,
      0.9432189464569092,
      0.9398704767227173,
      0.9511532783508301,
      0.9491595029830933,
      0.9363740682601929,
      0.9500651359558105,
      0.9525244235992432,
      0.9301567077636719,
      0.9325432181358337,
      0.9456385374069214,
      0.9453598260879517,
      0.9321557879447937,
      0.9354650974273682,
      0.963019609451294,
      0.9585870504379272,
      0.9513289928436279,
      0.9729631543159485,
      0.9859044551849365,
      0.9770569801330566,
      0.9826135635375977,
      0.99244624376297,
      0.9938552379608154,
      0.9930495023727417,
      0.9935447573661804,
      0.994589626789093,
      0.9944422245025635,
      0.9939171075820923,
      0.9937478303909302,
      0.9938712120056152,
      0.993274986743927,
      0.9925366640090942,
      0.9919513463973999,
      0.9914453625679016,
      0.9901143908500671,
      0.989356517791748,
      0.9895735383033752,
      0.9884822368621826,
      0.9854903221130371,
      0.9862366318702698,
      0.9852111339569092,
      0.9795850515365601,
      0.9629946947097778,
      0.9997615814208984,
      0.9999361634254456,
      0.999946117401123,
      0.9999839067459106,
      0.9999788403511047,
      0.9999861717224121,
      0.9999721646308899,
      0.9999623894691467,
      0.9998586177825928,
      0.9977016448974609,
      0.9969679117202759,
      0.9997527003288269,
      0.9996655583381653,
      0.9991351962089539,
      0.9942598938941956,
      0.9989795088768005,
      0.9995734095573425,
      0.9999464750289917,
      0.9999672174453735,
      0.9999819993972778,
      0.999987006187439,
      0.9999733567237854,
      0.9999643564224243,
      0.9999349117279053,
      0.9998830556869507,
      0.9997615218162537,
      0.9998065829277039,
      0.9998622536659241,
      0.9998284578323364,
      0.9998580813407898,
      0.9999555349349976,
      0.9999386668205261,
      0.9999536275863647,
      0.9999555945396423,
      0.999971330165863,
      0.9999812245368958,
      0.999940812587738,
      0.998961329460144,
      0.9895041584968567,
      0.9809199571609497,
      0.9778317213058472,
      0.9507136344909668,
      0.9508377313613892,
      0.9758843183517456,
      0.9808423519134521,
      0.999210000038147,
      0.9999005198478699,
      0.9999601244926453,
      0.9999544024467468,
      0.9999392628669739,
      0.9999374151229858,
      0.9998462200164795,
      0.999751627445221,
      0.9998173117637634,
      0.9999364614486694,
      0.9999757409095764,
      0.9999774694442749,
      0.999975860118866,
      0.9998809099197388,
      0.9996174573898315,
      0.9933487176895142,
      0.9864457249641418,
      0.989859938621521,
      0.9754630327224731,
      0.9876060485839844,
      0.9780753254890442,
      0.9794012308120728,
      0.995229184627533,
      0.9984307289123535,
      0.9999058246612549,
      0.999963641166687,
      0.9999724626541138,
      0.9999698400497437,
      0.9999693036079407,
      0.9999321103096008,
      0.9998055696487427,
      0.9998517632484436,
      0.9998206496238708,
      0.9999133944511414,
      0.9999194145202637,
      0.9999357461929321,
      0.9999516010284424,
      0.9998903274536133,
      0.9998515844345093,
      0.9998577833175659,
      0.9977710843086243,
      0.9987974762916565,
      0.9950920343399048,
      0.9985530972480774,
      0.9999343156814575,
      0.9998561143875122,
      0.999950110912323,
      0.9998953342437744,
      0.9999186992645264,
      0.9999594688415527,
      0.9999476671218872,
      0.9999222755432129,
      0.9998640418052673,
      0.9999324083328247,
      0.9999336004257202,
      0.9999532103538513,
      0.999923050403595,
      0.9999333620071411,
      0.9998477697372437,
      0.9998481869697571,
      0.9997319579124451,
      0.9996811747550964,
      0.9998579025268555,
      0.9998875260353088,
      0.9999055862426758,
      0.9996013045310974,
      0.9996697902679443,
      0.9984298944473267,
      0.9995673894882202,
      0.9979863166809082,
      0.9977384209632874,
      0.997973620891571,
      0.9919337034225464,
      0.978286862373352,
      0.9776824116706848,
      0.985942006111145,
      0.9790070056915283,
      0.9851616621017456,
      0.9897876977920532,
      0.9823567271232605,
      0.9804095029830933,
      0.9894487857818604,
      0.9900280237197876,
      0.9973142743110657,
      0.999774694442749,
      0.999945342540741,
      0.9999749660491943,
      0.9999797344207764,
      0.9999743700027466,
      0.9999498128890991,
      0.9999077916145325,
      0.9998477101325989,
      0.9997504949569702,
      0.9997192621231079,
      0.9996896386146545,
      0.9997428059577942,
      0.9999355673789978,
      0.9999337792396545,
      0.9999476671218872,
      0.9997884035110474,
      0.997647762298584,
      0.9860972166061401,
      0.9743440747261047,
      0.9697617292404175,
      0.983424186706543,
      0.9831421971321106,
      0.9920363426208496,
      0.9975087642669678,
      0.999900221824646,
      0.9999189376831055,
      0.999912440776825,
      0.9999207258224487,
      0.9999348521232605,
      0.9999484419822693,
      0.999939501285553,
      0.9999392628669739,
      0.9998973608016968,
      0.999920129776001,
      0.9999633431434631,
      0.9999811053276062,
      0.9999803900718689,
      0.9999852776527405,
      0.9999740123748779,
      0.9999632239341736,
      0.9999369382858276,
      0.9997126460075378,
      0.9993778467178345,
      0.9950473308563232,
      0.9862339496612549,
      0.9751759171485901,
      0.9756645560264587,
      0.9883120059967041,
      0.9955117106437683,
      0.9996030330657959,
      0.9999160766601562,
      0.9999299049377441,
      0.9999537467956543,
      0.9999476671218872,
      0.999939501285553,
      0.9999493360519409,
      0.9999209642410278,
      0.999972403049469,
      0.9999808073043823,
      0.9999774098396301,
      0.9999753832817078,
      0.9999709725379944,
      0.9999746680259705,
      0.9999164938926697
    ],
    [
      0.8955153822898865,
      0.9052833318710327,
      0.9015439748764038,
      0.9247918128967285,
      0.9412100911140442,
      0.9286931157112122,
      0.9232039451599121,
      0.9447234869003296,
      0.9523542523384094,
      0.9502655267715454,
      0.9499505758285522,
      0.9577969312667847,
      0.9523208141326904,
      0.9497398138046265,
      0.9496783018112183,
      0.957435131072998,
      0.9457158446311951,
      0.9431648850440979,
      0.9532198309898376,
      0.9511614441871643,
      0.9395425319671631,
      0.9524408578872681,
      0.9547181129455566,
      0.933498740196228,
      0.9364688396453857,
      0.9481476545333862,
      0.9480330944061279,
      0.936038076877594,
      0.9386658668518066,
      0.9646332859992981,
      0.9603924751281738,
      0.953019380569458,
      0.9731336236000061,
      0.9859969615936279,
      0.9772969484329224,
      0.9825080633163452,
      0.9925342798233032,
      0.9939887523651123,
      0.9931928515434265,
      0.9936391711235046,
      0.9947484135627747,
      0.994637131690979,
      0.9940758347511292,
      0.9939219951629639,
      0.9940050840377808,
      0.9934473037719727,
      0.9926440119743347,
      0.9920695424079895,
      0.9915673136711121,
      0.99021315574646,
      0.9894708395004272,
      0.9897007942199707,
      0.9886760711669922,
      0.9856470227241516,
      0.9864807724952698,
      0.9853871464729309,
      0.9800962805747986,
      0.9642397165298462,
      0.9997604489326477,
      0.9999364018440247,
      0.9999465942382812,
      0.999984085559845,
      0.9999790191650391,
      0.9999856948852539,
      0.999972403049469,
      0.9999632835388184,
      0.9998631477355957,
      0.9978220462799072,
      0.9971177577972412,
      0.9997625350952148,
      0.9996733665466309,
      0.9991732835769653,
      0.9945735335350037,
      0.9990427494049072,
      0.9996064901351929,
      0.9999489784240723,
      0.9999675750732422,
      0.9999818801879883,
      0.9999871850013733,
      0.9999735951423645,
      0.9999645352363586,
      0.999935507774353,
      0.999883234500885,
      0.9997623562812805,
      0.9998078346252441,
      0.9998629689216614,
      0.999829888343811,
      0.9998593330383301,
      0.9999562501907349,
      0.9999392628669739,
      0.9999540448188782,
      0.9999557137489319,
      0.9999713897705078,
      0.9999814629554749,
      0.9999432563781738,
      0.9990126490592957,
      0.9901908040046692,
      0.982160747051239,
      0.9795750379562378,
      0.9537194967269897,
      0.9541061520576477,
      0.9774283170700073,
      0.9822493195533752,
      0.9992688298225403,
      0.9999054074287415,
      0.9999618530273438,
      0.9999545812606812,
      0.9999392032623291,
      0.9999375343322754,
      0.9998472929000854,
      0.9997540712356567,
      0.9998188018798828,
      0.9999368190765381,
      0.9999758005142212,
      0.9999774098396301,
      0.9999759793281555,
      0.9998815655708313,
      0.9996395707130432,
      0.993779182434082,
      0.9872761964797974,
      0.9903688430786133,
      0.9770346879959106,
      0.9882743954658508,
      0.9795187711715698,
      0.9806220531463623,
      0.9953985810279846,
      0.9985315799713135,
      0.9999092221260071,
      0.9999646544456482,
      0.9999727010726929,
      0.9999697804450989,
      0.9999693036079407,
      0.9999324083328247,
      0.9998072385787964,
      0.9998531937599182,
      0.9998226165771484,
      0.9999139904975891,
      0.9999189376831055,
      0.9999356269836426,
      0.9999513626098633,
      0.999890923500061,
      0.9998559951782227,
      0.9998623132705688,
      0.9979054927825928,
      0.9988583922386169,
      0.9953546524047852,
      0.9986010193824768,
      0.9999366402626038,
      0.9998647570610046,
      0.9999515414237976,
      0.9999001026153564,
      0.9999203681945801,
      0.9999603629112244,
      0.9999492764472961,
      0.999924898147583,
      0.9998687505722046,
      0.9999347925186157,
      0.9999356269836426,
      0.9999544620513916,
      0.9999252557754517,
      0.9999343156814575,
      0.9998497366905212,
      0.9998490214347839,
      0.9997347593307495,
      0.9996906518936157,
      0.999859631061554,
      0.9998911023139954,
      0.9999083876609802,
      0.9996207356452942,
      0.9996923804283142,
      0.998530924320221,
      0.9995968341827393,
      0.9981699585914612,
      0.9979069232940674,
      0.9981690049171448,
      0.9924100637435913,
      0.9798985123634338,
      0.9793115854263306,
      0.9867426156997681,
      0.9801419377326965,
      0.9857318997383118,
      0.9903144240379333,
      0.9834617972373962,
      0.9815351963043213,
      0.9901160001754761,
      0.9905557036399841,
      0.9974761009216309,
      0.9997861981391907,
      0.9999476671218872,
      0.9999754428863525,
      0.9999798536300659,
      0.9999744296073914,
      0.9999499917030334,
      0.9999081492424011,
      0.9998483061790466,
      0.9997509717941284,
      0.9997199773788452,
      0.9996908903121948,
      0.9997450709342957,
      0.999936044216156,
      0.9999340176582336,
      0.9999489784240723,
      0.9997996687889099,
      0.9978803992271423,
      0.9869712591171265,
      0.975978672504425,
      0.9714878797531128,
      0.9844046831130981,
      0.9841835498809814,
      0.99260014295578,
      0.9976376295089722,
      0.9999038577079773,
      0.9999222159385681,
      0.9999131560325623,
      0.9999213814735413,
      0.9999353885650635,
      0.9999487996101379,
      0.9999398589134216,
      0.9999393224716187,
      0.9998981356620789,
      0.9999207854270935,
      0.9999635815620422,
      0.9999812245368958,
      0.9999805688858032,
      0.9999854564666748,
      0.999974250793457,
      0.9999643564224243,
      0.9999395608901978,
      0.9997313022613525,
      0.9994356036186218,
      0.9953330755233765,
      0.9870951771736145,
      0.9768414497375488,
      0.9770517945289612,
      0.9888607859611511,
      0.995756983757019,
      0.999618411064148,
      0.9999181032180786,
      0.9999295473098755,
      0.9999549388885498,
      0.9999483227729797,
      0.9999403953552246,
      0.9999504685401917,
      0.9999228715896606,
      0.9999728202819824,
      0.9999810457229614,
      0.9999775886535645,
      0.9999755024909973,
      0.9999712705612183,
      0.9999748468399048,
      0.9999169111251831
    ],
    [
      0.9013829231262207,
      0.911375880241394,
      0.9095253348350525,
      0.9304490089416504,
      0.9447901248931885,
      0.9333767890930176,
      0.928331732749939,
      0.9477195739746094,
      0.9546988010406494,
      0.9525185823440552,
      0.9522958993911743,
      0.9594850540161133,
      0.9542348384857178,
      0.9523415565490723,
      0.9521167874336243,
      0.9588423371315002,
      0.9469223618507385,
      0.9462029933929443,
      0.9550796151161194,
      0.9523841738700867,
      0.9421869516372681,
      0.9546935558319092,
      0.9566848278045654,
      0.9361926913261414,
      0.9392076134681702,
      0.9502655863761902,
      0.9503160715103149,
      0.9393680095672607,
      0.9412922859191895,
      0.9657301902770996,
      0.9619578123092651,
      0.9544434547424316,
      0.9730123281478882,
      0.9859257936477661,
      0.9776315093040466,
      0.9823818206787109,
      0.9926137328147888,
      0.9941494464874268,
      0.9933462142944336,
      0.9937738180160522,
      0.9949133396148682,
      0.9948492646217346,
      0.994274914264679,
      0.9941413998603821,
      0.9942629933357239,
      0.9937095642089844,
      0.9929128289222717,
      0.9924219250679016,
      0.9919500946998596,
      0.9905403256416321,
      0.9898478984832764,
      0.9900611042976379,
      0.9891220331192017,
      0.986236035823822,
      0.986926794052124,
      0.9858131408691406,
      0.9807833433151245,
      0.966358482837677,
      0.9997602105140686,
      0.9999369978904724,
      0.9999469518661499,
      0.999984085559845,
      0.9999788403511047,
      0.9999856948852539,
      0.9999724626541138,
      0.99996417760849,
      0.9998654723167419,
      0.9978569746017456,
      0.9971377849578857,
      0.9997629523277283,
      0.9996730089187622,
      0.9991834163665771,
      0.9946324229240417,
      0.9990333318710327,
      0.9996121525764465,
      0.9999475479125977,
      0.9999677538871765,
      0.9999820590019226,
      0.9999871850013733,
      0.999973714351654,
      0.9999647736549377,
      0.9999357461929321,
      0.9998838305473328,
      0.9997642040252686,
      0.9998093843460083,
      0.999863862991333,
      0.9998315572738647,
      0.9998607635498047,
      0.9999566078186035,
      0.9999399185180664,
      0.999954342842102,
      0.9999558925628662,
      0.9999715089797974,
      0.999981701374054,
      0.9999444484710693,
      0.9990153908729553,
      0.9906190633773804,
      0.9829416871070862,
      0.9807686805725098,
      0.9557296633720398,
      0.9561729431152344,
      0.9785098433494568,
      0.9834290742874146,
      0.9992867708206177,
      0.9999085664749146,
      0.9999615550041199,
      0.9999547004699707,
      0.9999393820762634,
      0.9999380111694336,
      0.9998483657836914,
      0.9997557997703552,
      0.9998201727867126,
      0.9999372959136963,
      0.9999759197235107,
      0.9999775886535645,
      0.9999763369560242,
      0.9998835921287537,
      0.9996398687362671,
      0.9939286112785339,
      0.9877087473869324,
      0.9906886219978333,
      0.9783615469932556,
      0.98869788646698,
      0.9805147647857666,
      0.9814668297767639,
      0.9954943060874939,
      0.9985526204109192,
      0.9999112486839294,
      0.9999653697013855,
      0.9999729990959167,
      0.9999699592590332,
      0.9999695420265198,
      0.9999327659606934,
      0.9998084306716919,
      0.9998546838760376,
      0.9998244643211365,
      0.9999149441719055,
      0.999921441078186,
      0.999936044216156,
      0.9999517202377319,
      0.9998915195465088,
      0.9998587965965271,
      0.9998660683631897,
      0.9979856610298157,
      0.9988876581192017,
      0.9954957962036133,
      0.9986008405685425,
      0.9999372363090515,
      0.9998677372932434,
      0.9999525547027588,
      0.9999035000801086,
      0.9999218583106995,
      0.9999614953994751,
      0.9999507665634155,
      0.9999270439147949,
      0.9998723268508911,
      0.9999364614486694,
      0.9999374151229858,
      0.9999555945396423,
      0.9999269843101501,
      0.9999352097511292,
      0.999851405620575,
      0.9998497366905212,
      0.999737024307251,
      0.9997003078460693,
      0.9998612999916077,
      0.9998942613601685,
      0.9999110698699951,
      0.9996413588523865,
      0.9997137784957886,
      0.998645007610321,
      0.9996336698532104,
      0.9983587265014648,
      0.9980586171150208,
      0.9983001947402954,
      0.9927732348442078,
      0.9811299443244934,
      0.9805188179016113,
      0.9871734976768494,
      0.9808774590492249,
      0.9860520958900452,
      0.9905781149864197,
      0.984375,
      0.9825254678726196,
      0.9906731247901917,
      0.9910181760787964,
      0.9976184964179993,
      0.9997924566268921,
      0.9999491572380066,
      0.9999758005142212,
      0.9999799132347107,
      0.9999746084213257,
      0.9999502897262573,
      0.9999088048934937,
      0.9998489022254944,
      0.9997519850730896,
      0.9997206926345825,
      0.9996914863586426,
      0.9997454285621643,
      0.9999361634254456,
      0.9999339580535889,
      0.9999518990516663,
      0.9998051524162292,
      0.9980573058128357,
      0.9877859950065613,
      0.9774615168571472,
      0.9730228185653687,
      0.9853838086128235,
      0.9852136969566345,
      0.9931589961051941,
      0.9977812170982361,
      0.9999070167541504,
      0.999925434589386,
      0.9999139904975891,
      0.9999220371246338,
      0.9999359250068665,
      0.9999491572380066,
      0.9999402761459351,
      0.9999397993087769,
      0.99989914894104,
      0.9999213218688965,
      0.9999639987945557,
      0.9999814033508301,
      0.9999807476997375,
      0.9999856352806091,
      0.9999744892120361,
      0.9999650716781616,
      0.9999408721923828,
      0.9997492432594299,
      0.9994792342185974,
      0.9955371022224426,
      0.987801730632782,
      0.9782477617263794,
      0.9781413078308105,
      0.9891180396080017,
      0.9958859086036682,
      0.9996291399002075,
      0.9999195337295532,
      0.9999305009841919,
      0.9999557733535767,
      0.999949038028717,
      0.9999409914016724,
      0.9999509453773499,
      0.9999233484268188,
      0.9999729990959167,
      0.9999812841415405,
      0.9999777674674988,
      0.999975860118866,
      0.9999715685844421,
      0.9999749660491943,
      0.9999175071716309
    ],
    [
      0.906834602355957,
      0.9177505373954773,
      0.9166696071624756,
      0.9361181855201721,
      0.9486410617828369,
      0.9377608895301819,
      0.9330058097839355,
      0.9503516554832458,
      0.9567205905914307,
      0.9545121192932129,
      0.9543761014938354,
      0.9607045650482178,
      0.955560028553009,
      0.9536653757095337,
      0.9540714621543884,
      0.9595504999160767,
      0.9479187726974487,
      0.949170708656311,
      0.9569190740585327,
      0.9532606601715088,
      0.9454598426818848,
      0.9569671154022217,
      0.9587032198905945,
      0.9390175342559814,
      0.9416342973709106,
      0.9521524906158447,
      0.952465295791626,
      0.9422240257263184,
      0.9433218836784363,
      0.9666975140571594,
      0.9632609486579895,
      0.9549025893211365,
      0.9729914665222168,
      0.9856252074241638,
      0.9774995446205139,
      0.9816129207611084,
      0.99259352684021,
      0.9942037463188171,
      0.993446409702301,
      0.9938682317733765,
      0.9950763583183289,
      0.9950447678565979,
      0.9944889545440674,
      0.9944215416908264,
      0.9945372939109802,
      0.9940078854560852,
      0.9933559894561768,
      0.9929594397544861,
      0.9924429655075073,
      0.9911417365074158,
      0.9905275106430054,
      0.9907565116882324,
      0.9899290204048157,
      0.9873146414756775,
      0.9878527522087097,
      0.9867000579833984,
      0.9822262525558472,
      0.969315230846405,
      0.9997606873512268,
      0.9999373555183411,
      0.9999475479125977,
      0.9999843835830688,
      0.9999791383743286,
      0.9999856948852539,
      0.9999713897705078,
      0.9999611377716064,
      0.9998627305030823,
      0.99783855676651,
      0.9971286654472351,
      0.9997584223747253,
      0.9996727705001831,
      0.9991960525512695,
      0.9946550726890564,
      0.9989770650863647,
      0.9996065497398376,
      0.9999451637268066,
      0.9999677538871765,
      0.9999821186065674,
      0.9999873638153076,
      0.9999739527702332,
      0.9999648928642273,
      0.9999362230300903,
      0.9998844265937805,
      0.9997656941413879,
      0.9998111128807068,
      0.9998647570610046,
      0.999833345413208,
      0.9998618364334106,
      0.9999572038650513,
      0.9999403953552246,
      0.9999544620513916,
      0.9999560713768005,
      0.9999716281890869,
      0.999981701374054,
      0.9999451041221619,
      0.998985230922699,
      0.9909101128578186,
      0.9836022257804871,
      0.9817285537719727,
      0.9575128555297852,
      0.9579489231109619,
      0.9791464805603027,
      0.9843953847885132,
      0.9992955923080444,
      0.9999104142189026,
      0.9999613165855408,
      0.9999548196792603,
      0.9999392032623291,
      0.9999393224716187,
      0.9998495578765869,
      0.9997584223747253,
      0.9998221397399902,
      0.9999377727508545,
      0.9999760985374451,
      0.999977707862854,
      0.9999763369560242,
      0.9998868703842163,
      0.9996415972709656,
      0.9941154718399048,
      0.988084614276886,
      0.9909302592277527,
      0.9794778227806091,
      0.9890092611312866,
      0.9811840057373047,
      0.9820636510848999,
      0.9955256581306458,
      0.9985369443893433,
      0.9999129772186279,
      0.999967098236084,
      0.9999731183052063,
      0.999970018863678,
      0.9999696016311646,
      0.9999330043792725,
      0.9998087882995605,
      0.9998547434806824,
      0.9998254179954529,
      0.9999156594276428,
      0.9999222159385681,
      0.9999367594718933,
      0.9999526143074036,
      0.9998927712440491,
      0.9998594522476196,
      0.999867856502533,
      0.9980006217956543,
      0.9988833665847778,
      0.9955101013183594,
      0.998508095741272,
      0.9999361634254456,
      0.9998616576194763,
      0.9999531507492065,
      0.9999026656150818,
      0.999921977519989,
      0.9999615550041199,
      0.9999520182609558,
      0.9999293088912964,
      0.9998730421066284,
      0.9999381899833679,
      0.9999389052391052,
      0.9999564290046692,
      0.9999276399612427,
      0.9999333024024963,
      0.999851644039154,
      0.9998502731323242,
      0.9997398257255554,
      0.9997155666351318,
      0.9998635053634644,
      0.9998972415924072,
      0.999913215637207,
      0.9996572136878967,
      0.9997318387031555,
      0.9987340569496155,
      0.9996610879898071,
      0.9985119700431824,
      0.9981672763824463,
      0.9983557462692261,
      0.9929111003875732,
      0.9817469120025635,
      0.9811702966690063,
      0.9872387647628784,
      0.9814274311065674,
      0.9861205816268921,
      0.990421712398529,
      0.9848441481590271,
      0.9833894968032837,
      0.9910247325897217,
      0.9913384914398193,
      0.9977253675460815,
      0.9997946619987488,
      0.9999507069587708,
      0.9999762177467346,
      0.9999800324440002,
      0.9999746680259705,
      0.9999505877494812,
      0.9999091029167175,
      0.9998490810394287,
      0.9997527599334717,
      0.9997215867042542,
      0.9996923804283142,
      0.9997476935386658,
      0.9999366998672485,
      0.9999341368675232,
      0.9999526739120483,
      0.9998105764389038,
      0.9981757402420044,
      0.9885584712028503,
      0.9788880944252014,
      0.9742850065231323,
      0.9862604141235352,
      0.986034631729126,
      0.9936329126358032,
      0.9978878498077393,
      0.9999091625213623,
      0.9999284744262695,
      0.9999147057533264,
      0.9999225735664368,
      0.9999364018440247,
      0.99994957447052,
      0.9999405741691589,
      0.999940037727356,
      0.9999000430107117,
      0.9999220967292786,
      0.9999642372131348,
      0.9999814033508301,
      0.9999807476997375,
      0.9999858140945435,
      0.99997478723526,
      0.9999656081199646,
      0.9999415278434753,
      0.9997611045837402,
      0.9995032548904419,
      0.9956157803535461,
      0.9883295297622681,
      0.9793286919593811,
      0.9789637923240662,
      0.9891473054885864,
      0.9958556294441223,
      0.9996312856674194,
      0.9999164342880249,
      0.9999294877052307,
      0.9999556541442871,
      0.999949038028717,
      0.9999411106109619,
      0.9999514222145081,
      0.9999233484268188,
      0.9999729990959167,
      0.9999813437461853,
      0.9999781847000122,
      0.9999757409095764,
      0.9999719858169556,
      0.9999755620956421,
      0.9999184608459473
    ],
    [
      0.9132502675056458,
      0.9240713119506836,
      0.9242404103279114,
      0.9417939186096191,
      0.9522140622138977,
      0.9430586695671082,
      0.9385751485824585,
      0.9534242153167725,
      0.9593511819839478,
      0.9575245976448059,
      0.9567956328392029,
      0.9623790383338928,
      0.9577906727790833,
      0.9567234516143799,
      0.9564118385314941,
      0.9606672525405884,
      0.9497209787368774,
      0.9519732594490051,
      0.9585859775543213,
      0.9545332789421082,
      0.9485417604446411,
      0.9584250450134277,
      0.9604600071907043,
      0.9411858320236206,
      0.9438165426254272,
      0.9535632729530334,
      0.9539492130279541,
      0.9443867206573486,
      0.9451534152030945,
      0.9676763415336609,
      0.9643018245697021,
      0.9555320739746094,
      0.9734742641448975,
      0.9858338832855225,
      0.9778726696968079,
      0.9816597700119019,
      0.9928473830223083,
      0.994506299495697,
      0.993834912776947,
      0.9942218661308289,
      0.995333731174469,
      0.9953778982162476,
      0.9948961734771729,
      0.9947946071624756,
      0.994949221611023,
      0.9945091605186462,
      0.9939759969711304,
      0.9936197400093079,
      0.993118405342102,
      0.9920071959495544,
      0.9915175437927246,
      0.9916762709617615,
      0.9909890294075012,
      0.988883376121521,
      0.9890004396438599,
      0.9879257082939148,
      0.9840450882911682,
      0.9721636772155762,
      0.9997615218162537,
      0.9999380707740784,
      0.9999482035636902,
      0.9999845027923584,
      0.9999793767929077,
      0.9999856948852539,
      0.9999703764915466,
      0.99996018409729,
      0.9998568892478943,
      0.9978487491607666,
      0.9971427321434021,
      0.9997451305389404,
      0.9996737837791443,
      0.9992103576660156,
      0.9947613477706909,
      0.9989864230155945,
      0.9996022582054138,
      0.9999452233314514,
      0.9999675750732422,
      0.9999822378158569,
      0.9999872446060181,
      0.9999744892120361,
      0.9999653100967407,
      0.9999368786811829,
      0.9998852014541626,
      0.9997684359550476,
      0.9998137950897217,
      0.999866247177124,
      0.999835193157196,
      0.9998635053634644,
      0.9999580383300781,
      0.9999412298202515,
      0.9999551177024841,
      0.9999562501907349,
      0.9999718070030212,
      0.9999821186065674,
      0.9999458193778992,
      0.998986005783081,
      0.9910917282104492,
      0.984082818031311,
      0.9825025796890259,
      0.9589622020721436,
      0.9597892761230469,
      0.9801069498062134,
      0.985511064529419,
      0.9993441104888916,
      0.9999126195907593,
      0.9999618530273438,
      0.9999551773071289,
      0.9999399185180664,
      0.9999403357505798,
      0.999851644039154,
      0.9997616410255432,
      0.9998248219490051,
      0.9999387264251709,
      0.9999761581420898,
      0.9999779462814331,
      0.999976634979248,
      0.9998870491981506,
      0.9996602535247803,
      0.9942744970321655,
      0.9884806871414185,
      0.9910805225372314,
      0.9803352355957031,
      0.9891790747642517,
      0.9815652966499329,
      0.9821890592575073,
      0.9954860210418701,
      0.9985082745552063,
      0.9999133348464966,
      0.9999657273292542,
      0.9999731183052063,
      0.9999703168869019,
      0.9999699592590332,
      0.9999340176582336,
      0.9998096227645874,
      0.9998559951782227,
      0.9998295903205872,
      0.9999156594276428,
      0.9999233484268188,
      0.9999375343322754,
      0.9999530911445618,
      0.9998945593833923,
      0.9998599886894226,
      0.9998674988746643,
      0.9979689121246338,
      0.9988682866096497,
      0.9955286979675293,
      0.9984311461448669,
      0.9999356269836426,
      0.9998509883880615,
      0.9999525547027588,
      0.9999022483825684,
      0.9999260902404785,
      0.9999622106552124,
      0.9999513030052185,
      0.999931275844574,
      0.9998775124549866,
      0.9999397397041321,
      0.9999403953552246,
      0.9999573230743408,
      0.9999292492866516,
      0.9999366402626038,
      0.9998528957366943,
      0.999851405620575,
      0.9997437596321106,
      0.9997278451919556,
      0.9998658895492554,
      0.9999011158943176,
      0.9999157190322876,
      0.9996752738952637,
      0.9997469186782837,
      0.9987808465957642,
      0.9996768236160278,
      0.998640775680542,
      0.9982293248176575,
      0.9984312057495117,
      0.9931420683860779,
      0.9827081561088562,
      0.9820715188980103,
      0.987582802772522,
      0.9822763204574585,
      0.9864662289619446,
      0.9905703663825989,
      0.9855724573135376,
      0.9843580722808838,
      0.991462230682373,
      0.9916847944259644,
      0.9978170394897461,
      0.9997930526733398,
      0.9999513626098633,
      0.999976396560669,
      0.9999802112579346,
      0.99997478723526,
      0.9999510049819946,
      0.9999096989631653,
      0.9998500347137451,
      0.9997548460960388,
      0.9997237920761108,
      0.9996950626373291,
      0.9997507929801941,
      0.9999364018440247,
      0.999934732913971,
      0.9999517798423767,
      0.9998111724853516,
      0.9982903003692627,
      0.9893131852149963,
      0.9803067445755005,
      0.9756183624267578,
      0.9870255589485168,
      0.9868619441986084,
      0.994091808795929,
      0.9980116486549377,
      0.9999116063117981,
      0.9999307990074158,
      0.9999156594276428,
      0.9999232888221741,
      0.9999371767044067,
      0.999950110912323,
      0.9999411106109619,
      0.9999403953552246,
      0.9999008178710938,
      0.9999227523803711,
      0.9999644756317139,
      0.999981701374054,
      0.9999809265136719,
      0.9999858736991882,
      0.9999748468399048,
      0.9999659657478333,
      0.99993896484375,
      0.9997659921646118,
      0.9995237588882446,
      0.9957366585731506,
      0.9889123439788818,
      0.9804103970527649,
      0.97998046875,
      0.9893321394920349,
      0.9958509206771851,
      0.9996300935745239,
      0.9999163150787354,
      0.9999297261238098,
      0.9999563694000244,
      0.9999491572380066,
      0.9999394416809082,
      0.9999516010284424,
      0.9999191761016846,
      0.9999731779098511,
      0.9999815225601196,
      0.9999784231185913,
      0.9999759793281555,
      0.9999721646308899,
      0.9999757409095764,
      0.9999191761016846
    ],
    [
      0.9210829138755798,
      0.9319915771484375,
      0.9330341815948486,
      0.9488810896873474,
      0.9560383558273315,
      0.9500543475151062,
      0.9469125270843506,
      0.9579315781593323,
      0.9635967016220093,
      0.9628537893295288,
      0.9620877504348755,
      0.9658440947532654,
      0.9618807435035706,
      0.9631564617156982,
      0.9609793424606323,
      0.964065670967102,
      0.9548673629760742,
      0.9573735594749451,
      0.9620745182037354,
      0.9584282636642456,
      0.9538573622703552,
      0.9630571007728577,
      0.9640611410140991,
      0.9458398222923279,
      0.9483238458633423,
      0.9566647410392761,
      0.9564663767814636,
      0.9480632543563843,
      0.9480313658714294,
      0.9692490100860596,
      0.9659884572029114,
      0.957573413848877,
      0.9748987555503845,
      0.9865055084228516,
      0.979205846786499,
      0.9828042387962341,
      0.9936649203300476,
      0.995136022567749,
      0.994568407535553,
      0.9948818683624268,
      0.9959043264389038,
      0.9959644079208374,
      0.995575487613678,
      0.995476245880127,
      0.995610237121582,
      0.9952951669692993,
      0.994806706905365,
      0.994537353515625,
      0.9941173195838928,
      0.9932516813278198,
      0.9926906824111938,
      0.9927942752838135,
      0.9923302531242371,
      0.9906349778175354,
      0.9902792572975159,
      0.9892372488975525,
      0.9860905408859253,
      0.975479245185852,
      0.9997637271881104,
      0.9999390244483948,
      0.999949038028717,
      0.9999848008155823,
      0.9999797344207764,
      0.999985933303833,
      0.9999713897705078,
      0.9999608397483826,
      0.9998576045036316,
      0.9980733394622803,
      0.9973832964897156,
      0.999754786491394,
      0.9996830821037292,
      0.9992418885231018,
      0.9952024221420288,
      0.9990297555923462,
      0.9996187090873718,
      0.9999463558197021,
      0.9999678134918213,
      0.999982476234436,
      0.9999874830245972,
      0.9999748468399048,
      0.9999657273292542,
      0.9999375343322754,
      0.9998860955238342,
      0.9997703433036804,
      0.9998158812522888,
      0.9998673796653748,
      0.999836802482605,
      0.9998639225959778,
      0.9999585747718811,
      0.9999418258666992,
      0.9999556541442871,
      0.9999568462371826,
      0.9999719858169556,
      0.9999819993972778,
      0.999946117401123,
      0.9989104270935059,
      0.9913483262062073,
      0.9849853515625,
      0.9836726188659668,
      0.9615187048912048,
      0.9621824622154236,
      0.9809218049049377,
      0.9862348437309265,
      0.9993107914924622,
      0.9999129772186279,
      0.9999620914459229,
      0.9999556541442871,
      0.9999407529830933,
      0.9999399185180664,
      0.9998533129692078,
      0.999763548374176,
      0.9998268485069275,
      0.9999396204948425,
      0.999976396560669,
      0.9999780058860779,
      0.9999768137931824,
      0.9998929500579834,
      0.9996638894081116,
      0.9946309328079224,
      0.9890707731246948,
      0.9914658665657043,
      0.9818615913391113,
      0.9900068044662476,
      0.9830701947212219,
      0.9833481907844543,
      0.9955374598503113,
      0.9984071850776672,
      0.9999139904975891,
      0.9999668598175049,
      0.9999738931655884,
      0.9999704957008362,
      0.9999701380729675,
      0.9999349117279053,
      0.9998108744621277,
      0.9998571276664734,
      0.9998300075531006,
      0.9999169707298279,
      0.99992436170578,
      0.9999382495880127,
      0.9999534487724304,
      0.9998953938484192,
      0.9998610019683838,
      0.9998675584793091,
      0.9979934096336365,
      0.9989367127418518,
      0.9959098100662231,
      0.998520016670227,
      0.9999358654022217,
      0.9998542666435242,
      0.9999540448188782,
      0.9999059438705444,
      0.9999269843101501,
      0.999962568283081,
      0.9999527931213379,
      0.9999337196350098,
      0.9998822808265686,
      0.9999418258666992,
      0.9999425411224365,
      0.9999590516090393,
      0.9999318718910217,
      0.9999382495880127,
      0.9998563528060913,
      0.9998529553413391,
      0.9997471570968628,
      0.9997355937957764,
      0.9998680949211121,
      0.9999061226844788,
      0.9999201893806458,
      0.9997197985649109,
      0.9997842311859131,
      0.9989251494407654,
      0.9997231364250183,
      0.9988449215888977,
      0.9983965754508972,
      0.9986276626586914,
      0.9938424229621887,
      0.9848935604095459,
      0.9840697050094604,
      0.988913893699646,
      0.9840739965438843,
      0.9879554510116577,
      0.9917791485786438,
      0.9872964024543762,
      0.9860717058181763,
      0.9923965930938721,
      0.992538332939148,
      0.9980228543281555,
      0.9997937679290771,
      0.9999513030052185,
      0.9999768137931824,
      0.9999802112579346,
      0.99997478723526,
      0.9999510645866394,
      0.9999100565910339,
      0.9998506903648376,
      0.9997560381889343,
      0.999725341796875,
      0.999697208404541,
      0.9997525215148926,
      0.9999356269836426,
      0.9999346733093262,
      0.9999528527259827,
      0.9998159408569336,
      0.9984086751937866,
      0.9904064536094666,
      0.9823087453842163,
      0.978053092956543,
      0.9883905649185181,
      0.9883063435554504,
      0.9947583079338074,
      0.9982438087463379,
      0.9999171495437622,
      0.9999328851699829,
      0.9999164938926697,
      0.9999237656593323,
      0.9999378323554993,
      0.9999504685401917,
      0.9999415874481201,
      0.9999405741691589,
      0.9999018907546997,
      0.9999234080314636,
      0.9999645948410034,
      0.9999816417694092,
      0.9999809861183167,
      0.9999860525131226,
      0.9999749660491943,
      0.999966561794281,
      0.9999409317970276,
      0.99979168176651,
      0.9995781779289246,
      0.9961956739425659,
      0.9900379180908203,
      0.9825742840766907,
      0.9823721051216125,
      0.990394115447998,
      0.9961270093917847,
      0.9996469020843506,
      0.9999183416366577,
      0.9999315738677979,
      0.9999574422836304,
      0.9999490976333618,
      0.9999393820762634,
      0.9999520182609558,
      0.9999203681945801,
      0.9999735355377197,
      0.9999818801879883,
      0.9999790191650391,
      0.9999765157699585,
      0.9999726414680481,
      0.9999750256538391,
      0.9999196529388428
    ],
    [
      0.927457332611084,
      0.939344048500061,
      0.9421021938323975,
      0.9566558599472046,
      0.9613856077194214,
      0.9581007957458496,
      0.9571963548660278,
      0.9647189378738403,
      0.9692211151123047,
      0.9699024558067322,
      0.9704078435897827,
      0.9705812931060791,
      0.9671633243560791,
      0.9715442061424255,
      0.9677250385284424,
      0.9690781235694885,
      0.9622301459312439,
      0.9648499488830566,
      0.9683001041412354,
      0.9658982157707214,
      0.9616116881370544,
      0.9695524573326111,
      0.9693238735198975,
      0.9528603553771973,
      0.9546777606010437,
      0.9612283706665039,
      0.960796594619751,
      0.9530977010726929,
      0.9521549344062805,
      0.9706363081932068,
      0.9675430655479431,
      0.960228443145752,
      0.9759913682937622,
      0.9873788952827454,
      0.9808387160301208,
      0.9842289686203003,
      0.994530439376831,
      0.9958465099334717,
      0.995367705821991,
      0.9956843256950378,
      0.9966152310371399,
      0.9966789484024048,
      0.9964123964309692,
      0.9963484406471252,
      0.9963947534561157,
      0.9962002038955688,
      0.9957619905471802,
      0.9955169558525085,
      0.9951805472373962,
      0.994500994682312,
      0.9939594864845276,
      0.9938563704490662,
      0.9934828281402588,
      0.9921246767044067,
      0.9914276599884033,
      0.9903876781463623,
      0.9878973960876465,
      0.9784975051879883,
      0.9997655749320984,
      0.9999398589134216,
      0.9999498724937439,
      0.9999851584434509,
      0.9999799728393555,
      0.999985933303833,
      0.999971866607666,
      0.9999626874923706,
      0.999870240688324,
      0.9984546303749084,
      0.9978369474411011,
      0.9997780323028564,
      0.9996989965438843,
      0.9992897510528564,
      0.995826780796051,
      0.9991171956062317,
      0.9996503591537476,
      0.9999480247497559,
      0.9999683499336243,
      0.9999825358390808,
      0.9999875426292419,
      0.9999752044677734,
      0.9999661445617676,
      0.9999380707740784,
      0.9998871684074402,
      0.999772846698761,
      0.9998177289962769,
      0.9998685717582703,
      0.9998381733894348,
      0.9998650550842285,
      0.9999591112136841,
      0.999942421913147,
      0.9999562501907349,
      0.9999573230743408,
      0.9999716281890869,
      0.9999818801879883,
      0.9999438524246216,
      0.9988323450088501,
      0.991797685623169,
      0.9864377379417419,
      0.9852380156517029,
      0.9656621813774109,
      0.9659931063652039,
      0.9821334481239319,
      0.9872562289237976,
      0.9992272853851318,
      0.9999127984046936,
      0.9999623894691467,
      0.999955952167511,
      0.9999410510063171,
      0.9999402761459351,
      0.9998544454574585,
      0.9997644424438477,
      0.9998283386230469,
      0.9999377727508545,
      0.999976634979248,
      0.9999780058860779,
      0.999976634979248,
      0.9998916983604431,
      0.9996581077575684,
      0.9952163696289062,
      0.9900254011154175,
      0.9921573996543884,
      0.9841412901878357,
      0.991522490978241,
      0.9854155778884888,
      0.9854843616485596,
      0.9958363771438599,
      0.9983408451080322,
      0.9999147653579712,
      0.9999678730964661,
      0.9999741315841675,
      0.9999708533287048,
      0.9999703764915466,
      0.9999359250068665,
      0.9998148083686829,
      0.9998581409454346,
      0.9998250603675842,
      0.9999187588691711,
      0.9999269247055054,
      0.9999389052391052,
      0.9999518990516663,
      0.9998976588249207,
      0.9998665452003479,
      0.9998778104782104,
      0.998198390007019,
      0.9991701245307922,
      0.996748149394989,
      0.9988267421722412,
      0.9999377131462097,
      0.9998602271080017,
      0.9999557137489319,
      0.999908447265625,
      0.9999251961708069,
      0.999962568283081,
      0.9999556541442871,
      0.9999372363090515,
      0.9998883008956909,
      0.9999446868896484,
      0.9999457597732544,
      0.9999613165855408,
      0.9999356269836426,
      0.9999403357505798,
      0.999860942363739,
      0.999855101108551,
      0.9997509121894836,
      0.9997465014457703,
      0.9998709559440613,
      0.9999126195907593,
      0.9999251365661621,
      0.999765157699585,
      0.9998307228088379,
      0.9991246461868286,
      0.9997782707214355,
      0.999083399772644,
      0.998661458492279,
      0.9989204406738281,
      0.9949908256530762,
      0.9876747727394104,
      0.9866613745689392,
      0.9907252192497253,
      0.9870046973228455,
      0.9902816414833069,
      0.9937698245048523,
      0.989465594291687,
      0.988254189491272,
      0.9937111139297485,
      0.99388587474823,
      0.9982957243919373,
      0.9997963905334473,
      0.99995356798172,
      0.9999771118164062,
      0.9999804496765137,
      0.9999750256538391,
      0.9999514818191528,
      0.999910831451416,
      0.9998518824577332,
      0.9997586607933044,
      0.9997262954711914,
      0.9996983408927917,
      0.9997535347938538,
      0.9999362826347351,
      0.9999352693557739,
      0.9999540448188782,
      0.9998206496238708,
      0.998568594455719,
      0.9915351271629333,
      0.9847535490989685,
      0.9811686277389526,
      0.9900743365287781,
      0.9899151921272278,
      0.995418906211853,
      0.998432993888855,
      0.9999231696128845,
      0.9999346137046814,
      0.9999172687530518,
      0.999923586845398,
      0.999937891960144,
      0.9999505877494812,
      0.9999420046806335,
      0.9999405741691589,
      0.9999022483825684,
      0.9999237060546875,
      0.9999651312828064,
      0.9999819993972778,
      0.999981164932251,
      0.9999862313270569,
      0.9999752044677734,
      0.9999675154685974,
      0.99994295835495,
      0.9998251795768738,
      0.9996525645256042,
      0.9970196485519409,
      0.9917065501213074,
      0.9853904843330383,
      0.9856078624725342,
      0.9921513795852661,
      0.9967491030693054,
      0.9996797442436218,
      0.9999200701713562,
      0.9999330639839172,
      0.9999582767486572,
      0.9999490976333618,
      0.9999390840530396,
      0.999952495098114,
      0.9999204277992249,
      0.9999736547470093,
      0.9999822378158569,
      0.9999789595603943,
      0.9999769926071167,
      0.9999728202819824,
      0.9999751448631287,
      0.9999188184738159
    ],
    [
      0.933054506778717,
      0.9476100206375122,
      0.9521340131759644,
      0.964443564414978,
      0.9685651659965515,
      0.967235267162323,
      0.9681535959243774,
      0.973750114440918,
      0.976629912853241,
      0.9782217741012573,
      0.9787716865539551,
      0.977131724357605,
      0.9736794233322144,
      0.9794777631759644,
      0.9757397174835205,
      0.9760013222694397,
      0.9723555445671082,
      0.9735643267631531,
      0.975881814956665,
      0.9745074510574341,
      0.9709309935569763,
      0.9766683578491211,
      0.9756649732589722,
      0.9620712399482727,
      0.9633612036705017,
      0.9677648544311523,
      0.9667983055114746,
      0.9604103565216064,
      0.9592785239219666,
      0.9722711443901062,
      0.9696421027183533,
      0.9648496508598328,
      0.9773308038711548,
      0.9884128570556641,
      0.9824545383453369,
      0.9856020212173462,
      0.9951863288879395,
      0.996314287185669,
      0.9958512187004089,
      0.9963233470916748,
      0.9972344636917114,
      0.9972077012062073,
      0.9970351457595825,
      0.9970149397850037,
      0.9970222115516663,
      0.9967935085296631,
      0.9964206218719482,
      0.9961859583854675,
      0.9958826303482056,
      0.9952806830406189,
      0.99477618932724,
      0.9945597648620605,
      0.9942331314086914,
      0.9930185079574585,
      0.9922414422035217,
      0.9912654161453247,
      0.9891794323921204,
      0.9807049632072449,
      0.9997664093971252,
      0.999940812587738,
      0.999950647354126,
      0.9999855160713196,
      0.9999803900718689,
      0.9999862909317017,
      0.9999727606773376,
      0.9999667406082153,
      0.9998959898948669,
      0.9989284873008728,
      0.9984856247901917,
      0.9998019337654114,
      0.9997243881225586,
      0.9993699789047241,
      0.9966208338737488,
      0.999261736869812,
      0.999722421169281,
      0.9999529123306274,
      0.9999693036079407,
      0.9999825954437256,
      0.999987781047821,
      0.9999754428863525,
      0.9999665021896362,
      0.9999387264251709,
      0.9998878836631775,
      0.9997748732566833,
      0.999818742275238,
      0.9998698830604553,
      0.9998394846916199,
      0.9998661279678345,
      0.9999595284461975,
      0.9999430775642395,
      0.9999568462371826,
      0.9999579787254333,
      0.9999723434448242,
      0.9999819993972778,
      0.999945342540741,
      0.9989227056503296,
      0.9930136799812317,
      0.9887993335723877,
      0.9876700639724731,
      0.9724423885345459,
      0.9723650813102722,
      0.9847642183303833,
      0.9887971878051758,
      0.9991828203201294,
      0.9999147057533264,
      0.9999634623527527,
      0.9999561309814453,
      0.9999412298202515,
      0.9999406337738037,
      0.9998552799224854,
      0.9997645020484924,
      0.9998295307159424,
      0.9999382495880127,
      0.9999767541885376,
      0.9999781250953674,
      0.9999768137931824,
      0.9998969435691833,
      0.9996959567070007,
      0.9961147308349609,
      0.9917396903038025,
      0.9933395385742188,
      0.9875230193138123,
      0.993830680847168,
      0.9883229732513428,
      0.9885304570198059,
      0.9968207478523254,
      0.9985302090644836,
      0.9999180436134338,
      0.9999706745147705,
      0.999974250793457,
      0.9999709725379944,
      0.9999712705612183,
      0.9999361038208008,
      0.9998151063919067,
      0.9998583793640137,
      0.9998254776000977,
      0.9999197721481323,
      0.9999263882637024,
      0.9999395608901978,
      0.9999536871910095,
      0.9999001622200012,
      0.9998722076416016,
      0.9998875856399536,
      0.9986091256141663,
      0.9994581937789917,
      0.9978283643722534,
      0.9992396235466003,
      0.9999446272850037,
      0.9998788833618164,
      0.9999593496322632,
      0.9999192357063293,
      0.9999284744262695,
      0.9999628067016602,
      0.9999588131904602,
      0.9999417662620544,
      0.9998961687088013,
      0.9999488592147827,
      0.9999497532844543,
      0.9999644756317139,
      0.9999396204948425,
      0.9999420046806335,
      0.9998645782470703,
      0.9998564124107361,
      0.9997538924217224,
      0.9997533559799194,
      0.9998720288276672,
      0.9999157190322876,
      0.9999303221702576,
      0.9998157024383545,
      0.9998766779899597,
      0.9994057416915894,
      0.9998419880867004,
      0.9993829131126404,
      0.9990865588188171,
      0.999312698841095,
      0.9966391324996948,
      0.9910999536514282,
      0.9894556403160095,
      0.9927304983139038,
      0.9900544881820679,
      0.9930993318557739,
      0.9961084723472595,
      0.992580235004425,
      0.9917829632759094,
      0.9957559704780579,
      0.9955472946166992,
      0.9986954927444458,
      0.9998239278793335,
      0.9999584555625916,
      0.9999779462814331,
      0.9999805688858032,
      0.9999752640724182,
      0.9999518990516663,
      0.9999113082885742,
      0.9998533129692078,
      0.9997602105140686,
      0.9997279644012451,
      0.9997016787528992,
      0.9997560381889343,
      0.9999370574951172,
      0.999936044216156,
      0.9999555945396423,
      0.9998288750648499,
      0.9987127184867859,
      0.9928409457206726,
      0.987821102142334,
      0.9851869940757751,
      0.9922600388526917,
      0.9919999241828918,
      0.9963087439537048,
      0.9987474679946899,
      0.9999305009841919,
      0.9999362230300903,
      0.9999178647994995,
      0.9999233484268188,
      0.9999383091926575,
      0.9999510049819946,
      0.9999422430992126,
      0.9999404549598694,
      0.9999027848243713,
      0.9999244213104248,
      0.9999653100967407,
      0.9999821782112122,
      0.9999815225601196,
      0.9999865293502808,
      0.9999754428863525,
      0.9999690651893616,
      0.9999462366104126,
      0.9998632073402405,
      0.9997206330299377,
      0.9979891777038574,
      0.9938045144081116,
      0.9887615442276001,
      0.9892175197601318,
      0.9944610595703125,
      0.9977260828018188,
      0.9997395277023315,
      0.9999232292175293,
      0.9999347925186157,
      0.9999593496322632,
      0.9999486207962036,
      0.9999335408210754,
      0.9999527931213379,
      0.9999205470085144,
      0.9999740719795227,
      0.9999824166297913,
      0.9999790191650391,
      0.9999771118164062,
      0.9999729990959167,
      0.9999750256538391,
      0.9999181628227234
    ],
    [
      0.9410690069198608,
      0.9571043252944946,
      0.9623459577560425,
      0.9725310206413269,
      0.9760012626647949,
      0.976195216178894,
      0.9780333042144775,
      0.9826115965843201,
      0.9841330051422119,
      0.9855008721351624,
      0.9861425757408142,
      0.9848945140838623,
      0.9811683893203735,
      0.9866958856582642,
      0.9843495488166809,
      0.9840488433837891,
      0.982110857963562,
      0.9838586449623108,
      0.9836557507514954,
      0.9829234480857849,
      0.9815316200256348,
      0.9837175011634827,
      0.9823178648948669,
      0.9730745553970337,
      0.9739563465118408,
      0.9769454598426819,
      0.976012110710144,
      0.970575213432312,
      0.9700872898101807,
      0.9777719974517822,
      0.9753147959709167,
      0.9722521305084229,
      0.981087863445282,
      0.9902715682983398,
      0.9846072196960449,
      0.9870819449424744,
      0.9956861734390259,
      0.9968159198760986,
      0.9963110089302063,
      0.9968557953834534,
      0.99769526720047,
      0.997599720954895,
      0.9974645972251892,
      0.9975524544715881,
      0.9974863529205322,
      0.997249960899353,
      0.996901273727417,
      0.9967398047447205,
      0.9964309930801392,
      0.9959031939506531,
      0.9954404234886169,
      0.9952232241630554,
      0.9949554204940796,
      0.9938858151435852,
      0.9930851459503174,
      0.9921832084655762,
      0.9904415607452393,
      0.9825988411903381,
      0.9997697472572327,
      0.9999422430992126,
      0.9999520778656006,
      0.999985933303833,
      0.9999808073043823,
      0.9999867677688599,
      0.9999735355377197,
      0.9999715685844421,
      0.9999215006828308,
      0.9993895292282104,
      0.9991329908370972,
      0.9998380541801453,
      0.9997615814208984,
      0.9995013475418091,
      0.9978395700454712,
      0.9995086193084717,
      0.9998300671577454,
      0.9999583959579468,
      0.999971330165863,
      0.9999828338623047,
      0.9999880194664001,
      0.9999760389328003,
      0.9999673366546631,
      0.9999399781227112,
      0.999889612197876,
      0.9997785091400146,
      0.9998196959495544,
      0.9998689293861389,
      0.9998418092727661,
      0.9998687505722046,
      0.9999602437019348,
      0.9999440908432007,
      0.9999576807022095,
      0.9999587535858154,
      0.9999725222587585,
      0.9999825358390808,
      0.9999537467956543,
      0.9994368553161621,
      0.9952499866485596,
      0.9923898577690125,
      0.9911196231842041,
      0.9807506799697876,
      0.9805625081062317,
      0.9886605739593506,
      0.9917030930519104,
      0.9994872808456421,
      0.9999246001243591,
      0.9999645352363586,
      0.9999563694000244,
      0.9999411702156067,
      0.9999406933784485,
      0.9998568892478943,
      0.9997654557228088,
      0.9998315572738647,
      0.9999391436576843,
      0.9999770522117615,
      0.9999784231185913,
      0.9999776482582092,
      0.9999088048934937,
      0.9997884631156921,
      0.9975752234458923,
      0.9944524765014648,
      0.995757520198822,
      0.991544246673584,
      0.9965298771858215,
      0.9918969869613647,
      0.9922757148742676,
      0.9982673525810242,
      0.999320387840271,
      0.9999307990074158,
      0.9999744296073914,
      0.9999763369560242,
      0.9999712109565735,
      0.9999721646308899,
      0.9999374747276306,
      0.9998165965080261,
      0.9998599290847778,
      0.9998323321342468,
      0.9999206066131592,
      0.9999271035194397,
      0.9999399185180664,
      0.9999547004699707,
      0.9999001026153564,
      0.9998814463615417,
      0.9999061822891235,
      0.9991936683654785,
      0.9997515082359314,
      0.9988778233528137,
      0.999599814414978,
      0.9999581575393677,
      0.999915361404419,
      0.9999626874923706,
      0.9999321103096008,
      0.9999313354492188,
      0.9999632835388184,
      0.9999634623527527,
      0.9999473690986633,
      0.999904990196228,
      0.9999533891677856,
      0.9999538660049438,
      0.9999674558639526,
      0.9999428987503052,
      0.9999415278434753,
      0.9998655319213867,
      0.9998573660850525,
      0.9997689127922058,
      0.9997593760490417,
      0.9998723268508911,
      0.9999192357063293,
      0.9999369382858276,
      0.9998672604560852,
      0.9999139904975891,
      0.999660849571228,
      0.9998995065689087,
      0.9996349215507507,
      0.9995450973510742,
      0.9996225237846375,
      0.9982858896255493,
      0.994594395160675,
      0.9930683970451355,
      0.9954387545585632,
      0.9942194819450378,
      0.99620521068573,
      0.998135507106781,
      0.9960254430770874,
      0.9960587024688721,
      0.9981456995010376,
      0.9977080821990967,
      0.9992067217826843,
      0.9998698234558105,
      0.9999634027481079,
      0.9999790787696838,
      0.9999811053276062,
      0.9999752044677734,
      0.9999526739120483,
      0.9999123215675354,
      0.9998540878295898,
      0.9997617602348328,
      0.9997296929359436,
      0.9997038245201111,
      0.9997567534446716,
      0.9999379515647888,
      0.9999371767044067,
      0.9999580383300781,
      0.9998489022254944,
      0.9990428686141968,
      0.9950243234634399,
      0.9916783571243286,
      0.989776074886322,
      0.9949434399604797,
      0.9943760633468628,
      0.9974653124809265,
      0.9992003440856934,
      0.9999405741691589,
      0.9999385476112366,
      0.9999184012413025,
      0.9999233484268188,
      0.9999389052391052,
      0.999951958656311,
      0.9999426603317261,
      0.9999406933784485,
      0.9999030232429504,
      0.9999250173568726,
      0.9999657273292542,
      0.9999824166297913,
      0.9999818801879883,
      0.9999869465827942,
      0.9999756217002869,
      0.9999710321426392,
      0.9999503493309021,
      0.999901533126831,
      0.9998060464859009,
      0.9989561438560486,
      0.9966773986816406,
      0.9928666353225708,
      0.9934948682785034,
      0.9971967935562134,
      0.9988641142845154,
      0.9998043179512024,
      0.9999264478683472,
      0.9999362230300903,
      0.9999602437019348,
      0.9999481439590454,
      0.9999333620071411,
      0.9999538064002991,
      0.9999176263809204,
      0.9999744296073914,
      0.9999828934669495,
      0.9999792575836182,
      0.9999775290489197,
      0.9999732375144958,
      0.9999752044677734,
      0.9999183416366577
    ],
    [
      0.9505948424339294,
      0.9680339694023132,
      0.973002552986145,
      0.9808458089828491,
      0.9830844402313232,
      0.9847007393836975,
      0.9864254593849182,
      0.988686203956604,
      0.989493727684021,
      0.990768313407898,
      0.9912101626396179,
      0.990128755569458,
      0.9877046942710876,
      0.9915063977241516,
      0.9896788597106934,
      0.989203155040741,
      0.9883477091789246,
      0.9896456599235535,
      0.9883948564529419,
      0.988132894039154,
      0.9879995584487915,
      0.9886367321014404,
      0.9872856736183167,
      0.982947826385498,
      0.9835307598114014,
      0.9844772219657898,
      0.9840570092201233,
      0.9812604784965515,
      0.9806088209152222,
      0.984150767326355,
      0.9825363159179688,
      0.9804592728614807,
      0.9855233430862427,
      0.9925954937934875,
      0.9880478382110596,
      0.9895154237747192,
      0.9964404702186584,
      0.9974107146263123,
      0.996989905834198,
      0.9973624348640442,
      0.9979884624481201,
      0.9979244470596313,
      0.9977877736091614,
      0.9978476762771606,
      0.9977926015853882,
      0.9975433945655823,
      0.9972521066665649,
      0.9971176385879517,
      0.9968447685241699,
      0.9963672161102295,
      0.9959715604782104,
      0.9957645535469055,
      0.9955403804779053,
      0.994592010974884,
      0.993851363658905,
      0.9930509924888611,
      0.9916104078292847,
      0.9843757748603821,
      0.99977046251297,
      0.9999430179595947,
      0.9999525547027588,
      0.9999862313270569,
      0.999981164932251,
      0.9999871850013733,
      0.9999747276306152,
      0.9999738931655884,
      0.9999399781227112,
      0.9996325969696045,
      0.999519944190979,
      0.9998687505722046,
      0.9997926950454712,
      0.999619722366333,
      0.998932421207428,
      0.9997077584266663,
      0.9999062418937683,
      0.9999641180038452,
      0.9999727606773376,
      0.9999828338623047,
      0.9999881982803345,
      0.9999765157699585,
      0.9999678730964661,
      0.9999404549598694,
      0.9998902678489685,
      0.999780535697937,
      0.9998209476470947,
      0.999870777130127,
      0.9998433589935303,
      0.9998698234558105,
      0.9999606013298035,
      0.999944269657135,
      0.9999581575393677,
      0.9999594688415527,
      0.9999728202819824,
      0.9999834895133972,
      0.9999632835388184,
      0.9997833371162415,
      0.9975307583808899,
      0.9956399202346802,
      0.994205117225647,
      0.9871446490287781,
      0.9872323274612427,
      0.9920878410339355,
      0.9946369528770447,
      0.9997084736824036,
      0.9999348521232605,
      0.9999658465385437,
      0.9999555945396423,
      0.9999412298202515,
      0.9999409914016724,
      0.9998576641082764,
      0.9997653365135193,
      0.9998319149017334,
      0.9999392628669739,
      0.9999770522117615,
      0.9999785423278809,
      0.9999783635139465,
      0.9999208450317383,
      0.9998645782470703,
      0.9989360570907593,
      0.9971916079521179,
      0.9979242086410522,
      0.995228111743927,
      0.9982573986053467,
      0.995028555393219,
      0.9951422214508057,
      0.9991960525512695,
      0.9997333288192749,
      0.9999449849128723,
      0.9999774098396301,
      0.9999770522117615,
      0.9999712705612183,
      0.9999724626541138,
      0.9999375343322754,
      0.9998170137405396,
      0.9998606443405151,
      0.999828577041626,
      0.9999216794967651,
      0.9999275207519531,
      0.9999401569366455,
      0.9999566078186035,
      0.9999039173126221,
      0.9998972415924072,
      0.9999229907989502,
      0.9995538592338562,
      0.9998792409896851,
      0.9994820952415466,
      0.9997827410697937,
      0.9999673962593079,
      0.9999446868896484,
      0.9999646544456482,
      0.9999411702156067,
      0.9999340176582336,
      0.9999631643295288,
      0.9999681115150452,
      0.9999527335166931,
      0.9999139904975891,
      0.9999583959579468,
      0.9999580383300781,
      0.9999704957008362,
      0.9999459981918335,
      0.9999425411224365,
      0.9998663067817688,
      0.9998568892478943,
      0.9997589588165283,
      0.9997612237930298,
      0.9998717904090881,
      0.9999224543571472,
      0.999943196773529,
      0.9999072551727295,
      0.9999439120292664,
      0.9998404383659363,
      0.999944806098938,
      0.9998135566711426,
      0.9998213052749634,
      0.9998055100440979,
      0.9992376565933228,
      0.9977102875709534,
      0.9962639808654785,
      0.9977503418922424,
      0.99720299243927,
      0.998112142086029,
      0.9991672039031982,
      0.9981850981712341,
      0.9983455538749695,
      0.9992735981941223,
      0.9989959597587585,
      0.9995933771133423,
      0.9999116659164429,
      0.9999686479568481,
      0.9999797940254211,
      0.9999814629554749,
      0.9999755620956421,
      0.9999532103538513,
      0.9999125003814697,
      0.9998541474342346,
      0.9997618198394775,
      0.9997298717498779,
      0.9997045993804932,
      0.9997572302818298,
      0.9999384880065918,
      0.9999380111694336,
      0.9999611377716064,
      0.9998824596405029,
      0.9994602203369141,
      0.9976692199707031,
      0.9956421852111816,
      0.9946290254592896,
      0.9978021383285522,
      0.9973931908607483,
      0.9987844228744507,
      0.9995887875556946,
      0.9999512434005737,
      0.9999407529830933,
      0.9999189376831055,
      0.9999232292175293,
      0.999939501285553,
      0.9999523758888245,
      0.9999431371688843,
      0.9999405741691589,
      0.9999035596847534,
      0.9999257922172546,
      0.9999661445617676,
      0.9999826550483704,
      0.9999822378158569,
      0.9999871253967285,
      0.9999757409095764,
      0.9999726414680481,
      0.9999527931213379,
      0.9999282956123352,
      0.9998695850372314,
      0.99955153465271,
      0.9985090494155884,
      0.996233344078064,
      0.9965233206748962,
      0.9987644553184509,
      0.9994754195213318,
      0.9998388290405273,
      0.9999293088912964,
      0.9999359846115112,
      0.9999595880508423,
      0.9999465942382812,
      0.9999319314956665,
      0.9999540448188782,
      0.9999170303344727,
      0.9999746680259705,
      0.9999831914901733,
      0.9999798536300659,
      0.9999778866767883,
      0.9999735355377197,
      0.999975323677063,
      0.9999180436134338
    ],
    [
      0.961571216583252,
      0.9799773097038269,
      0.9843474626541138,
      0.9880809187889099,
      0.9889049530029297,
      0.9903246760368347,
      0.9916070103645325,
      0.9923644065856934,
      0.9930862784385681,
      0.9945805072784424,
      0.9949195981025696,
      0.9940115213394165,
      0.9924893975257874,
      0.9956382513046265,
      0.9934021234512329,
      0.9929522275924683,
      0.9924511313438416,
      0.9932154417037964,
      0.9914941787719727,
      0.9914515614509583,
      0.9917343258857727,
      0.9918175339698792,
      0.9912914037704468,
      0.9885594844818115,
      0.9892926812171936,
      0.9891049265861511,
      0.9891272783279419,
      0.9880422949790955,
      0.9881055951118469,
      0.989129900932312,
      0.9884053468704224,
      0.987694501876831,
      0.9901114702224731,
      0.9948942065238953,
      0.9921667575836182,
      0.9928640127182007,
      0.9972593784332275,
      0.9978901147842407,
      0.9976993799209595,
      0.9978589415550232,
      0.9982103109359741,
      0.9982180595397949,
      0.9980559349060059,
      0.9980782866477966,
      0.998026430606842,
      0.9977647066116333,
      0.997492253780365,
      0.9973742961883545,
      0.9971178770065308,
      0.9966666102409363,
      0.9963307976722717,
      0.9961564540863037,
      0.9959600567817688,
      0.995136022567749,
      0.9944384694099426,
      0.9937196969985962,
      0.9924324154853821,
      0.9857053756713867,
      0.9997711181640625,
      0.999943733215332,
      0.9999532103538513,
      0.9999864101409912,
      0.9999814033508301,
      0.9999874234199524,
      0.9999755620956421,
      0.9999772310256958,
      0.9999489188194275,
      0.9997897148132324,
      0.9997294545173645,
      0.999885618686676,
      0.9998123049736023,
      0.9996875524520874,
      0.9994083642959595,
      0.9998134970664978,
      0.9999438524246216,
      0.9999675154685974,
      0.9999738335609436,
      0.9999828934669495,
      0.999988317489624,
      0.9999767541885376,
      0.9999679923057556,
      0.9999409317970276,
      0.9998908042907715,
      0.9997820854187012,
      0.9998216032981873,
      0.9998719096183777,
      0.999845027923584,
      0.9998709559440613,
      0.9999611973762512,
      0.9999448657035828,
      0.9999584555625916,
      0.9999594688415527,
      0.9999728202819824,
      0.999984085559845,
      0.9999692440032959,
      0.9998984336853027,
      0.9989559054374695,
      0.9981043934822083,
      0.9970444440841675,
      0.9924235939979553,
      0.9919263124465942,
      0.9947256445884705,
      0.9965506196022034,
      0.9998229146003723,
      0.9999425411224365,
      0.999966025352478,
      0.9999549984931946,
      0.9999407529830933,
      0.9999409914016724,
      0.9998582005500793,
      0.9997639656066895,
      0.9998317360877991,
      0.99993896484375,
      0.9999770522117615,
      0.9999786019325256,
      0.9999791979789734,
      0.9999321699142456,
      0.9999153017997742,
      0.9995852112770081,
      0.9988563060760498,
      0.99936443567276,
      0.9977866411209106,
      0.9991708397865295,
      0.997413694858551,
      0.997340202331543,
      0.9996228218078613,
      0.9998770356178284,
      0.9999538660049438,
      0.9999796152114868,
      0.9999775290489197,
      0.9999710321426392,
      0.9999725818634033,
      0.9999377727508545,
      0.9998179078102112,
      0.9998618364334106,
      0.9998291730880737,
      0.9999221563339233,
      0.9999263882637024,
      0.9999399781227112,
      0.9999563097953796,
      0.9999046325683594,
      0.9999083876609802,
      0.9999324679374695,
      0.9997413158416748,
      0.9999359250068665,
      0.9997946619987488,
      0.9998733997344971,
      0.9999723434448242,
      0.9999637603759766,
      0.9999659657478333,
      0.9999472498893738,
      0.9999346137046814,
      0.9999625086784363,
      0.9999711513519287,
      0.9999561309814453,
      0.9999197125434875,
      0.999961793422699,
      0.9999606609344482,
      0.9999725222587585,
      0.9999483823776245,
      0.9999449849128723,
      0.9998664259910583,
      0.9998554587364197,
      0.9997567534446716,
      0.999760091304779,
      0.9998701214790344,
      0.9999242424964905,
      0.9999470710754395,
      0.9999297857284546,
      0.9999591708183289,
      0.9999144673347473,
      0.9999658465385437,
      0.9998960494995117,
      0.9999143481254578,
      0.9998886585235596,
      0.9997077584266663,
      0.9989992380142212,
      0.998100996017456,
      0.9989980459213257,
      0.9986584186553955,
      0.9992761611938477,
      0.9996373057365417,
      0.9990894198417664,
      0.9992496967315674,
      0.9997223019599915,
      0.9995429515838623,
      0.9998093843460083,
      0.9999374151229858,
      0.9999728202819824,
      0.9999804496765137,
      0.9999815821647644,
      0.9999755620956421,
      0.9999532699584961,
      0.999912679195404,
      0.9998536705970764,
      0.999761164188385,
      0.9997290968894958,
      0.9997034072875977,
      0.9997556805610657,
      0.9999386072158813,
      0.999938428401947,
      0.9999637007713318,
      0.9999113082885742,
      0.9997103214263916,
      0.9990382194519043,
      0.9979289770126343,
      0.9974157214164734,
      0.9990576505661011,
      0.9988163709640503,
      0.9994130730628967,
      0.9997556805610657,
      0.9999576807022095,
      0.9999427199363708,
      0.9999188184738159,
      0.9999229907989502,
      0.9999396204948425,
      0.9999527931213379,
      0.9999432563781738,
      0.9999406337738037,
      0.9999038577079773,
      0.9999263882637024,
      0.9999665021896362,
      0.9999829530715942,
      0.9999822974205017,
      0.9999874234199524,
      0.9999757409095764,
      0.9999740719795227,
      0.9999544024467468,
      0.999944269657135,
      0.9999073147773743,
      0.9998021125793457,
      0.9992759823799133,
      0.9983758926391602,
      0.9985878467559814,
      0.9995445609092712,
      0.9997292160987854,
      0.9998658895492554,
      0.999931812286377,
      0.9999359846115112,
      0.9999589323997498,
      0.9999451041221619,
      0.9999303221702576,
      0.9999540448188782,
      0.9999160170555115,
      0.9999745488166809,
      0.9999833703041077,
      0.9999800324440002,
      0.999978244304657,
      0.9999738931655884,
      0.9999755620956421,
      0.9999179244041443
    ],
    [
      0.971348226070404,
      0.987991452217102,
      0.9916634559631348,
      0.9928985834121704,
      0.9926438331604004,
      0.9941672682762146,
      0.9947189092636108,
      0.9952253103256226,
      0.9957630038261414,
      0.9968426823616028,
      0.9971060156822205,
      0.9964537024497986,
      0.9959183931350708,
      0.997547447681427,
      0.9958862662315369,
      0.9957919120788574,
      0.9950751662254333,
      0.9954110383987427,
      0.993675708770752,
      0.9941728115081787,
      0.9940229058265686,
      0.9938789010047913,
      0.9941592216491699,
      0.9919708371162415,
      0.9928799271583557,
      0.9931039214134216,
      0.9934462904930115,
      0.9921613335609436,
      0.9921096563339233,
      0.9935885071754456,
      0.9929344058036804,
      0.9917004704475403,
      0.993706226348877,
      0.996759831905365,
      0.9952434301376343,
      0.9953554272651672,
      0.9978018999099731,
      0.9982271194458008,
      0.9981540441513062,
      0.998222291469574,
      0.9983921051025391,
      0.998403012752533,
      0.9982500076293945,
      0.9982511401176453,
      0.9982103109359741,
      0.9979591369628906,
      0.997693657875061,
      0.9975883960723877,
      0.9973442554473877,
      0.9968957901000977,
      0.9965888261795044,
      0.9964317679405212,
      0.9962561130523682,
      0.9955344200134277,
      0.9948395490646362,
      0.9941632151603699,
      0.9930357336997986,
      0.986626386642456,
      0.9997714161872864,
      0.9999442100524902,
      0.9999536275863647,
      0.9999865293502808,
      0.9999814033508301,
      0.9999874234199524,
      0.9999753832817078,
      0.9999776482582092,
      0.9999527931213379,
      0.9998568296432495,
      0.9998301267623901,
      0.9998952150344849,
      0.9998233318328857,
      0.9997307658195496,
      0.9996180534362793,
      0.999869167804718,
      0.9999604821205139,
      0.9999690055847168,
      0.9999739527702332,
      0.9999825358390808,
      0.9999882578849792,
      0.9999767541885376,
      0.9999679327011108,
      0.9999409914016724,
      0.9998905062675476,
      0.9997822642326355,
      0.9998223185539246,
      0.9998750686645508,
      0.9998451471328735,
      0.9998704195022583,
      0.999961256980896,
      0.9999445676803589,
      0.9999588131904602,
      0.9999596476554871,
      0.9999724626541138,
      0.999984085559845,
      0.9999723434448242,
      0.9999369382858276,
      0.9995779991149902,
      0.9993399977684021,
      0.9988179802894592,
      0.9961891174316406,
      0.9952975511550903,
      0.9972050786018372,
      0.9982015490531921,
      0.9998902678489685,
      0.9999493956565857,
      0.9999657273292542,
      0.9999541640281677,
      0.999940037727356,
      0.9999407529830933,
      0.9998579621315002,
      0.9997622966766357,
      0.9998307228088379,
      0.9999386072158813,
      0.9999769926071167,
      0.9999783039093018,
      0.9999790787696838,
      0.9999337792396545,
      0.9999337196350098,
      0.9997956156730652,
      0.9995428919792175,
      0.9997808337211609,
      0.9989597797393799,
      0.9996179938316345,
      0.9987363815307617,
      0.998827338218689,
      0.9997981190681458,
      0.9999274015426636,
      0.999958872795105,
      0.9999803900718689,
      0.9999775886535645,
      0.9999708533287048,
      0.9999727010726929,
      0.9999384880065918,
      0.9998154640197754,
      0.9998650550842285,
      0.999828577041626,
      0.9999222755432129,
      0.9999282360076904,
      0.999940037727356,
      0.999955415725708,
      0.9999061226844788,
      0.9999116659164429,
      0.9999419450759888,
      0.9998311996459961,
      0.9999587535858154,
      0.999891459941864,
      0.9999099373817444,
      0.9999746084213257,
      0.9999721050262451,
      0.9999658465385437,
      0.9999476075172424,
      0.9999333024024963,
      0.9999613165855408,
      0.9999728798866272,
      0.9999582171440125,
      0.9999235272407532,
      0.9999639987945557,
      0.9999622106552124,
      0.9999736547470093,
      0.9999493360519409,
      0.999944806098938,
      0.9998656511306763,
      0.9998540282249451,
      0.9997561573982239,
      0.9997580051422119,
      0.9998683333396912,
      0.9999247789382935,
      0.9999492168426514,
      0.9999424815177917,
      0.9999668598175049,
      0.9999433159828186,
      0.9999756217002869,
      0.9999353289604187,
      0.9999451041221619,
      0.9999219179153442,
      0.9998381733894348,
      0.9995608329772949,
      0.9990952610969543,
      0.9995712637901306,
      0.999391496181488,
      0.999655544757843,
      0.9997954964637756,
      0.9994964003562927,
      0.9996158480644226,
      0.9998559951782227,
      0.9997742772102356,
      0.9998930096626282,
      0.9999486207962036,
      0.9999752640724182,
      0.9999805092811584,
      0.9999814033508301,
      0.9999753832817078,
      0.9999532103538513,
      0.9999122619628906,
      0.9998528361320496,
      0.999760091304779,
      0.9997276663780212,
      0.9997013211250305,
      0.999753475189209,
      0.9999381303787231,
      0.9999380111694336,
      0.9999653100967407,
      0.9999280571937561,
      0.999818742275238,
      0.9995879530906677,
      0.9990726113319397,
      0.9989022016525269,
      0.9995991587638855,
      0.9994872808456421,
      0.9997243285179138,
      0.9998310804367065,
      0.999960720539093,
      0.9999433159828186,
      0.9999182820320129,
      0.9999224543571472,
      0.999939501285553,
      0.9999526739120483,
      0.999943196773529,
      0.9999403953552246,
      0.999903678894043,
      0.9999264478683472,
      0.9999665021896362,
      0.9999829530715942,
      0.9999822378158569,
      0.9999874234199524,
      0.9999754428863525,
      0.9999749064445496,
      0.9999552965164185,
      0.999952495098114,
      0.9999241828918457,
      0.999876081943512,
      0.9996235966682434,
      0.9991589784622192,
      0.9992886781692505,
      0.9997698664665222,
      0.9998197555541992,
      0.9998831152915955,
      0.9999337792396545,
      0.9999355673789978,
      0.9999580979347229,
      0.9999439120292664,
      0.9999288320541382,
      0.9999536275863647,
      0.9999150633811951,
      0.9999744296073914,
      0.9999833703041077,
      0.999980092048645,
      0.9999783635139465,
      0.9999738931655884,
      0.9999755024909973,
      0.9999170899391174
    ]
  ],
  "rfd_device": "NVIDIA A30",
  "rfd_time": 78,
  "rfd_con_ref_pdb_idx": [],
  "rfd_con_hal_pdb_idx": [],
  "rfd_con_ref_idx0": [],
  "rfd_con_hal_idx0": [],
  "rfd_complex_con_ref_pdb_idx": "[('B', 17), ('B', 18), ('B', 19), ('B', 20), ('B', 21), ('B', 22), ('B', 23), ('B', 24), ('B', 25), ('B', 26), ('B', 27), ('B', 28), ('B', 29), ('B', 30), ('B', 31), ('B', 32), ('B', 33), ('B', 34), ('B', 35), ('B', 36), ('B', 37), ('B', 38), ('B', 39), ('B', 40), ('B', 41), ('B', 42), ('B', 43), ('B', 44), ('B', 45), ('B', 46), ('B', 47), ('B', 48), ('B', 49), ('B', 50), ('B', 51), ('B', 52), ('B', 53), ('B', 54), ('B', 55), ('B', 56), ('B', 57), ('B', 58), ('B', 59), ('B', 60), ('B', 61), ('B', 62), ('B', 63), ('B', 64), ('B', 65), ('B', 66), ('B', 67), ('B', 68), ('B', 69), ('B', 70), ('B', 71), ('B', 72), ('B', 73), ('B', 74), ('B', 75), ('B', 76), ('B', 77), ('B', 78), ('B', 79), ('B', 80), ('B', 81), ('B', 82), ('B', 83), ('B', 84), ('B', 85), ('B', 86), ('B', 87), ('B', 88), ('B', 89), ('B', 90), ('B', 91), ('B', 92), ('B', 93), ('B', 94), ('B', 95), ('B', 96), ('B', 97), ('B', 98), ('B', 99), ('B', 100), ('B', 101), ('B', 102), ('B', 103), ('B', 104), ('B', 105), ('B', 106), ('B', 107), ('B', 108), ('B', 109), ('B', 110), ('B', 111), ('B', 112), ('B', 113), ('B', 114), ('B', 115), ('B', 116), ('B', 117), ('B', 118), ('B', 119), ('B', 120), ('B', 121), ('B', 122), ('B', 123), ('B', 124), ('B', 125), ('B', 126), ('B', 127), ('B', 128), ('B', 129), ('B', 130), ('B', 131), ('B', 132), ('B', 133), ('B', 134), ('B', 135), ('B', 136), ('B', 137), ('B', 138), ('B', 139), ('B', 140), ('B', 141), ('B', 142), ('B', 143), ('B', 144), ('B', 145), ('B', 146), ('B', 147), ('B', 148), ('B', 149), ('B', 150), ('B', 151), ('B', 152), ('B', 153), ('B', 154), ('B', 155), ('B', 156), ('B', 157), ('B', 158), ('B', 159), ('B', 160), ('B', 161), ('B', 162), ('B', 163), ('B', 164), ('B', 165), ('B', 166), ('B', 167), ('B', 168), ('B', 169), ('B', 170), ('B', 171), ('B', 172), ('B', 173), ('B', 174), ('B', 175), ('B', 176), ('B', 177), ('B', 178), ('B', 179), ('B', 180), ('B', 181), ('B', 182), ('B', 183), ('B', 184), ('B', 185), ('B', 186), ('B', 187), ('B', 188), ('B', 189), ('B', 190), ('B', 191), ('B', 192), ('B', 193), ('B', 194), ('B', 195), ('B', 196), ('B', 197), ('B', 198), ('B', 199), ('B', 200), ('B', 201), ('B', 202), ('B', 203), ('B', 204), ('B', 205), ('B', 206), ('B', 207), ('B', 208), ('B', 209)]",
  "rfd_complex_con_hal_pdb_idx": "[('B', 59), ('B', 60), ('B', 61), ('B', 62), ('B', 63), ('B', 64), ('B', 65), ('B', 66), ('B', 67), ('B', 68), ('B', 69), ('B', 70), ('B', 71), ('B', 72), ('B', 73), ('B', 74), ('B', 75), ('B', 76), ('B', 77), ('B', 78), ('B', 79), ('B', 80), ('B', 81), ('B', 82), ('B', 83), ('B', 84), ('B', 85), ('B', 86), ('B', 87), ('B', 88), ('B', 89), ('B', 90), ('B', 91), ('B', 92), ('B', 93), ('B', 94), ('B', 95), ('B', 96), ('B', 97), ('B', 98), ('B', 99), ('B', 100), ('B', 101), ('B', 102), ('B', 103), ('B', 104), ('B', 105), ('B', 106), ('B', 107), ('B', 108), ('B', 109), ('B', 110), ('B', 111), ('B', 112), ('B', 113), ('B', 114), ('B', 115), ('B', 116), ('B', 117), ('B', 118), ('B', 119), ('B', 120), ('B', 121), ('B', 122), ('B', 123), ('B', 124), ('B', 125), ('B', 126), ('B', 127), ('B', 128), ('B', 129), ('B', 130), ('B', 131), ('B', 132), ('B', 133), ('B', 134), ('B', 135), ('B', 136), ('B', 137), ('B', 138), ('B', 139), ('B', 140), ('B', 141), ('B', 142), ('B', 143), ('B', 144), ('B', 145), ('B', 146), ('B', 147), ('B', 148), ('B', 149), ('B', 150), ('B', 151), ('B', 152), ('B', 153), ('B', 154), ('B', 155), ('B', 156), ('B', 157), ('B', 158), ('B', 159), ('B', 160), ('B', 161), ('B', 162), ('B', 163), ('B', 164), ('B', 165), ('B', 166), ('B', 167), ('B', 168), ('B', 169), ('B', 170), ('B', 171), ('B', 172), ('B', 173), ('B', 174), ('B', 175), ('B', 176), ('B', 177), ('B', 178), ('B', 179), ('B', 180), ('B', 181), ('B', 182), ('B', 183), ('B', 184), ('B', 185), ('B', 186), ('B', 187), ('B', 188), ('B', 189), ('B', 190), ('B', 191), ('B', 192), ('B', 193), ('B', 194), ('B', 195), ('B', 196), ('B', 197), ('B', 198), ('B', 199), ('B', 200), ('B', 201), ('B', 202), ('B', 203), ('B', 204), ('B', 205), ('B', 206), ('B', 207), ('B', 208), ('B', 209), ('B', 210), ('B', 211), ('B', 212), ('B', 213), ('B', 214), ('B', 215), ('B', 216), ('B', 217), ('B', 218), ('B', 219), ('B', 220), ('B', 221), ('B', 222), ('B', 223), ('B', 224), ('B', 225), ('B', 226), ('B', 227), ('B', 228), ('B', 229), ('B', 230), ('B', 231), ('B', 232), ('B', 233), ('B', 234), ('B', 235), ('B', 236), ('B', 237), ('B', 238), ('B', 239), ('B', 240), ('B', 241), ('B', 242), ('B', 243), ('B', 244), ('B', 245), ('B', 246), ('B', 247), ('B', 248), ('B', 249), ('B', 250), ('B', 251)]",
  "rfd_receptor_con_ref_pdb_idx": "[('B', 17), ('B', 18), ('B', 19), ('B', 20), ('B', 21), ('B', 22), ('B', 23), ('B', 24), ('B', 25), ('B', 26), ('B', 27), ('B', 28), ('B', 29), ('B', 30), ('B', 31), ('B', 32), ('B', 33), ('B', 34), ('B', 35), ('B', 36), ('B', 37), ('B', 38), ('B', 39), ('B', 40), ('B', 41), ('B', 42), ('B', 43), ('B', 44), ('B', 45), ('B', 46), ('B', 47), ('B', 48), ('B', 49), ('B', 50), ('B', 51), ('B', 52), ('B', 53), ('B', 54), ('B', 55), ('B', 56), ('B', 57), ('B', 58), ('B', 59), ('B', 60), ('B', 61), ('B', 62), ('B', 63), ('B', 64), ('B', 65), ('B', 66), ('B', 67), ('B', 68), ('B', 69), ('B', 70), ('B', 71), ('B', 72), ('B', 73), ('B', 74), ('B', 75), ('B', 76), ('B', 77), ('B', 78), ('B', 79), ('B', 80), ('B', 81), ('B', 82), ('B', 83), ('B', 84), ('B', 85), ('B', 86), ('B', 87), ('B', 88), ('B', 89), ('B', 90), ('B', 91), ('B', 92), ('B', 93), ('B', 94), ('B', 95), ('B', 96), ('B', 97), ('B', 98), ('B', 99), ('B', 100), ('B', 101), ('B', 102), ('B', 103), ('B', 104), ('B', 105), ('B', 106), ('B', 107), ('B', 108), ('B', 109), ('B', 110), ('B', 111), ('B', 112), ('B', 113), ('B', 114), ('B', 115), ('B', 116), ('B', 117), ('B', 118), ('B', 119), ('B', 120), ('B', 121), ('B', 122), ('B', 123), ('B', 124), ('B', 125), ('B', 126), ('B', 127), ('B', 128), ('B', 129), ('B', 130), ('B', 131), ('B', 132), ('B', 133), ('B', 134), ('B', 135), ('B', 136), ('B', 137), ('B', 138), ('B', 139), ('B', 140), ('B', 141), ('B', 142), ('B', 143), ('B', 144), ('B', 145), ('B', 146), ('B', 147), ('B', 148), ('B', 149), ('B', 150), ('B', 151), ('B', 152), ('B', 153), ('B', 154), ('B', 155), ('B', 156), ('B', 157), ('B', 158), ('B', 159), ('B', 160), ('B', 161), ('B', 162), ('B', 163), ('B', 164), ('B', 165), ('B', 166), ('B', 167), ('B', 168), ('B', 169), ('B', 170), ('B', 171), ('B', 172), ('B', 173), ('B', 174), ('B', 175), ('B', 176), ('B', 177), ('B', 178), ('B', 179), ('B', 180), ('B', 181), ('B', 182), ('B', 183), ('B', 184), ('B', 185), ('B', 186), ('B', 187), ('B', 188), ('B', 189), ('B', 190), ('B', 191), ('B', 192), ('B', 193), ('B', 194), ('B', 195), ('B', 196), ('B', 197), ('B', 198), ('B', 199), ('B', 200), ('B', 201), ('B', 202), ('B', 203), ('B', 204), ('B', 205), ('B', 206), ('B', 207), ('B', 208), ('B', 209)]",
  "rfd_receptor_con_hal_pdb_idx": "[('B', 59), ('B', 60), ('B', 61), ('B', 62), ('B', 63), ('B', 64), ('B', 65), ('B', 66), ('B', 67), ('B', 68), ('B', 69), ('B', 70), ('B', 71), ('B', 72), ('B', 73), ('B', 74), ('B', 75), ('B', 76), ('B', 77), ('B', 78), ('B', 79), ('B', 80), ('B', 81), ('B', 82), ('B', 83), ('B', 84), ('B', 85), ('B', 86), ('B', 87), ('B', 88), ('B', 89), ('B', 90), ('B', 91), ('B', 92), ('B', 93), ('B', 94), ('B', 95), ('B', 96), ('B', 97), ('B', 98), ('B', 99), ('B', 100), ('B', 101), ('B', 102), ('B', 103), ('B', 104), ('B', 105), ('B', 106), ('B', 107), ('B', 108), ('B', 109), ('B', 110), ('B', 111), ('B', 112), ('B', 113), ('B', 114), ('B', 115), ('B', 116), ('B', 117), ('B', 118), ('B', 119), ('B', 120), ('B', 121), ('B', 122), ('B', 123), ('B', 124), ('B', 125), ('B', 126), ('B', 127), ('B', 128), ('B', 129), ('B', 130), ('B', 131), ('B', 132), ('B', 133), ('B', 134), ('B', 135), ('B', 136), ('B', 137), ('B', 138), ('B', 139), ('B', 140), ('B', 141), ('B', 142), ('B', 143), ('B', 144), ('B', 145), ('B', 146), ('B', 147), ('B', 148), ('B', 149), ('B', 150), ('B', 151), ('B', 152), ('B', 153), ('B', 154), ('B', 155), ('B', 156), ('B', 157), ('B', 158), ('B', 159), ('B', 160), ('B', 161), ('B', 162), ('B', 163), ('B', 164), ('B', 165), ('B', 166), ('B', 167), ('B', 168), ('B', 169), ('B', 170), ('B', 171), ('B', 172), ('B', 173), ('B', 174), ('B', 175), ('B', 176), ('B', 177), ('B', 178), ('B', 179), ('B', 180), ('B', 181), ('B', 182), ('B', 183), ('B', 184), ('B', 185), ('B', 186), ('B', 187), ('B', 188), ('B', 189), ('B', 190), ('B', 191), ('B', 192), ('B', 193), ('B', 194), ('B', 195), ('B', 196), ('B', 197), ('B', 198), ('B', 199), ('B', 200), ('B', 201), ('B', 202), ('B', 203), ('B', 204), ('B', 205), ('B', 206), ('B', 207), ('B', 208), ('B', 209), ('B', 210), ('B', 211), ('B', 212), ('B', 213), ('B', 214), ('B', 215), ('B', 216), ('B', 217), ('B', 218), ('B', 219), ('B', 220), ('B', 221), ('B', 222), ('B', 223), ('B', 224), ('B', 225), ('B', 226), ('B', 227), ('B', 228), ('B', 229), ('B', 230), ('B', 231), ('B', 232), ('B', 233), ('B', 234), ('B', 235), ('B', 236), ('B', 237), ('B', 238), ('B', 239), ('B', 240), ('B', 241), ('B', 242), ('B', 243), ('B', 244), ('B', 245), ('B', 246), ('B', 247), ('B', 248), ('B', 249), ('B', 250), ('B', 251)]",
  "rfd_complex_con_ref_idx0": [
    0,
    1,
    2,
    3,
    4,
    5,
    6,
    7,
    8,
    9,
    10,
    11,
    12,
    13,
    14,
    15,
    16,
    17,
    18,
    19,
    20,
    21,
    22,
    23,
    24,
    25,
    26,
    27,
    28,
    29,
    30,
    31,
    32,
    33,
    34,
    35,
    36,
    37,
    38,
    39,
    40,
    41,
    42,
    43,
    44,
    45,
    46,
    47,
    48,
    49,
    50,
    51,
    52,
    53,
    54,
    55,
    56,
    57,
    58,
    59,
    60,
    61,
    62,
    63,
    64,
    65,
    66,
    67,
    68,
    69,
    70,
    71,
    72,
    73,
    74,
    75,
    76,
    77,
    78,
    79,
    80,
    81,
    82,
    83,
    84,
    85,
    86,
    87,
    88,
    89,
    90,
    91,
    92,
    93,
    94,
    95,
    96,
    97,
    98,
    99,
    100,
    101,
    102,
    103,
    104,
    105,
    106,
    107,
    108,
    109,
    110,
    111,
    112,
    113,
    114,
    115,
    116,
    117,
    118,
    119,
    120,
    121,
    122,
    123,
    124,
    125,
    126,
    127,
    128,
    129,
    130,
    131,
    132,
    133,
    134,
    135,
    136,
    137,
    138,
    139,
    140,
    141,
    142,
    143,
    144,
    145,
    146,
    147,
    148,
    149,
    150,
    151,
    152,
    153,
    154,
    155,
    156,
    157,
    158,
    159,
    160,
    161,
    162,
    163,
    164,
    165,
    166,
    167,
    168,
    169,
    170,
    171,
    172,
    173,
    174,
    175,
    176,
    177,
    178,
    179,
    180,
    181,
    182,
    183,
    184,
    185,
    186,
    187,
    188,
    189,
    190,
    191,
    192
  ],
  "rfd_complex_con_hal_idx0": [
    58,
    59,
    60,
    61,
    62,
    63,
    64,
    65,
    66,
    67,
    68,
    69,
    70,
    71,
    72,
    73,
    74,
    75,
    76,
    77,
    78,
    79,
    80,
    81,
    82,
    83,
    84,
    85,
    86,
    87,
    88,
    89,
    90,
    91,
    92,
    93,
    94,
    95,
    96,
    97,
    98,
    99,
    100,
    101,
    102,
    103,
    104,
    105,
    106,
    107,
    108,
    109,
    110,
    111,
    112,
    113,
    114,
    115,
    116,
    117,
    118,
    119,
    120,
    121,
    122,
    123,
    124,
    125,
    126,
    127,
    128,
    129,
    130,
    131,
    132,
    133,
    134,
    135,
    136,
    137,
    138,
    139,
    140,
    141,
    142,
    143,
    144,
    145,
    146,
    147,
    148,
    149,
    150,
    151,
    152,
    153,
    154,
    155,
    156,
    157,
    158,
    159,
    160,
    161,
    162,
    163,
    164,
    165,
    166,
    167,
    168,
    169,
    170,
    171,
    172,
    173,
    174,
    175,
    176,
    177,
    178,
    179,
    180,
    181,
    182,
    183,
    184,
    185,
    186,
    187,
    188,
    189,
    190,
    191,
    192,
    193,
    194,
    195,
    196,
    197,
    198,
    199,
    200,
    201,
    202,
    203,
    204,
    205,
    206,
    207,
    208,
    209,
    210,
    211,
    212,
    213,
    214,
    215,
    216,
    217,
    218,
    219,
    220,
    221,
    222,
    223,
    224,
    225,
    226,
    227,
    228,
    229,
    230,
    231,
    232,
    233,
    234,
    235,
    236,
    237,
    238,
    239,
    240,
    241,
    242,
    243,
    244,
    245,
    246,
    247,
    248,
    249,
    250
  ],
  "rfd_receptor_con_ref_idx0": [
    0,
    1,
    2,
    3,
    4,
    5,
    6,
    7,
    8,
    9,
    10,
    11,
    12,
    13,
    14,
    15,
    16,
    17,
    18,
    19,
    20,
    21,
    22,
    23,
    24,
    25,
    26,
    27,
    28,
    29,
    30,
    31,
    32,
    33,
    34,
    35,
    36,
    37,
    38,
    39,
    40,
    41,
    42,
    43,
    44,
    45,
    46,
    47,
    48,
    49,
    50,
    51,
    52,
    53,
    54,
    55,
    56,
    57,
    58,
    59,
    60,
    61,
    62,
    63,
    64,
    65,
    66,
    67,
    68,
    69,
    70,
    71,
    72,
    73,
    74,
    75,
    76,
    77,
    78,
    79,
    80,
    81,
    82,
    83,
    84,
    85,
    86,
    87,
    88,
    89,
    90,
    91,
    92,
    93,
    94,
    95,
    96,
    97,
    98,
    99,
    100,
    101,
    102,
    103,
    104,
    105,
    106,
    107,
    108,
    109,
    110,
    111,
    112,
    113,
    114,
    115,
    116,
    117,
    118,
    119,
    120,
    121,
    122,
    123,
    124,
    125,
    126,
    127,
    128,
    129,
    130,
    131,
    132,
    133,
    134,
    135,
    136,
    137,
    138,
    139,
    140,
    141,
    142,
    143,
    144,
    145,
    146,
    147,
    148,
    149,
    150,
    151,
    152,
    153,
    154,
    155,
    156,
    157,
    158,
    159,
    160,
    161,
    162,
    163,
    164,
    165,
    166,
    167,
    168,
    169,
    170,
    171,
    172,
    173,
    174,
    175,
    176,
    177,
    178,
    179,
    180,
    181,
    182,
    183,
    184,
    185,
    186,
    187,
    188,
    189,
    190,
    191,
    192
  ],
  "rfd_receptor_con_hal_idx0": [
    0,
    1,
    2,
    3,
    4,
    5,
    6,
    7,
    8,
    9,
    10,
    11,
    12,
    13,
    14,
    15,
    16,
    17,
    18,
    19,
    20,
    21,
    22,
    23,
    24,
    25,
    26,
    27,
    28,
    29,
    30,
    31,
    32,
    33,
    34,
    35,
    36,
    37,
    38,
    39,
    40,
    41,
    42,
    43,
    44,
    45,
    46,
    47,
    48,
    49,
    50,
    51,
    52,
    53,
    54,
    55,
    56,
    57,
    58,
    59,
    60,
    61,
    62,
    63,
    64,
    65,
    66,
    67,
    68,
    69,
    70,
    71,
    72,
    73,
    74,
    75,
    76,
    77,
    78,
    79,
    80,
    81,
    82,
    83,
    84,
    85,
    86,
    87,
    88,
    89,
    90,
    91,
    92,
    93,
    94,
    95,
    96,
    97,
    98,
    99,
    100,
    101,
    102,
    103,
    104,
    105,
    106,
    107,
    108,
    109,
    110,
    111,
    112,
    113,
    114,
    115,
    116,
    117,
    118,
    119,
    120,
    121,
    122,
    123,
    124,
    125,
    126,
    127,
    128,
    129,
    130,
    131,
    132,
    133,
    134,
    135,
    136,
    137,
    138,
    139,
    140,
    141,
    142,
    143,
    144,
    145,
    146,
    147,
    148,
    149,
    150,
    151,
    152,
    153,
    154,
    155,
    156,
    157,
    158,
    159,
    160,
    161,
    162,
    163,
    164,
    165,
    166,
    167,
    168,
    169,
    170,
    171,
    172,
    173,
    174,
    175,
    176,
    177,
    178,
    179,
    180,
    181,
    182,
    183,
    184,
    185,
    186,
    187,
    188,
    189,
    190,
    191,
    192
  ],
  "rfd_inpaint_str": [
    false,
    false,
    false,
    false,
    false,
    false,
    false,
    false,
    false,
    false,
    false,
    false,
    false,
    false,
    false,
    false,
    false,
    false,
    false,
    false,
    false,
    false,
    false,
    false,
    false,
    false,
    false,
    false,
    false,
    false,
    false,
    false,
    false,
    false,
    false,
    false,
    false,
    false,
    false,
    false,
    false,
    false,
    false,
    false,
    false,
    false,
    false,
    false,
    false,
    false,
    false,
    false,
    false,
    false,
    false,
    false,
    false,
    false,
    true,
    true,
    true,
    true,
    true,
    true,
    true,
    true,
    true,
    true,
    true,
    true,
    true,
    true,
    true,
    true,
    true,
    true,
    true,
    true,
    true,
    true,
    true,
    true,
    true,
    true,
    true,
    true,
    true,
    true,
    true,
    true,
    true,
    true,
    true,
    true,
    true,
    true,
    true,
    true,
    true,
    true,
    true,
    true,
    true,
    true,
    true,
    true,
    true,
    true,
    true,
    true,
    true,
    true,
    true,
    true,
    true,
    true,
    true,
    true,
    true,
    true,
    true,
    true,
    true,
    true,
    true,
    true,
    true,
    true,
    true,
    true,
    true,
    true,
    true,
    true,
    true,
    true,
    true,
    true,
    true,
    true,
    true,
    true,
    true,
    true,
    true,
    true,
    true,
    true,
    true,
    true,
    true,
    true,
    true,
    true,
    true,
    true,
    true,
    true,
    true,
    true,
    true,
    true,
    true,
    true,
    true,
    true,
    true,
    true,
    true,
    true,
    true,
    true,
    true,
    true,
    true,
    true,
    true,
    true,
    true,
    true,
    true,
    true,
    true,
    true,
    true,
    true,
    true,
    true,
    true,
    true,
    true,
    true,
    true,
    true,
    true,
    true,
    true,
    true,
    true,
    true,
    true,
    true,
    true,
    true,
    true,
    true,
    true,
    true,
    true,
    true,
    true,
    true,
    true,
    true,
    true,
    true,
    true,
    true,
    true,
    true,
    true,
    true,
    true,
    true,
    true,
    true,
    true,
    true,
    true,
    true,
    true,
    true,
    true,
    true,
    true,
    true,
    true,
    true,
    true,
    true,
    true,
    true,
    true,
    true,
    true,
    true,
    true,
    true,
    true,
    true,
    true
  ],
  "rfd_inpaint_seq": [
    false,
    false,
    false,
    false,
    false,
    false,
    false,
    false,
    false,
    false,
    false,
    false,
    false,
    false,
    false,
    false,
    false,
    false,
    false,
    false,
    false,
    false,
    false,
    false,
    false,
    false,
    false,
    false,
    false,
    false,
    false,
    false,
    false,
    false,
    false,
    false,
    false,
    false,
    false,
    false,
    false,
    false,
    false,
    false,
    false,
    false,
    false,
    false,
    false,
    false,
    false,
    false,
    false,
    false,
    false,
    false,
    false,
    false,
    true,
    true,
    true,
    true,
    true,
    true,
    true,
    true,
    true,
    true,
    true,
    true,
    true,
    true,
    true,
    true,
    true,
    true,
    true,
    true,
    true,
    true,
    true,
    true,
    true,
    true,
    true,
    true,
    true,
    true,
    true,
    true,
    true,
    true,
    true,
    true,
    true,
    true,
    true,
    true,
    true,
    true,
    true,
    true,
    true,
    true,
    true,
    true,
    true,
    true,
    true,
    true,
    true,
    true,
    true,
    true,
    true,
    true,
    true,
    true,
    true,
    true,
    true,
    true,
    true,
    true,
    true,
    true,
    true,
    true,
    true,
    true,
    true,
    true,
    true,
    true,
    true,
    true,
    true,
    true,
    true,
    true,
    true,
    true,
    true,
    true,
    true,
    true,
    true,
    true,
    true,
    true,
    true,
    true,
    true,
    true,
    true,
    true,
    true,
    true,
    true,
    true,
    true,
    true,
    true,
    true,
    true,
    true,
    true,
    true,
    true,
    true,
    true,
    true,
    true,
    true,
    true,
    true,
    true,
    true,
    true,
    true,
    true,
    true,
    true,
    true,
    true,
    true,
    true,
    true,
    true,
    true,
    true,
    true,
    true,
    true,
    true,
    true,
    true,
    true,
    true,
    true,
    true,
    true,
    true,
    true,
    true,
    true,
    true,
    true,
    true,
    true,
    true,
    true,
    true,
    true,
    true,
    true,
    true,
    true,
    true,
    true,
    true,
    true,
    true,
    true,
    true,
    true,
    true,
    true,
    true,
    true,
    true,
    true,
    true,
    true,
    true,
    true,
    true,
    true,
    true,
    true,
    true,
    true,
    true,
    true,
    true,
    true,
    true,
    true,
    true,
    true,
    true
  ],
  "rfd_sampled_mask": [
    "B17-209/0",
    "58-58"
  ],
  "rfd_mask_1d": [
    false,
    false,
    false,
    false,
    false,
    false,
    false,
    false,
    false,
    false,
    false,
    false,
    false,
    false,
    false,
    false,
    false,
    false,
    false,
    false,
    false,
    false,
    false,
    false,
    false,
    false,
    false,
    false,
    false,
    false,
    false,
    false,
    false,
    false,
    false,
    false,
    false,
    false,
    false,
    false,
    false,
    false,
    false,
    false,
    false,
    false,
    false,
    false,
    false,
    false,
    false,
    false,
    false,
    false,
    false,
    false,
    false,
    false,
    true,
    true,
    true,
    true,
    true,
    true,
    true,
    true,
    true,
    true,
    true,
    true,
    true,
    true,
    true,
    true,
    true,
    true,
    true,
    true,
    true,
    true,
    true,
    true,
    true,
    true,
    true,
    true,
    true,
    true,
    true,
    true,
    true,
    true,
    true,
    true,
    true,
    true,
    true,
    true,
    true,
    true,
    true,
    true,
    true,
    true,
    true,
    true,
    true,
    true,
    true,
    true,
    true,
    true,
    true,
    true,
    true,
    true,
    true,
    true,
    true,
    true,
    true,
    true,
    true,
    true,
    true,
    true,
    true,
    true,
    true,
    true,
    true,
    true,
    true,
    true,
    true,
    true,
    true,
    true,
    true,
    true,
    true,
    true,
    true,
    true,
    true,
    true,
    true,
    true,
    true,
    true,
    true,
    true,
    true,
    true,
    true,
    true,
    true,
    true,
    true,
    true,
    true,
    true,
    true,
    true,
    true,
    true,
    true,
    true,
    true,
    true,
    true,
    true,
    true,
    true,
    true,
    true,
    true,
    true,
    true,
    true,
    true,
    true,
    true,
    true,
    true,
    true,
    true,
    true,
    true,
    true,
    true,
    true,
    true,
    true,
    true,
    true,
    true,
    true,
    true,
    true,
    true,
    true,
    true,
    true,
    true,
    true,
    true,
    true,
    true,
    true,
    true,
    true,
    true,
    true,
    true,
    true,
    true,
    true,
    true,
    true,
    true,
    true,
    true,
    true,
    true,
    true,
    true,
    true,
    true,
    true,
    true,
    true,
    true,
    true,
    true,
    true,
    true,
    true,
    true,
    true,
    true,
    true,
    true,
    true,
    true,
    true,
    true,
    true,
    true,
    true,
    true
  ]
}
```
