## Supplementary File 1 for "ProteinDJ: a high-performance and modular protein design pipeline": fold_33.json

```
{
  "fold_id": 33,
  "rfd_config": {
    "inference": {
      "input_pdb": "3di3_il7ra.pdb",
      "num_designs": 25,
      "design_startnum": 25,
      "ckpt_override_path": null,
      "symmetry": null,
      "recenter": true,
      "radius": 10.0,
      "model_only_neighbors": false,
      "output_prefix": "./rfd_results/fold",
      "write_trajectory": false,
      "scaffold_guided": false,
      "model_runner": "SelfConditioning",
      "cautious": true,
      "align_motif": true,
      "symmetric_self_cond": true,
      "final_step": 1,
      "deterministic": false,
      "trb_save_ckpt_path": "/app/RFdiffusion/models/Complex_base_ckpt.pt",
      "schedule_directory_path": "/app/RFdiffusion/schedules",
      "model_directory_path": "/app/RFdiffusion/models"
    },
    "contigmap": {
      "contigs": [
        "B17-209/0 50-100"
      ],
      "inpaint_seq": null,
      "inpaint_str": null,
      "inpaint_str_helix": null,
      "inpaint_str_strand": null,
      "inpaint_str_loop": null,
      "provide_seq": null,
      "length": null
    },
    "model": {
      "n_extra_block": 4,
      "n_main_block": 32,
      "n_ref_block": 4,
      "d_msa": 256,
      "d_msa_full": 64,
      "d_pair": 128,
      "d_templ": 64,
      "n_head_msa": 8,
      "n_head_pair": 4,
      "n_head_templ": 4,
      "d_hidden": 32,
      "d_hidden_templ": 32,
      "p_drop": 0.15,
      "SE3_param_full": {
        "num_layers": 1,
        "num_channels": 32,
        "num_degrees": 2,
        "n_heads": 4,
        "div": 4,
        "l0_in_features": 8,
        "l0_out_features": 8,
        "l1_in_features": 3,
        "l1_out_features": 2,
        "num_edge_features": 32
      },
      "SE3_param_topk": {
        "num_layers": 1,
        "num_channels": 32,
        "num_degrees": 2,
        "n_heads": 4,
        "div": 4,
        "l0_in_features": 64,
        "l0_out_features": 64,
        "l1_in_features": 3,
        "l1_out_features": 2,
        "num_edge_features": 64
      },
      "freeze_track_motif": false,
      "use_motif_timestep": true
    },
    "diffuser": {
      "T": 50,
      "b_0": 0.01,
      "b_T": 0.07,
      "schedule_type": "linear",
      "so3_type": "igso3",
      "crd_scale": 0.25,
      "partial_T": null,
      "so3_schedule_type": "linear",
      "min_b": 1.5,
      "max_b": 2.5,
      "min_sigma": 0.02,
      "max_sigma": 1.5
    },
    "denoiser": {
      "noise_scale_ca": 0,
      "final_noise_scale_ca": 1,
      "ca_noise_schedule_type": "constant",
      "noise_scale_frame": 0,
      "final_noise_scale_frame": 1,
      "frame_noise_schedule_type": "constant"
    },
    "ppi": {
      "hotspot_res": [
        "B58",
        "B80",
        "B139"
      ]
    },
    "potentials": {
      "guiding_potentials": null,
      "guide_scale": 10,
      "guide_decay": "constant",
      "olig_inter_all": null,
      "olig_intra_all": null,
      "olig_custom_contact": null,
      "substrate": null
    },
    "contig_settings": {
      "ref_idx": null,
      "hal_idx": null,
      "idx_rf": null,
      "inpaint_seq_tensor": null
    },
    "preprocess": {
      "sidechain_input": false,
      "motif_sidechain_input": true,
      "d_t1d": 24,
      "d_t2d": 44,
      "prob_self_cond": 0.5,
      "str_self_cond": true,
      "predict_previous": false
    },
    "logging": {
      "inputs": false
    },
    "scaffoldguided": {
      "scaffoldguided": false,
      "target_pdb": false,
      "target_path": null,
      "scaffold_list": null,
      "scaffold_dir": null,
      "sampled_insertion": 0,
      "sampled_N": 0,
      "sampled_C": 0,
      "ss_mask": 0,
      "systematic": false,
      "target_ss": null,
      "target_adj": null,
      "mask_loops": true,
      "contig_crop": null
    }
  },
  "rfd_plddt": [
    [
      0.08786002546548843,
      0.08859242498874664,
      0.08243469893932343,
      0.0764014944434166,
      0.07260628044605255,
      0.068343885242939,
      0.06719619035720825,
      0.06479445844888687,
      0.06553700566291809,
      0.06510697305202484,
      0.06678055226802826,
      0.06779051572084427,
      0.06869649887084961,
      0.0659969300031662,
      0.06872314214706421,
      0.06931706517934799,
      0.06811542809009552,
      0.06859711557626724,
      0.07105565071105957,
      0.07166732847690582,
      0.07214867323637009,
      0.07380153238773346,
      0.07152290642261505,
      0.07117121666669846,
      0.07264532148838043,
      0.07322092354297638,
      0.07051275670528412,
      0.07243216037750244,
      0.07160397619009018,
      0.07517928630113602,
      0.07050895690917969,
      0.07146915793418884,
      0.07283177971839905,
      0.07582075148820877,
      0.07380504906177521,
      0.07626248896121979,
      0.0764397382736206,
      0.07792623341083527,
      0.07235005497932434,
      0.07349461317062378,
      0.07578747719526291,
      0.07222485542297363,
      0.06897258013486862,
      0.07098036259412766,
      0.07160733640193939,
      0.0735759288072586,
      0.07564903050661087,
      0.07704411447048187,
      0.07627806812524796,
      0.07433578372001648,
      0.0732380598783493,
      0.07363485544919968,
      0.0738370269536972,
      0.07465946674346924,
      0.07266176491975784,
      0.06996084004640579,
      0.07094615697860718,
      0.06993772834539413,
      0.07126431912183762,
      0.06941258162260056,
      0.0699455738067627,
      0.07159540802240372,
      0.07414919137954712,
      0.07522553205490112,
      0.07739046961069107,
      0.07457923889160156,
      0.07354100793600082,
      0.07535818964242935,
      0.07357078790664673,
      0.0705953985452652,
      0.07179520279169083,
      0.07268518954515457,
      0.0729275643825531,
      0.0758032575249672,
      0.07991969585418701,
      0.08512942492961884,
      0.09063749760389328,
      0.0946182981133461,
      0.10322633385658264,
      0.10659395158290863,
      0.10627536475658417,
      0.11277259141206741,
      0.11991407722234726,
      0.13180242478847504,
      0.1443929374217987,
      0.1606290340423584,
      0.18164747953414917,
      0.1954832673072815,
      0.18928015232086182,
      0.9917973279953003,
      0.9960694909095764,
      0.9957468509674072,
      0.9984219670295715,
      0.9986985325813293,
      0.9989940524101257,
      0.9982050061225891,
      0.9963429570198059,
      0.9927986860275269,
      0.9526152610778809,
      0.9280425310134888,
      0.9774268865585327,
      0.9652710556983948,
      0.9255479574203491,
      0.8866068124771118,
      0.9200740456581116,
      0.9601800441741943,
      0.992174506187439,
      0.9976142048835754,
      0.9990607500076294,
      0.9993138313293457,
      0.998354971408844,
      0.9972660541534424,
      0.9926923513412476,
      0.9894574880599976,
      0.9878062605857849,
      0.9929695129394531,
      0.9957844614982605,
      0.9928780794143677,
      0.9927809238433838,
      0.997649610042572,
      0.9975274801254272,
      0.9988383650779724,
      0.9987658858299255,
      0.9988774061203003,
      0.9974746108055115,
      0.9921417832374573,
      0.9604041576385498,
      0.8964171409606934,
      0.861229419708252,
      0.8696891069412231,
      0.813066840171814,
      0.814622163772583,
      0.8532278537750244,
      0.8849745392799377,
      0.9611741304397583,
      0.9789738059043884,
      0.9938896894454956,
      0.9973305463790894,
      0.9966703653335571,
      0.9968218803405762,
      0.9910983443260193,
      0.9883512258529663,
      0.9898828864097595,
      0.9949936866760254,
      0.9983687400817871,
      0.9983069896697998,
      0.9965274930000305,
      0.9881870150566101,
      0.9582395553588867,
      0.8925995826721191,
      0.8750303983688354,
      0.8964531421661377,
      0.8713643550872803,
      0.8919436931610107,
      0.8637847304344177,
      0.8475861549377441,
      0.8914502859115601,
      0.9366965293884277,
      0.978609025478363,
      0.9957563877105713,
      0.9968276023864746,
      0.9989283680915833,
      0.9981463551521301,
      0.997674286365509,
      0.9951490759849548,
      0.9932185411453247,
      0.9935584664344788,
      0.9944876432418823,
      0.9957398176193237,
      0.9956697225570679,
      0.9939449429512024,
      0.9901401996612549,
      0.9749263525009155,
      0.9766115546226501,
      0.9256420731544495,
      0.9500720500946045,
      0.9216318130493164,
      0.9489522576332092,
      0.9901705980300903,
      0.9885978698730469,
      0.9964154958724976,
      0.9953274726867676,
      0.997384786605835,
      0.9984678030014038,
      0.9990264177322388,
      0.9982174038887024,
      0.9977737069129944,
      0.9992614984512329,
      0.9992331862449646,
      0.9996832609176636,
      0.9993710517883301,
      0.9995223879814148,
      0.9992203712463379,
      0.998827338218689,
      0.9974456429481506,
      0.9980945587158203,
      0.9987455010414124,
      0.9993299841880798,
      0.9995062947273254,
      0.9992932677268982,
      0.9994716644287109,
      0.9991234540939331,
      0.9992872476577759,
      0.9973962903022766,
      0.995995819568634,
      0.9878998398780823,
      0.973373532295227,
      0.9544374942779541,
      0.9233201146125793,
      0.8944569826126099,
      0.8351393342018127,
      0.8520770072937012,
      0.8960012197494507,
      0.9001383781433105,
      0.9237011671066284,
      0.9767062664031982,
      0.9871091246604919,
      0.9963633418083191,
      0.9969852566719055,
      0.9985447525978088,
      0.9985450506210327,
      0.9990062713623047,
      0.9987889528274536,
      0.9993107318878174,
      0.9989281892776489,
      0.9987434148788452,
      0.9972769618034363,
      0.993815541267395,
      0.9892416596412659,
      0.9894934892654419,
      0.9947372674942017,
      0.9959657788276672,
      0.995892345905304,
      0.995585560798645,
      0.9927366375923157,
      0.9927974343299866,
      0.9842806458473206,
      0.9888808727264404,
      0.9961434602737427,
      0.9976081848144531,
      0.9987503290176392,
      0.9990310668945312,
      0.9995638728141785,
      0.9994114637374878,
      0.9994058609008789,
      0.9991878271102905,
      0.9994397163391113,
      0.9995948672294617,
      0.9994832873344421,
      0.999588668346405,
      0.9993986487388611,
      0.9995137453079224,
      0.9996551871299744,
      0.9997372031211853,
      0.9995010495185852,
      0.9995836019515991,
      0.9989873766899109,
      0.9991560578346252,
      0.9981710910797119,
      0.9976232647895813,
      0.9914908409118652,
      0.9661219120025635,
      0.9536809921264648,
      0.8870981931686401,
      0.8479858636856079,
      0.8964533805847168,
      0.9357747435569763,
      0.9795300960540771,
      0.992160439491272,
      0.9960620999336243,
      0.9977436661720276,
      0.9973691701889038,
      0.9975464940071106,
      0.9987769722938538,
      0.9969777464866638,
      0.9983847737312317,
      0.9994412660598755,
      0.9994661211967468,
      0.9997274279594421,
      0.9996724724769592,
      0.9997761249542236,
      0.999315619468689
    ],
    [
      0.13396410644054413,
      0.13640069961547852,
      0.1286153942346573,
      0.12946602702140808,
      0.1280745416879654,
      0.11956934630870819,
      0.11581628769636154,
      0.11571868509054184,
      0.11492601037025452,
      0.10626588016748428,
      0.09904365241527557,
      0.0992317795753479,
      0.09454171359539032,
      0.09319990873336792,
      0.0914219468832016,
      0.09014534950256348,
      0.08536428958177567,
      0.08550867438316345,
      0.08222900331020355,
      0.07603169977664948,
      0.07630817592144012,
      0.0774807557463646,
      0.07481531798839569,
      0.07321446388959885,
      0.07484391331672668,
      0.07648846507072449,
      0.07274320721626282,
      0.07268951833248138,
      0.07590563595294952,
      0.07651190459728241,
      0.07368604838848114,
      0.07579334080219269,
      0.07793857157230377,
      0.07720965147018433,
      0.07258176803588867,
      0.07132050395011902,
      0.07046053558588028,
      0.07088208198547363,
      0.06922256946563721,
      0.06896355748176575,
      0.07071403414011002,
      0.07151442021131516,
      0.0712074339389801,
      0.07348482310771942,
      0.07325907051563263,
      0.07327273488044739,
      0.07544337213039398,
      0.07480918616056442,
      0.0741565078496933,
      0.07661500573158264,
      0.07531455159187317,
      0.07373698800802231,
      0.0756075531244278,
      0.07840362191200256,
      0.07599446177482605,
      0.07342072576284409,
      0.0790206789970398,
      0.07757191359996796,
      0.07432772219181061,
      0.07053662836551666,
      0.07196541130542755,
      0.0732480138540268,
      0.07345743477344513,
      0.07598185539245605,
      0.08140043914318085,
      0.08433359861373901,
      0.08859371393918991,
      0.09415148943662643,
      0.10299229621887207,
      0.10569742321968079,
      0.10573731362819672,
      0.10916651785373688,
      0.11171227693557739,
      0.11903617531061172,
      0.13037991523742676,
      0.1391231268644333,
      0.14558367431163788,
      0.1492287516593933,
      0.16000808775424957,
      0.17396195232868195,
      0.1821785718202591,
      0.2032443881034851,
      0.2269710898399353,
      0.24647992849349976,
      0.2547384202480316,
      0.25460347533226013,
      0.2528862953186035,
      0.227887824177742,
      0.2127823382616043,
      0.9944942593574524,
      0.997137188911438,
      0.9971985220909119,
      0.9990930557250977,
      0.9992737770080566,
      0.9993536472320557,
      0.9988158941268921,
      0.9977167844772339,
      0.9951836466789246,
      0.9629132747650146,
      0.9411559700965881,
      0.9819987416267395,
      0.9712941646575928,
      0.9342890977859497,
      0.898052453994751,
      0.938277006149292,
      0.9736082553863525,
      0.9950336217880249,
      0.9984526038169861,
      0.9994350671768188,
      0.9996179938316345,
      0.9993748664855957,
      0.9990800619125366,
      0.9978508353233337,
      0.9969648122787476,
      0.9967664480209351,
      0.9979010224342346,
      0.9981365203857422,
      0.9961870908737183,
      0.9951840043067932,
      0.9980905055999756,
      0.9970855712890625,
      0.9982315301895142,
      0.997869074344635,
      0.9978417754173279,
      0.9948402047157288,
      0.9864605665206909,
      0.9374482035636902,
      0.8685222268104553,
      0.853958785533905,
      0.865973949432373,
      0.8036798238754272,
      0.8050260543823242,
      0.8435444235801697,
      0.8606008887290955,
      0.9443323612213135,
      0.9751758575439453,
      0.9917799234390259,
      0.996988832950592,
      0.9971032738685608,
      0.9977269768714905,
      0.9940791726112366,
      0.9931771755218506,
      0.9956057667732239,
      0.9976425766944885,
      0.998969316482544,
      0.9988241195678711,
      0.9972706437110901,
      0.9907539486885071,
      0.9686845541000366,
      0.9071893095970154,
      0.8861500024795532,
      0.9034314155578613,
      0.8741583824157715,
      0.8940981030464172,
      0.862720251083374,
      0.8423579931259155,
      0.8786618113517761,
      0.9229363203048706,
      0.9615901112556458,
      0.9909254312515259,
      0.9922531843185425,
      0.9972132444381714,
      0.9949949979782104,
      0.9942294955253601,
      0.9890608787536621,
      0.9854559302330017,
      0.9869901537895203,
      0.9882223010063171,
      0.9916499853134155,
      0.9915916919708252,
      0.9866461753845215,
      0.9812460541725159,
      0.9596568942070007,
      0.9667524099349976,
      0.921295166015625,
      0.9573951959609985,
      0.9281508326530457,
      0.9522162675857544,
      0.9913591742515564,
      0.9917860627174377,
      0.9977818727493286,
      0.9963303804397583,
      0.9979108572006226,
      0.9987337589263916,
      0.9987955689430237,
      0.9978336691856384,
      0.9967054724693298,
      0.998873233795166,
      0.9987949728965759,
      0.9994823336601257,
      0.9987922310829163,
      0.9992262721061707,
      0.9986600875854492,
      0.9983515739440918,
      0.9960012435913086,
      0.9971845746040344,
      0.998226523399353,
      0.9989855289459229,
      0.9992501735687256,
      0.9986024498939514,
      0.9990137815475464,
      0.9979681372642517,
      0.998530924320221,
      0.9952443838119507,
      0.9945582151412964,
      0.9867635369300842,
      0.9720838069915771,
      0.9468745589256287,
      0.9226986169815063,
      0.8976843953132629,
      0.8417506217956543,
      0.8621127605438232,
      0.9018254280090332,
      0.8970201015472412,
      0.9177412390708923,
      0.9708243012428284,
      0.9834574460983276,
      0.995550274848938,
      0.9975001215934753,
      0.99897700548172,
      0.9993925094604492,
      0.9995835423469543,
      0.9995970129966736,
      0.9996294975280762,
      0.9993966817855835,
      0.9993410706520081,
      0.998750627040863,
      0.9977319240570068,
      0.9971094131469727,
      0.9970173239707947,
      0.9984334111213684,
      0.9985646605491638,
      0.9979189038276672,
      0.9967019557952881,
      0.9922952055931091,
      0.9899287819862366,
      0.9790374636650085,
      0.9828136563301086,
      0.992542028427124,
      0.9949735403060913,
      0.9976281523704529,
      0.9983049035072327,
      0.9994412064552307,
      0.9992483258247375,
      0.999306857585907,
      0.9992279410362244,
      0.9994930028915405,
      0.9996312260627747,
      0.9995425343513489,
      0.9995902180671692,
      0.9993475079536438,
      0.9995605945587158,
      0.9997102618217468,
      0.9998019337654114,
      0.9997016191482544,
      0.9997430443763733,
      0.9993891716003418,
      0.9993411898612976,
      0.9986286163330078,
      0.9978276491165161,
      0.9915807247161865,
      0.9671775698661804,
      0.9476226568222046,
      0.8830880522727966,
      0.8387637138366699,
      0.9001083970069885,
      0.9385176301002502,
      0.9823521375656128,
      0.9938759803771973,
      0.99712073802948,
      0.9985335469245911,
      0.9986047744750977,
      0.9984686970710754,
      0.9989967346191406,
      0.9976044297218323,
      0.9988582134246826,
      0.9994314908981323,
      0.999471127986908,
      0.9996932744979858,
      0.9996453523635864,
      0.9997462630271912,
      0.9992976784706116
    ],
    [
      0.18509608507156372,
      0.18611247837543488,
      0.17778390645980835,
      0.17763379216194153,
      0.16808055341243744,
      0.16283078491687775,
      0.1476011425256729,
      0.1450015902519226,
      0.14479556679725647,
      0.13699349761009216,
      0.13117597997188568,
      0.12218426913022995,
      0.10768602043390274,
      0.1095602884888649,
      0.10686378926038742,
      0.09718287736177444,
      0.09277927875518799,
      0.09087449312210083,
      0.08559022843837738,
      0.07837051153182983,
      0.07458175718784332,
      0.07426881045103073,
      0.07510765641927719,
      0.07200408726930618,
      0.0782993733882904,
      0.07915444672107697,
      0.07564356923103333,
      0.076762355864048,
      0.08044762909412384,
      0.08225123584270477,
      0.0786714106798172,
      0.0819079577922821,
      0.08420554548501968,
      0.08517899364233017,
      0.08320114016532898,
      0.08379171043634415,
      0.08485356718301773,
      0.08573581278324127,
      0.0817614495754242,
      0.08062385022640228,
      0.08876687288284302,
      0.08820860087871552,
      0.08597652614116669,
      0.08736878633499146,
      0.09034723043441772,
      0.0920630469918251,
      0.09014557301998138,
      0.0890313982963562,
      0.0869583711028099,
      0.09002010524272919,
      0.08561043441295624,
      0.08454041182994843,
      0.08725032210350037,
      0.08931334316730499,
      0.08614692091941833,
      0.0886564776301384,
      0.0933351069688797,
      0.09039746224880219,
      0.0880664810538292,
      0.08344992250204086,
      0.08799485862255096,
      0.08585371822118759,
      0.08514605462551117,
      0.08501225709915161,
      0.09454665333032608,
      0.10118802636861801,
      0.10502910614013672,
      0.11329339444637299,
      0.11905521154403687,
      0.12234637141227722,
      0.12085600197315216,
      0.12555573880672455,
      0.13036516308784485,
      0.13629965484142303,
      0.14549103379249573,
      0.15677060186862946,
      0.16731789708137512,
      0.17227178812026978,
      0.18961201608181,
      0.2058749943971634,
      0.2207871973514557,
      0.23514482378959656,
      0.2560018301010132,
      0.2638392150402069,
      0.2777615189552307,
      0.27399593591690063,
      0.26823747158050537,
      0.25165051221847534,
      0.23134572803974152,
      0.9954094886779785,
      0.9977144598960876,
      0.9977099895477295,
      0.9992579817771912,
      0.9993679523468018,
      0.9994099140167236,
      0.9988604784011841,
      0.9977831840515137,
      0.9954428672790527,
      0.9640364646911621,
      0.9431374073028564,
      0.983206570148468,
      0.9728715419769287,
      0.9364105463027954,
      0.900750458240509,
      0.9409046173095703,
      0.9748111963272095,
      0.995374858379364,
      0.9985594749450684,
      0.999484658241272,
      0.999667227268219,
      0.9994820356369019,
      0.9992682933807373,
      0.9983240962028503,
      0.9976791143417358,
      0.9975098371505737,
      0.9983865022659302,
      0.9985501170158386,
      0.9970632195472717,
      0.9963126182556152,
      0.9985786080360413,
      0.9978388547897339,
      0.9986504912376404,
      0.9983459711074829,
      0.9982004165649414,
      0.9956933856010437,
      0.9880043268203735,
      0.9399862885475159,
      0.8689532279968262,
      0.8549067974090576,
      0.8688886761665344,
      0.8099647760391235,
      0.8111117482185364,
      0.8490992784500122,
      0.8646091222763062,
      0.9469245076179504,
      0.9769374132156372,
      0.9928315281867981,
      0.997477114200592,
      0.9975621700286865,
      0.9981462955474854,
      0.9951382279396057,
      0.9945279955863953,
      0.9964590072631836,
      0.9980329275131226,
      0.9991322755813599,
      0.9989885687828064,
      0.9975622892379761,
      0.991482138633728,
      0.9702413082122803,
      0.9095665812492371,
      0.8889244794845581,
      0.9048105478286743,
      0.8739610910415649,
      0.8942732810974121,
      0.8613370656967163,
      0.8411241769790649,
      0.8781397342681885,
      0.9232478737831116,
      0.9629712104797363,
      0.9917426705360413,
      0.9930047988891602,
      0.9977256059646606,
      0.9959895610809326,
      0.995684802532196,
      0.9912223815917969,
      0.987645149230957,
      0.9886741042137146,
      0.9893534779548645,
      0.9925807118415833,
      0.9923987984657288,
      0.9872939586639404,
      0.9817743301391602,
      0.9598082304000854,
      0.9666472673416138,
      0.9213159084320068,
      0.9574751853942871,
      0.9277245402336121,
      0.9509929418563843,
      0.9907522201538086,
      0.9913655519485474,
      0.9978513121604919,
      0.9965379238128662,
      0.9981370568275452,
      0.9989755749702454,
      0.998999297618866,
      0.9981774091720581,
      0.9972876310348511,
      0.9990988969802856,
      0.9990659952163696,
      0.9996208548545837,
      0.9991515874862671,
      0.9994620084762573,
      0.9990407228469849,
      0.9988186359405518,
      0.9969878196716309,
      0.9978703856468201,
      0.9987274408340454,
      0.9992737770080566,
      0.9994550347328186,
      0.998953640460968,
      0.9992292523384094,
      0.9982993006706238,
      0.9987389445304871,
      0.9955139756202698,
      0.9947577118873596,
      0.9866586923599243,
      0.9705823063850403,
      0.9449073076248169,
      0.9199641942977905,
      0.898289680480957,
      0.8440656661987305,
      0.8609704971313477,
      0.9041094779968262,
      0.8975085616111755,
      0.9169871211051941,
      0.9699139595031738,
      0.9833127856254578,
      0.9957168698310852,
      0.9978088736534119,
      0.9991669058799744,
      0.9995306134223938,
      0.9996855854988098,
      0.9997051954269409,
      0.9997166991233826,
      0.9995352625846863,
      0.9994886517524719,
      0.9990083575248718,
      0.9981989860534668,
      0.9977689981460571,
      0.9977276921272278,
      0.9988701343536377,
      0.9989584684371948,
      0.9984057545661926,
      0.9972666501998901,
      0.9926812052726746,
      0.9899309873580933,
      0.9782118797302246,
      0.9822245240211487,
      0.9924728870391846,
      0.9952394366264343,
      0.9979333281517029,
      0.9986346364021301,
      0.9995744228363037,
      0.9994595646858215,
      0.999488353729248,
      0.9994293451309204,
      0.9996291995048523,
      0.9997202754020691,
      0.9996464252471924,
      0.9996861815452576,
      0.9995025396347046,
      0.999660074710846,
      0.9997839331626892,
      0.999851405620575,
      0.9997786283493042,
      0.9998044967651367,
      0.9995296001434326,
      0.99946129322052,
      0.9988270998001099,
      0.9979591965675354,
      0.9918012022972107,
      0.9661602973937988,
      0.9460830688476562,
      0.8781746625900269,
      0.8283499479293823,
      0.899673342704773,
      0.9373970031738281,
      0.9820709824562073,
      0.9940860867500305,
      0.997498631477356,
      0.9987726807594299,
      0.9989223480224609,
      0.9988563060760498,
      0.9992532730102539,
      0.9981687068939209,
      0.9992028474807739,
      0.9996019005775452,
      0.9996283650398254,
      0.9997796416282654,
      0.9997380375862122,
      0.9998100399971008,
      0.9994668960571289
    ],
    [
      0.20283126831054688,
      0.2366992086172104,
      0.22044499218463898,
      0.22546932101249695,
      0.2135697305202484,
      0.20189893245697021,
      0.18541309237480164,
      0.18382160365581512,
      0.17175278067588806,
      0.16196046769618988,
      0.15778769552707672,
      0.14503100514411926,
      0.12783965468406677,
      0.12486173212528229,
      0.12235972285270691,
      0.10789266228675842,
      0.10301558673381805,
      0.0985126718878746,
      0.09313341975212097,
      0.08531801402568817,
      0.081270731985569,
      0.08166435360908508,
      0.08333886414766312,
      0.07644186168909073,
      0.08176179230213165,
      0.08244892209768295,
      0.07962409406900406,
      0.08181076496839523,
      0.08741351962089539,
      0.08908652514219284,
      0.08426664769649506,
      0.08780643343925476,
      0.09364493936300278,
      0.09373333305120468,
      0.08970475196838379,
      0.0919082760810852,
      0.09214271605014801,
      0.09239170700311661,
      0.08686026185750961,
      0.08845658600330353,
      0.09267081320285797,
      0.09117620438337326,
      0.09161020070314407,
      0.0918290764093399,
      0.09755449742078781,
      0.09790247678756714,
      0.09840799868106842,
      0.0968249961733818,
      0.09535426646471024,
      0.09551086276769638,
      0.08980560302734375,
      0.08985978364944458,
      0.09020715951919556,
      0.09037517011165619,
      0.08805031329393387,
      0.09057505428791046,
      0.09223614633083344,
      0.09117414057254791,
      0.08961041271686554,
      0.08574093133211136,
      0.0909581258893013,
      0.09062664955854416,
      0.0880487859249115,
      0.08684192597866058,
      0.09675944596529007,
      0.10300172865390778,
      0.10481500625610352,
      0.11406195163726807,
      0.12158781290054321,
      0.1257506012916565,
      0.12116236239671707,
      0.12608589231967926,
      0.1309811770915985,
      0.13939961791038513,
      0.1427842378616333,
      0.15244925022125244,
      0.15789520740509033,
      0.16814319789409637,
      0.18183016777038574,
      0.19374695420265198,
      0.2096305787563324,
      0.22742167115211487,
      0.25260651111602783,
      0.2635398507118225,
      0.27330702543258667,
      0.2786339521408081,
      0.2784845232963562,
      0.25943297147750854,
      0.24520887434482574,
      0.9958198070526123,
      0.997939944267273,
      0.9979153871536255,
      0.9993196725845337,
      0.9994001388549805,
      0.9994320869445801,
      0.9988913536071777,
      0.9978467226028442,
      0.9955551028251648,
      0.9647865295410156,
      0.9446621537208557,
      0.9836562871932983,
      0.9734122157096863,
      0.9375103712081909,
      0.9022101163864136,
      0.942086935043335,
      0.9750378131866455,
      0.9955020546913147,
      0.9985840320587158,
      0.9995015859603882,
      0.9996803402900696,
      0.9995207786560059,
      0.9993398189544678,
      0.9984950423240662,
      0.9979261159896851,
      0.9977633357048035,
      0.9985514879226685,
      0.9986957311630249,
      0.99735426902771,
      0.9966808557510376,
      0.9987258315086365,
      0.9980329871177673,
      0.9987617135047913,
      0.9984307289123535,
      0.9982424974441528,
      0.9956551790237427,
      0.9878259897232056,
      0.9397773146629333,
      0.8686525821685791,
      0.8554508686065674,
      0.8699022531509399,
      0.8110291957855225,
      0.8176800608634949,
      0.8483014106750488,
      0.8630190491676331,
      0.9455937147140503,
      0.9766178131103516,
      0.9927874207496643,
      0.9975228309631348,
      0.9976708889007568,
      0.998275637626648,
      0.995470404624939,
      0.9949364066123962,
      0.9967356324195862,
      0.9981685876846313,
      0.9991849660873413,
      0.9990399479866028,
      0.9976121783256531,
      0.9916014671325684,
      0.9704805612564087,
      0.9105180501937866,
      0.8896051645278931,
      0.9057654142379761,
      0.8746433258056641,
      0.8943376541137695,
      0.8611409664154053,
      0.8406311869621277,
      0.877480149269104,
      0.9229452610015869,
      0.9617654085159302,
      0.9917364716529846,
      0.9931389093399048,
      0.9978406429290771,
      0.9961615800857544,
      0.9959880709648132,
      0.9916197061538696,
      0.9877873063087463,
      0.9889467358589172,
      0.989348292350769,
      0.992972731590271,
      0.9927018880844116,
      0.9873121380805969,
      0.9819439649581909,
      0.959194540977478,
      0.966587245464325,
      0.9209582805633545,
      0.9579517841339111,
      0.9280755519866943,
      0.9513412117958069,
      0.9909775853157043,
      0.9914745688438416,
      0.997869074344635,
      0.9965083599090576,
      0.9981228113174438,
      0.9989719390869141,
      0.9990212917327881,
      0.9982590675354004,
      0.9974179267883301,
      0.9991333484649658,
      0.9991123676300049,
      0.9996419548988342,
      0.9992199540138245,
      0.9995021820068359,
      0.9991012215614319,
      0.9988992810249329,
      0.9971521496772766,
      0.9979672431945801,
      0.9988011121749878,
      0.9993166923522949,
      0.9994869232177734,
      0.9990145564079285,
      0.9992598295211792,
      0.9983556866645813,
      0.9987713694572449,
      0.9955955147743225,
      0.9947755932807922,
      0.9867995977401733,
      0.9706495404243469,
      0.9453549981117249,
      0.9212276935577393,
      0.9004111289978027,
      0.8440389633178711,
      0.8577535152435303,
      0.9055308699607849,
      0.8986315727233887,
      0.9162247776985168,
      0.9692548513412476,
      0.9828985929489136,
      0.9955273270606995,
      0.99778813123703,
      0.9991727471351624,
      0.9995495080947876,
      0.9997004270553589,
      0.9997208118438721,
      0.99973064661026,
      0.9995567798614502,
      0.9995129704475403,
      0.9990500807762146,
      0.9982689023017883,
      0.9978864192962646,
      0.9978506565093994,
      0.9989302158355713,
      0.9990105628967285,
      0.9984466433525085,
      0.9972285628318787,
      0.9924100041389465,
      0.9890516996383667,
      0.9768308401107788,
      0.9812129735946655,
      0.9922165274620056,
      0.9951562881469727,
      0.9978926181793213,
      0.9986650943756104,
      0.9995909333229065,
      0.9994863867759705,
      0.999517023563385,
      0.9994663000106812,
      0.9996516704559326,
      0.9997393488883972,
      0.9996702671051025,
      0.9997069835662842,
      0.9995362162590027,
      0.9996792078018188,
      0.9997947216033936,
      0.9998577833175659,
      0.9997859597206116,
      0.9998102784156799,
      0.9995419979095459,
      0.9994568228721619,
      0.9988117218017578,
      0.9979320764541626,
      0.9916471838951111,
      0.9661068320274353,
      0.9455300569534302,
      0.87539142370224,
      0.8221303820610046,
      0.8991777896881104,
      0.9368845224380493,
      0.9821718335151672,
      0.994167149066925,
      0.9974746704101562,
      0.9988073110580444,
      0.9989064335823059,
      0.9988406300544739,
      0.9992640614509583,
      0.9981817603111267,
      0.9992136359214783,
      0.9996134042739868,
      0.999642014503479,
      0.9997906684875488,
      0.9997525215148926,
      0.9998221397399902,
      0.9995004534721375
    ],
    [
      0.2034578025341034,
      0.2510661482810974,
      0.24188338220119476,
      0.257872611284256,
      0.2503419816493988,
      0.2449909746646881,
      0.2330254316329956,
      0.22489140927791595,
      0.20731087028980255,
      0.19119609892368317,
      0.18896856904029846,
      0.16829083859920502,
      0.1454295963048935,
      0.14222514629364014,
      0.1358770728111267,
      0.1166842132806778,
      0.11064985394477844,
      0.10410386323928833,
      0.09845393151044846,
      0.08774395287036896,
      0.08356687426567078,
      0.08424526453018188,
      0.08378061652183533,
      0.07675104588270187,
      0.07947776466608047,
      0.0824396163225174,
      0.07867231965065002,
      0.07982371747493744,
      0.08537717163562775,
      0.08775147050619125,
      0.0827532485127449,
      0.08549988269805908,
      0.0915437638759613,
      0.09332159906625748,
      0.09024650603532791,
      0.09153040498495102,
      0.09165532886981964,
      0.09478916227817535,
      0.09112533926963806,
      0.08894876390695572,
      0.08918632566928864,
      0.09164008498191833,
      0.09121732413768768,
      0.09215448051691055,
      0.09601503610610962,
      0.09943553805351257,
      0.09689947217702866,
      0.09799778461456299,
      0.0957932248711586,
      0.09758242219686508,
      0.08810197561979294,
      0.09047990292310715,
      0.08842994272708893,
      0.08795999735593796,
      0.08516533672809601,
      0.08670438081026077,
      0.0912148728966713,
      0.08904747664928436,
      0.08926507830619812,
      0.08674940466880798,
      0.09276703000068665,
      0.08684535324573517,
      0.08785762637853622,
      0.08567377924919128,
      0.09227536618709564,
      0.1002558022737503,
      0.10294096916913986,
      0.11316004395484924,
      0.12127117067575455,
      0.12262852489948273,
      0.11844085156917572,
      0.12632137537002563,
      0.12924599647521973,
      0.14099083840847015,
      0.1433739811182022,
      0.15245255827903748,
      0.15809254348278046,
      0.1709999144077301,
      0.18201851844787598,
      0.19341561198234558,
      0.21055346727371216,
      0.2256898730993271,
      0.2488013207912445,
      0.26261359453201294,
      0.28699028491973877,
      0.2847890555858612,
      0.2863241136074066,
      0.2682754397392273,
      0.25366833806037903,
      0.9961335062980652,
      0.9980884790420532,
      0.9980073571205139,
      0.9993533492088318,
      0.9994181990623474,
      0.9994674921035767,
      0.9988604187965393,
      0.9978539943695068,
      0.9955735802650452,
      0.9646626710891724,
      0.9446089267730713,
      0.9840953350067139,
      0.9741454720497131,
      0.9384918212890625,
      0.9018632173538208,
      0.9430046081542969,
      0.9754829406738281,
      0.9956042766571045,
      0.9986268877983093,
      0.9995155334472656,
      0.9997004866600037,
      0.999549388885498,
      0.9993826746940613,
      0.9984835386276245,
      0.9980863332748413,
      0.9979441165924072,
      0.9986889958381653,
      0.9988110065460205,
      0.9975993633270264,
      0.997011125087738,
      0.9988807439804077,
      0.9983111619949341,
      0.9989216923713684,
      0.9986010789871216,
      0.9983752965927124,
      0.9958319664001465,
      0.9879494905471802,
      0.9398449063301086,
      0.8680200576782227,
      0.8549152612686157,
      0.8694038391113281,
      0.8111873865127563,
      0.8118075728416443,
      0.8492128849029541,
      0.8633012771606445,
      0.9460592269897461,
      0.9771655797958374,
      0.9932042956352234,
      0.9977110624313354,
      0.9978502988815308,
      0.998413622379303,
      0.9957786202430725,
      0.9952830076217651,
      0.9969566464424133,
      0.9982767105102539,
      0.9992403388023376,
      0.9991016983985901,
      0.9977141618728638,
      0.9918416738510132,
      0.9711273312568665,
      0.910883903503418,
      0.889804482460022,
      0.9057390093803406,
      0.874309241771698,
      0.8942179679870605,
      0.8599300384521484,
      0.8388201594352722,
      0.8761159181594849,
      0.9224883317947388,
      0.9612380862236023,
      0.9917161464691162,
      0.9932723045349121,
      0.9979853630065918,
      0.9964791536331177,
      0.996487557888031,
      0.9924356341362,
      0.9887210130691528,
      0.9896725416183472,
      0.9899094700813293,
      0.9934526085853577,
      0.992972731590271,
      0.9874172210693359,
      0.9817365407943726,
      0.957680344581604,
      0.9656797051429749,
      0.9196183681488037,
      0.9569840431213379,
      0.9262599945068359,
      0.9494807720184326,
      0.990822970867157,
      0.9911265969276428,
      0.9978448152542114,
      0.9963518977165222,
      0.9981006383895874,
      0.9989725351333618,
      0.9989898800849915,
      0.9982182383537292,
      0.9973222613334656,
      0.9991359710693359,
      0.9991136789321899,
      0.9996504783630371,
      0.9992523789405823,
      0.9995349049568176,
      0.9991307854652405,
      0.998949408531189,
      0.9972341656684875,
      0.9980049133300781,
      0.998854398727417,
      0.9993438124656677,
      0.999503493309021,
      0.9989816546440125,
      0.9992138743400574,
      0.9981550574302673,
      0.9986473321914673,
      0.9951829314231873,
      0.9943169355392456,
      0.9861436486244202,
      0.969171404838562,
      0.9423515200614929,
      0.9178417921066284,
      0.8981117606163025,
      0.8373069763183594,
      0.8555600047111511,
      0.9029282331466675,
      0.8960479497909546,
      0.910672664642334,
      0.9658759236335754,
      0.9805622100830078,
      0.9948572516441345,
      0.9976075291633606,
      0.9991336464881897,
      0.9995597004890442,
      0.999717116355896,
      0.9997401237487793,
      0.9997457265853882,
      0.999585747718811,
      0.9995443224906921,
      0.9990988969802856,
      0.9983557462692261,
      0.9979902505874634,
      0.9979628324508667,
      0.9989989995956421,
      0.9990559220314026,
      0.9984273910522461,
      0.9969971179962158,
      0.9915928244590759,
      0.9873830676078796,
      0.9735351204872131,
      0.977906346321106,
      0.9905182123184204,
      0.9942872524261475,
      0.9975094795227051,
      0.9985477328300476,
      0.9995856881141663,
      0.9994961023330688,
      0.9995396137237549,
      0.9994977712631226,
      0.9996732473373413,
      0.9997552037239075,
      0.9996960759162903,
      0.9997313618659973,
      0.9995741248130798,
      0.9997051954269409,
      0.9998134970664978,
      0.9998704195022583,
      0.9998035430908203,
      0.9998216032981873,
      0.99956214427948,
      0.9994545578956604,
      0.9987716674804688,
      0.9977422952651978,
      0.990781307220459,
      0.963268518447876,
      0.9406298398971558,
      0.8641679286956787,
      0.8124300241470337,
      0.8946235179901123,
      0.9338269233703613,
      0.9813519716262817,
      0.9939181804656982,
      0.9974032044410706,
      0.9987800717353821,
      0.9989290237426758,
      0.9988976120948792,
      0.9992980360984802,
      0.9982718825340271,
      0.9992757439613342,
      0.9996438026428223,
      0.9996768236160278,
      0.9998112320899963,
      0.9997765421867371,
      0.9998358488082886,
      0.9995408654212952
    ],
    [
      0.19391246140003204,
      0.24549828469753265,
      0.2487136572599411,
      0.2771209478378296,
      0.28315839171409607,
      0.2887834906578064,
      0.286455363035202,
      0.2836679220199585,
      0.25782591104507446,
      0.24427326023578644,
      0.24022789299488068,
      0.21168522536754608,
      0.18629196286201477,
      0.1827344298362732,
      0.17515143752098083,
      0.1460426300764084,
      0.1331150084733963,
      0.1310657262802124,
      0.1257241666316986,
      0.10719385743141174,
      0.1039879247546196,
      0.10656517744064331,
      0.10204190015792847,
      0.08852629363536835,
      0.09292025864124298,
      0.09446880221366882,
      0.08666380494832993,
      0.0870995745062828,
      0.09227322787046432,
      0.09356825053691864,
      0.08875339478254318,
      0.091361865401268,
      0.0976962074637413,
      0.09935516119003296,
      0.09629855304956436,
      0.09955018758773804,
      0.09611213207244873,
      0.09714337438344955,
      0.09298979490995407,
      0.08962810784578323,
      0.09606175124645233,
      0.09637472033500671,
      0.09946203231811523,
      0.10010045021772385,
      0.10705319792032242,
      0.10761243104934692,
      0.10779982805252075,
      0.10563313961029053,
      0.10350783914327621,
      0.10427850484848022,
      0.10051406174898148,
      0.0982760339975357,
      0.09586146473884583,
      0.09892884641885757,
      0.09373072534799576,
      0.09559239447116852,
      0.09994447976350784,
      0.09788338094949722,
      0.09590274840593338,
      0.09255573153495789,
      0.10117727518081665,
      0.09706985950469971,
      0.0965484008193016,
      0.09434910118579865,
      0.10828330367803574,
      0.11750622093677521,
      0.11759425699710846,
      0.12338618189096451,
      0.13130465149879456,
      0.13282887637615204,
      0.12774811685085297,
      0.13352778553962708,
      0.13837924599647522,
      0.15175308287143707,
      0.15331079065799713,
      0.1630832552909851,
      0.16881278157234192,
      0.18476496636867523,
      0.20095866918563843,
      0.2081153690814972,
      0.22927120327949524,
      0.25222525000572205,
      0.273887038230896,
      0.28373292088508606,
      0.3069663643836975,
      0.2986889183521271,
      0.29743248224258423,
      0.2816199064254761,
      0.2708943784236908,
      0.9965720176696777,
      0.9983204007148743,
      0.9982460141181946,
      0.9994257688522339,
      0.9994726181030273,
      0.9994926452636719,
      0.9989272952079773,
      0.9978509545326233,
      0.9955270886421204,
      0.9645813703536987,
      0.944380521774292,
      0.9842481017112732,
      0.9744372367858887,
      0.9385831952095032,
      0.9019268751144409,
      0.9435189962387085,
      0.9756519794464111,
      0.9957284927368164,
      0.998687207698822,
      0.9995556473731995,
      0.9997248649597168,
      0.9996026158332825,
      0.99947190284729,
      0.9986922740936279,
      0.9984186887741089,
      0.9982471466064453,
      0.9988985061645508,
      0.9989978075027466,
      0.9980064034461975,
      0.9975484609603882,
      0.9990938901901245,
      0.9986492991447449,
      0.9990944266319275,
      0.9987822771072388,
      0.9984918832778931,
      0.9959095120429993,
      0.9878334999084473,
      0.9392903447151184,
      0.8671096563339233,
      0.8524609804153442,
      0.8698489665985107,
      0.8077634572982788,
      0.8150709271430969,
      0.849177360534668,
      0.863506555557251,
      0.9462797045707703,
      0.9775630235671997,
      0.9935599565505981,
      0.9979258179664612,
      0.9980992078781128,
      0.9986399412155151,
      0.9964101314544678,
      0.9960521459579468,
      0.9974417686462402,
      0.9985141158103943,
      0.9993331432342529,
      0.9992024898529053,
      0.9978668093681335,
      0.9921076893806458,
      0.9716494679450989,
      0.9106864333152771,
      0.8906565308570862,
      0.9059563875198364,
      0.873466432094574,
      0.8916592001914978,
      0.8550457954406738,
      0.8355048298835754,
      0.8747537136077881,
      0.9218717813491821,
      0.9605254530906677,
      0.991557776927948,
      0.9932732582092285,
      0.9980953335762024,
      0.996735155582428,
      0.996989905834198,
      0.9933167099952698,
      0.9894991517066956,
      0.9902393221855164,
      0.9901747107505798,
      0.9938307404518127,
      0.9932425022125244,
      0.9873533248901367,
      0.9816014766693115,
      0.9566929936408997,
      0.9650728106498718,
      0.9178450107574463,
      0.9563870429992676,
      0.9245189428329468,
      0.9484144449234009,
      0.9905743598937988,
      0.9906213283538818,
      0.9977778196334839,
      0.9962490797042847,
      0.9981476664543152,
      0.9990429282188416,
      0.9990180134773254,
      0.9983260035514832,
      0.9974409937858582,
      0.9991635680198669,
      0.9991534352302551,
      0.999677300453186,
      0.9993366003036499,
      0.9996009469032288,
      0.9992364048957825,
      0.9991036653518677,
      0.9975904226303101,
      0.9982315897941589,
      0.9990170001983643,
      0.9994288086891174,
      0.9995555281639099,
      0.999019980430603,
      0.9991897344589233,
      0.9980202913284302,
      0.9985741376876831,
      0.9948669672012329,
      0.9940453767776489,
      0.9855144023895264,
      0.9677943587303162,
      0.9397050142288208,
      0.91496741771698,
      0.8951256275177002,
      0.830569326877594,
      0.8493927717208862,
      0.8997265100479126,
      0.8930701017379761,
      0.9061490297317505,
      0.9628100395202637,
      0.9782881140708923,
      0.9938482046127319,
      0.9973496794700623,
      0.9990773797035217,
      0.9995680451393127,
      0.9997386336326599,
      0.9997681975364685,
      0.999770998954773,
      0.9996298551559448,
      0.9995912313461304,
      0.9991791844367981,
      0.9984994530677795,
      0.9981821775436401,
      0.9981416463851929,
      0.9990856647491455,
      0.9991075396537781,
      0.9984200596809387,
      0.9967058897018433,
      0.9907256364822388,
      0.9853924512863159,
      0.9691433310508728,
      0.9743457436561584,
      0.9887911081314087,
      0.9935824871063232,
      0.997114896774292,
      0.9984899759292603,
      0.9996019005775452,
      0.9995456337928772,
      0.9995924830436707,
      0.9995654821395874,
      0.9997135996818542,
      0.9997844696044922,
      0.9997376203536987,
      0.9997696876525879,
      0.9996355175971985,
      0.9997430443763733,
      0.9998395442962646,
      0.9998859167098999,
      0.9998235106468201,
      0.9998295307159424,
      0.9995819330215454,
      0.9994473457336426,
      0.9987271428108215,
      0.9975279569625854,
      0.9898021817207336,
      0.96062171459198,
      0.9352489709854126,
      0.8544073104858398,
      0.8031617403030396,
      0.8927160501480103,
      0.9317371249198914,
      0.9805968999862671,
      0.9937421083450317,
      0.9973096251487732,
      0.9988229870796204,
      0.9990201592445374,
      0.9989818930625916,
      0.9993506073951721,
      0.9984101057052612,
      0.9993493556976318,
      0.9996814727783203,
      0.9997180104255676,
      0.9998369216918945,
      0.9998078942298889,
      0.9998584985733032,
      0.9996093511581421
    ],
    [
      0.19054824113845825,
      0.2424076795578003,
      0.24687543511390686,
      0.28708091378211975,
      0.29454413056373596,
      0.3086787462234497,
      0.3140195906162262,
      0.32038792967796326,
      0.3117375075817108,
      0.3040005564689636,
      0.3013139069080353,
      0.274374395608902,
      0.24832433462142944,
      0.24569910764694214,
      0.23556599020957947,
      0.194435253739357,
      0.17177073657512665,
      0.1728467494249344,
      0.15877412259578705,
      0.13141946494579315,
      0.12852318584918976,
      0.13149049878120422,
      0.12520791590213776,
      0.11245611310005188,
      0.1114678829908371,
      0.1120075210928917,
      0.10098306089639664,
      0.10068929195404053,
      0.10441413521766663,
      0.10491766780614853,
      0.09758888185024261,
      0.10036855936050415,
      0.10416630655527115,
      0.10617645829916,
      0.10351264476776123,
      0.10555554926395416,
      0.10247981548309326,
      0.10373721271753311,
      0.0983002558350563,
      0.09552353620529175,
      0.09487965703010559,
      0.09985825419425964,
      0.10637772083282471,
      0.1110466942191124,
      0.1194828674197197,
      0.11900526285171509,
      0.11706254631280899,
      0.11380830407142639,
      0.1129223182797432,
      0.11433874070644379,
      0.11169600486755371,
      0.10946127027273178,
      0.10623987019062042,
      0.10913001745939255,
      0.1080593466758728,
      0.10650040954351425,
      0.1091870591044426,
      0.108223095536232,
      0.10736396908760071,
      0.10420464724302292,
      0.11084122955799103,
      0.10789936780929565,
      0.1059798002243042,
      0.1049891859292984,
      0.12024038285017014,
      0.1295601725578308,
      0.13142521679401398,
      0.13506312668323517,
      0.1444440484046936,
      0.14632771909236908,
      0.14011912047863007,
      0.14521095156669617,
      0.15101101994514465,
      0.15986470878124237,
      0.16089150309562683,
      0.1697096824645996,
      0.17606107890605927,
      0.1885002702474594,
      0.2024829387664795,
      0.2187129557132721,
      0.24003159999847412,
      0.26240119338035583,
      0.2838490903377533,
      0.2920956611633301,
      0.3240559995174408,
      0.330893337726593,
      0.3215709328651428,
      0.3063642382621765,
      0.2984727621078491,
      0.9966852068901062,
      0.9983680844306946,
      0.998281717300415,
      0.9994264245033264,
      0.9994624853134155,
      0.9994824528694153,
      0.9989017248153687,
      0.997880756855011,
      0.9954628348350525,
      0.9644675254821777,
      0.945054829120636,
      0.984454870223999,
      0.9749287366867065,
      0.9398140907287598,
      0.9029732942581177,
      0.9447493553161621,
      0.975820779800415,
      0.99580317735672,
      0.9986878037452698,
      0.9995484948158264,
      0.9997204542160034,
      0.9996057748794556,
      0.9994845390319824,
      0.9987251162528992,
      0.9984865188598633,
      0.9983296394348145,
      0.9989614486694336,
      0.999058187007904,
      0.9981372952461243,
      0.9977291822433472,
      0.9991655945777893,
      0.9987607598304749,
      0.9991453886032104,
      0.9988343715667725,
      0.998526930809021,
      0.995995283126831,
      0.988038182258606,
      0.9413500428199768,
      0.8680886626243591,
      0.8529163599014282,
      0.871345043182373,
      0.8089922666549683,
      0.8191827535629272,
      0.851983904838562,
      0.8662745356559753,
      0.9476158022880554,
      0.9781451225280762,
      0.9937857389450073,
      0.99798983335495,
      0.9981593489646912,
      0.9986928105354309,
      0.9965928792953491,
      0.996289074420929,
      0.9975742697715759,
      0.9985515475273132,
      0.9993424415588379,
      0.999204158782959,
      0.997880756855011,
      0.9921903610229492,
      0.972050130367279,
      0.911472737789154,
      0.891689121723175,
      0.9065592288970947,
      0.8728649020195007,
      0.8884930610656738,
      0.8532029986381531,
      0.8350690603256226,
      0.8748577833175659,
      0.9226316213607788,
      0.9606611132621765,
      0.9915810823440552,
      0.9931572079658508,
      0.9981143474578857,
      0.9968120455741882,
      0.9971440434455872,
      0.9936672449111938,
      0.9898591637611389,
      0.9904596209526062,
      0.9903157949447632,
      0.9939808249473572,
      0.9933773279190063,
      0.9874719977378845,
      0.9816480278968811,
      0.9564052820205688,
      0.9647865891456604,
      0.9193549752235413,
      0.9568698406219482,
      0.9248166084289551,
      0.9480272531509399,
      0.9904745817184448,
      0.9903560876846313,
      0.9977414011955261,
      0.9961099624633789,
      0.9981099963188171,
      0.9990261793136597,
      0.9989519119262695,
      0.9982555508613586,
      0.9973182678222656,
      0.9991064071655273,
      0.9991036057472229,
      0.9996498227119446,
      0.9993039965629578,
      0.9995978474617004,
      0.9992157816886902,
      0.9991119503974915,
      0.9975599050521851,
      0.9981753826141357,
      0.9990047812461853,
      0.9993941783905029,
      0.999524712562561,
      0.9988458156585693,
      0.9990025758743286,
      0.9974766373634338,
      0.9982794523239136,
      0.9942065477371216,
      0.993280291557312,
      0.9842410087585449,
      0.9663808345794678,
      0.9374170303344727,
      0.9119001626968384,
      0.8944621682167053,
      0.8249936699867249,
      0.8488036394119263,
      0.8976794481277466,
      0.8913898468017578,
      0.9038879871368408,
      0.9594565033912659,
      0.9759951829910278,
      0.9925190210342407,
      0.9969553351402283,
      0.9989485740661621,
      0.9995360970497131,
      0.9997363686561584,
      0.9997724294662476,
      0.9997766613960266,
      0.9996406435966492,
      0.9995998740196228,
      0.9991920590400696,
      0.9985149502754211,
      0.9981717467308044,
      0.9981185793876648,
      0.9990560412406921,
      0.9990533590316772,
      0.9982165694236755,
      0.9960606694221497,
      0.9896497130393982,
      0.9831554293632507,
      0.9644064903259277,
      0.9698523879051208,
      0.9862039089202881,
      0.9921817779541016,
      0.9960952997207642,
      0.998127818107605,
      0.9995500445365906,
      0.99952232837677,
      0.999591588973999,
      0.9995669722557068,
      0.9997130632400513,
      0.999786913394928,
      0.9997464418411255,
      0.9997784495353699,
      0.9996497631072998,
      0.9997528791427612,
      0.9998478889465332,
      0.9998917579650879,
      0.9998317360877991,
      0.9998301267623901,
      0.9995681047439575,
      0.9993928074836731,
      0.9986526370048523,
      0.9972435235977173,
      0.9890719652175903,
      0.958688497543335,
      0.9324361681938171,
      0.8519766926765442,
      0.8066301345825195,
      0.8916412591934204,
      0.9311650991439819,
      0.9802398085594177,
      0.9936039447784424,
      0.997184157371521,
      0.9987902045249939,
      0.9990354180335999,
      0.9989807605743408,
      0.9993522763252258,
      0.998482882976532,
      0.9993816018104553,
      0.9996950030326843,
      0.9997360110282898,
      0.9998472332954407,
      0.9998199343681335,
      0.9998650550842285,
      0.9996314644813538
    ],
    [
      0.237295463681221,
      0.28013530373573303,
      0.27594122290611267,
      0.31628403067588806,
      0.32787197828292847,
      0.34795600175857544,
      0.35444724559783936,
      0.3594169616699219,
      0.3611695170402527,
      0.3647240400314331,
      0.3516222834587097,
      0.33111056685447693,
      0.3069027364253998,
      0.3000844120979309,
      0.286800742149353,
      0.240104079246521,
      0.21773020923137665,
      0.22069421410560608,
      0.19789007306098938,
      0.1629265993833542,
      0.16130942106246948,
      0.16599953174591064,
      0.14928194880485535,
      0.13144269585609436,
      0.1367318332195282,
      0.1400042176246643,
      0.12490274757146835,
      0.11975620687007904,
      0.1275290846824646,
      0.1233082264661789,
      0.1119447648525238,
      0.1178816705942154,
      0.119803786277771,
      0.12001702189445496,
      0.11267001181840897,
      0.1146245151758194,
      0.10927261412143707,
      0.10650678724050522,
      0.10779458284378052,
      0.107263945043087,
      0.1035134345293045,
      0.10796640813350677,
      0.11207904666662216,
      0.11846424639225006,
      0.12742401659488678,
      0.12988916039466858,
      0.12715059518814087,
      0.12081235647201538,
      0.12110844254493713,
      0.12556171417236328,
      0.12175077944993973,
      0.11882660537958145,
      0.11755666136741638,
      0.12093497812747955,
      0.11934458464384079,
      0.11974424123764038,
      0.12109868973493576,
      0.12206539511680603,
      0.12496160715818405,
      0.11910290271043777,
      0.12370096892118454,
      0.12223006784915924,
      0.11969293653964996,
      0.11961828917264938,
      0.1358739733695984,
      0.1441340148448944,
      0.14869394898414612,
      0.15328562259674072,
      0.16131499409675598,
      0.1658012866973877,
      0.1574370265007019,
      0.1588844656944275,
      0.1656794548034668,
      0.1741148829460144,
      0.17059560120105743,
      0.17844200134277344,
      0.19049608707427979,
      0.20260655879974365,
      0.21525169909000397,
      0.23758092522621155,
      0.2621055841445923,
      0.28496989607810974,
      0.3099265992641449,
      0.3154299259185791,
      0.34660160541534424,
      0.3605758547782898,
      0.3635689318180084,
      0.35417860746383667,
      0.33982357382774353,
      0.9971783757209778,
      0.9986419677734375,
      0.9985405802726746,
      0.9995007514953613,
      0.9995047450065613,
      0.9995033740997314,
      0.998900294303894,
      0.9979124665260315,
      0.9955675005912781,
      0.9648382663726807,
      0.9452130198478699,
      0.9848917126655579,
      0.9753859639167786,
      0.9404453039169312,
      0.9035549163818359,
      0.9448761940002441,
      0.9760443568229675,
      0.9958740472793579,
      0.9987202882766724,
      0.9995663166046143,
      0.9997340440750122,
      0.9996439218521118,
      0.9995540976524353,
      0.9989044666290283,
      0.9986982345581055,
      0.9985471963882446,
      0.999108612537384,
      0.9991999864578247,
      0.9984180927276611,
      0.9980912208557129,
      0.9993174076080322,
      0.999032199382782,
      0.9993139505386353,
      0.9990626573562622,
      0.9987875819206238,
      0.9966101050376892,
      0.9893696904182434,
      0.9458552002906799,
      0.8720827102661133,
      0.8547629714012146,
      0.8731929063796997,
      0.8093408942222595,
      0.8190323710441589,
      0.8554893136024475,
      0.8715038299560547,
      0.9516232013702393,
      0.9801552891731262,
      0.9946640729904175,
      0.9982587695121765,
      0.9984166026115417,
      0.9988840818405151,
      0.9970993399620056,
      0.9968456625938416,
      0.9979113936424255,
      0.998727023601532,
      0.9994217157363892,
      0.9992689490318298,
      0.9979853630065918,
      0.9923112988471985,
      0.9722274541854858,
      0.9119440317153931,
      0.8922073841094971,
      0.9070639610290527,
      0.872607946395874,
      0.8882700800895691,
      0.8519629240036011,
      0.8357266187667847,
      0.8772439956665039,
      0.9256342649459839,
      0.9634175300598145,
      0.99250727891922,
      0.9940959215164185,
      0.9984486699104309,
      0.9974220395088196,
      0.9977878332138062,
      0.994897186756134,
      0.9914117455482483,
      0.9918453097343445,
      0.9916598200798035,
      0.995053768157959,
      0.9944431781768799,
      0.988876461982727,
      0.9830331206321716,
      0.958613395690918,
      0.9657977819442749,
      0.9204166531562805,
      0.9574036002159119,
      0.9247555136680603,
      0.9485594034194946,
      0.9906749129295349,
      0.9906461834907532,
      0.9978176355361938,
      0.9962224960327148,
      0.9981713891029358,
      0.9990742802619934,
      0.9989134073257446,
      0.9983043074607849,
      0.9973168969154358,
      0.999090850353241,
      0.999075174331665,
      0.9996360540390015,
      0.9992891550064087,
      0.9996036291122437,
      0.9992221593856812,
      0.9991555213928223,
      0.9976181387901306,
      0.9981734156608582,
      0.9990164041519165,
      0.9993782639503479,
      0.9994940161705017,
      0.9986213445663452,
      0.9987673759460449,
      0.9967891573905945,
      0.9979393482208252,
      0.993507981300354,
      0.9924677610397339,
      0.9834306240081787,
      0.9653202891349792,
      0.9357728362083435,
      0.9100717902183533,
      0.8937079906463623,
      0.8227694630622864,
      0.8481217622756958,
      0.8969810009002686,
      0.8898463845252991,
      0.9025514721870422,
      0.9576095342636108,
      0.973756730556488,
      0.9914390444755554,
      0.9966002702713013,
      0.998863160610199,
      0.9995306134223938,
      0.9997490644454956,
      0.9997873902320862,
      0.999788224697113,
      0.9996623992919922,
      0.9996200799942017,
      0.9992297887802124,
      0.9985969662666321,
      0.9982820749282837,
      0.9982048273086548,
      0.9990983605384827,
      0.9990469813346863,
      0.9981135129928589,
      0.9955018758773804,
      0.9885953068733215,
      0.9798389673233032,
      0.9572294354438782,
      0.9632472395896912,
      0.9830728769302368,
      0.9902921915054321,
      0.9942681193351746,
      0.9975312948226929,
      0.9994828701019287,
      0.9994990229606628,
      0.9995951056480408,
      0.9995738863945007,
      0.9997133612632751,
      0.9997919797897339,
      0.9997578263282776,
      0.9997906684875488,
      0.9996715188026428,
      0.9997659921646118,
      0.9998589158058167,
      0.9999004006385803,
      0.9998481869697571,
      0.9998406171798706,
      0.9995858669281006,
      0.999364972114563,
      0.9986044764518738,
      0.9970308542251587,
      0.9888594746589661,
      0.9581791162490845,
      0.9298615455627441,
      0.8502728343009949,
      0.8066729307174683,
      0.8896292448043823,
      0.9322944283485413,
      0.9810715317726135,
      0.9938132762908936,
      0.9972579479217529,
      0.9988172650337219,
      0.9991031885147095,
      0.9990513324737549,
      0.9993965029716492,
      0.9986612200737,
      0.9994533658027649,
      0.9997268915176392,
      0.9997649192810059,
      0.9998606443405151,
      0.9998342990875244,
      0.9998738169670105,
      0.9996585845947266
    ],
    [
      0.2619726061820984,
      0.3027617335319519,
      0.29729586839675903,
      0.3288925290107727,
      0.3415025770664215,
      0.3607940971851349,
      0.37283313274383545,
      0.37539052963256836,
      0.37571775913238525,
      0.3838716447353363,
      0.37114524841308594,
      0.3524841368198395,
      0.3353326916694641,
      0.33334094285964966,
      0.3250984251499176,
      0.27337759733200073,
      0.25508058071136475,
      0.25498849153518677,
      0.23594333231449127,
      0.19047367572784424,
      0.18884219229221344,
      0.19391462206840515,
      0.17726150155067444,
      0.15536846220493317,
      0.16656944155693054,
      0.17146284878253937,
      0.15045440196990967,
      0.14259323477745056,
      0.15727774798870087,
      0.14978282153606415,
      0.13616354763507843,
      0.1368759423494339,
      0.13602794706821442,
      0.13186010718345642,
      0.129277303814888,
      0.12599483132362366,
      0.119611456990242,
      0.11542011052370071,
      0.11746916174888611,
      0.11830389499664307,
      0.11748726665973663,
      0.1200316920876503,
      0.12377309799194336,
      0.1271277517080307,
      0.13680636882781982,
      0.14281021058559418,
      0.14565140008926392,
      0.13387516140937805,
      0.13309642672538757,
      0.14293840527534485,
      0.13858863711357117,
      0.13343513011932373,
      0.13301041722297668,
      0.1427520513534546,
      0.1375322788953781,
      0.13372378051280975,
      0.13712118566036224,
      0.14298570156097412,
      0.14472950994968414,
      0.14073973894119263,
      0.14525070786476135,
      0.1495550572872162,
      0.1506170928478241,
      0.13644751906394958,
      0.15766242146492004,
      0.16864228248596191,
      0.16512349247932434,
      0.17574527859687805,
      0.18697884678840637,
      0.19395095109939575,
      0.18429580330848694,
      0.18282797932624817,
      0.18679049611091614,
      0.1924852877855301,
      0.1907377690076828,
      0.19967764616012573,
      0.20913316309452057,
      0.22469300031661987,
      0.23749881982803345,
      0.25870341062545776,
      0.27578774094581604,
      0.310487300157547,
      0.3272421658039093,
      0.33378806710243225,
      0.3594643771648407,
      0.3876939117908478,
      0.38709110021591187,
      0.39900583028793335,
      0.4118891656398773,
      0.997689425945282,
      0.9989244341850281,
      0.9988282918930054,
      0.9995932579040527,
      0.9995710253715515,
      0.999538779258728,
      0.998903214931488,
      0.9978314638137817,
      0.9953696727752686,
      0.9635292291641235,
      0.9436191320419312,
      0.9847973585128784,
      0.9754106998443604,
      0.9403818845748901,
      0.9023255109786987,
      0.9438181519508362,
      0.9752283096313477,
      0.9958040118217468,
      0.9987274408340454,
      0.9995987415313721,
      0.9997640252113342,
      0.9996963739395142,
      0.9996345043182373,
      0.9991083741188049,
      0.9989331960678101,
      0.9987921118736267,
      0.9992620348930359,
      0.9993489384651184,
      0.9987208247184753,
      0.9985086917877197,
      0.9994810223579407,
      0.9992830753326416,
      0.9994826316833496,
      0.9992825388908386,
      0.9990257024765015,
      0.9970872402191162,
      0.990206241607666,
      0.947953999042511,
      0.8704674243927002,
      0.8527920246124268,
      0.8714455962181091,
      0.8075520992279053,
      0.8189260959625244,
      0.8570818901062012,
      0.8691558241844177,
      0.9536396265029907,
      0.9814473986625671,
      0.9953556656837463,
      0.998538076877594,
      0.9986997842788696,
      0.9991105198860168,
      0.9976907968521118,
      0.9974946975708008,
      0.998318612575531,
      0.9989569187164307,
      0.9995256066322327,
      0.9993610382080078,
      0.998126745223999,
      0.9924275875091553,
      0.9719000458717346,
      0.9108502268791199,
      0.8899460434913635,
      0.9047982692718506,
      0.867701530456543,
      0.8829855918884277,
      0.8379963636398315,
      0.8295881152153015,
      0.8764901161193848,
      0.9261285066604614,
      0.9648444652557373,
      0.9930664896965027,
      0.9948854446411133,
      0.9987748265266418,
      0.9980742335319519,
      0.9983609318733215,
      0.9959717988967896,
      0.992652952671051,
      0.9930028319358826,
      0.9928584694862366,
      0.9960586428642273,
      0.9953839778900146,
      0.9899553656578064,
      0.9840679168701172,
      0.9595816135406494,
      0.9660288691520691,
      0.9197458624839783,
      0.9567660689353943,
      0.9231745004653931,
      0.9479678869247437,
      0.9903797507286072,
      0.9900630712509155,
      0.9978095293045044,
      0.9962449669837952,
      0.9982514381408691,
      0.9991593360900879,
      0.9989546537399292,
      0.9984150528907776,
      0.9974399209022522,
      0.9991124272346497,
      0.9990720748901367,
      0.9996412396430969,
      0.9993187785148621,
      0.9996358156204224,
      0.9992873072624207,
      0.9992479681968689,
      0.997897207736969,
      0.9983574151992798,
      0.9991299510002136,
      0.9994401931762695,
      0.999519407749176,
      0.9985616207122803,
      0.9986520409584045,
      0.9963417053222656,
      0.9976720213890076,
      0.9927086234092712,
      0.9915443658828735,
      0.9818447232246399,
      0.9633177518844604,
      0.9338070154190063,
      0.9070056080818176,
      0.8927524089813232,
      0.8175740242004395,
      0.8457613587379456,
      0.8945103883743286,
      0.8882588744163513,
      0.9006816744804382,
      0.9549567699432373,
      0.9722543358802795,
      0.9907233715057373,
      0.9965524673461914,
      0.9988943338394165,
      0.9995720982551575,
      0.9997767210006714,
      0.9998133182525635,
      0.9998109936714172,
      0.9996986985206604,
      0.9996553659439087,
      0.9993094205856323,
      0.9987563490867615,
      0.9984785914421082,
      0.9984214305877686,
      0.9992241263389587,
      0.9991675615310669,
      0.9983128309249878,
      0.9954923987388611,
      0.9881128072738647,
      0.9774117469787598,
      0.9529244303703308,
      0.958479106426239,
      0.9813830852508545,
      0.9894827008247375,
      0.9936408996582031,
      0.9973404407501221,
      0.9994934797286987,
      0.999545693397522,
      0.9996351599693298,
      0.9996240735054016,
      0.9997477531433105,
      0.9998149275779724,
      0.9997840523719788,
      0.9998132586479187,
      0.9997038245201111,
      0.9997894763946533,
      0.9998748898506165,
      0.9999120235443115,
      0.999865710735321,
      0.9998566508293152,
      0.9996259212493896,
      0.9994019865989685,
      0.9987067580223083,
      0.9969715476036072,
      0.9886125326156616,
      0.9567621946334839,
      0.9271049499511719,
      0.847291111946106,
      0.8056120872497559,
      0.8868411183357239,
      0.9309162497520447,
      0.9805197715759277,
      0.9939708709716797,
      0.9974573254585266,
      0.998918354511261,
      0.9992384314537048,
      0.9991986155509949,
      0.9994727373123169,
      0.998852014541626,
      0.9995339512825012,
      0.9997608065605164,
      0.9997936487197876,
      0.9998763203620911,
      0.9998534321784973,
      0.9998874068260193,
      0.9996944665908813
    ],
    [
      0.28940528631210327,
      0.3275432288646698,
      0.32041794061660767,
      0.345087468624115,
      0.3593745827674866,
      0.37782278656959534,
      0.39003270864486694,
      0.38938164710998535,
      0.3860079348087311,
      0.39761272072792053,
      0.3842985928058624,
      0.3619762659072876,
      0.3463155925273895,
      0.3481284976005554,
      0.33999237418174744,
      0.3004146218299866,
      0.2839740216732025,
      0.29173651337623596,
      0.2714139223098755,
      0.22893407940864563,
      0.22427180409431458,
      0.23031790554523468,
      0.21464325487613678,
      0.18487653136253357,
      0.197381854057312,
      0.20552295446395874,
      0.18089434504508972,
      0.17282968759536743,
      0.18808940052986145,
      0.18641528487205505,
      0.15733817219734192,
      0.15799281001091003,
      0.16991841793060303,
      0.15770187973976135,
      0.1483742594718933,
      0.1425940841436386,
      0.1378149390220642,
      0.13310784101486206,
      0.13437359035015106,
      0.1391538381576538,
      0.13489022850990295,
      0.13744986057281494,
      0.14445006847381592,
      0.14625878632068634,
      0.15455816686153412,
      0.16273054480552673,
      0.16915246844291687,
      0.16236349940299988,
      0.16494472324848175,
      0.17257054150104523,
      0.17087705433368683,
      0.1637250781059265,
      0.1568189412355423,
      0.173007994890213,
      0.16644811630249023,
      0.15974822640419006,
      0.15920238196849823,
      0.17035461962223053,
      0.1678418666124344,
      0.15854592621326447,
      0.1679890900850296,
      0.16789650917053223,
      0.16634739935398102,
      0.1538989394903183,
      0.17613887786865234,
      0.17894254624843597,
      0.17886756360530853,
      0.19409038126468658,
      0.20930218696594238,
      0.2188815474510193,
      0.21381112933158875,
      0.21383535861968994,
      0.2211528718471527,
      0.21919116377830505,
      0.21281513571739197,
      0.23020419478416443,
      0.24445593357086182,
      0.24522686004638672,
      0.2711547613143921,
      0.281958669424057,
      0.2899879217147827,
      0.3267936408519745,
      0.34710216522216797,
      0.3449721038341522,
      0.36559006571769714,
      0.40062659978866577,
      0.40002602338790894,
      0.4332105219364166,
      0.467654287815094,
      0.9979606866836548,
      0.9990703463554382,
      0.9989924430847168,
      0.9996465444564819,
      0.9996210932731628,
      0.9995508790016174,
      0.998914897441864,
      0.997794508934021,
      0.9952375888824463,
      0.9625699520111084,
      0.943436324596405,
      0.9850919842720032,
      0.9758901596069336,
      0.9407089948654175,
      0.9037351608276367,
      0.9434674382209778,
      0.9744107723236084,
      0.9957807660102844,
      0.9987249970436096,
      0.9996238350868225,
      0.9997819662094116,
      0.9997339844703674,
      0.9996914267539978,
      0.9992507696151733,
      0.9990993738174438,
      0.9989792108535767,
      0.9993736147880554,
      0.9994478225708008,
      0.9989322423934937,
      0.998763918876648,
      0.9995673894882202,
      0.9994124174118042,
      0.9995582699775696,
      0.999366283416748,
      0.9990960955619812,
      0.9971238970756531,
      0.989788293838501,
      0.9461880326271057,
      0.8667117953300476,
      0.8449089527130127,
      0.8679335117340088,
      0.8009194135665894,
      0.8190845251083374,
      0.8568411469459534,
      0.866492748260498,
      0.9528676271438599,
      0.9813105463981628,
      0.9955456852912903,
      0.9986526966094971,
      0.9988769292831421,
      0.9992544651031494,
      0.9980947375297546,
      0.9979381561279297,
      0.9986003637313843,
      0.9991122484207153,
      0.9995858073234558,
      0.9994192719459534,
      0.9982244968414307,
      0.9925509691238403,
      0.9714869856834412,
      0.9110653400421143,
      0.8872206211090088,
      0.9002174139022827,
      0.8458424210548401,
      0.868033230304718,
      0.8182505369186401,
      0.8209816217422485,
      0.8735445737838745,
      0.9234918355941772,
      0.9630946516990662,
      0.9927133917808533,
      0.9948068857192993,
      0.9988488554954529,
      0.9982606172561646,
      0.9985750317573547,
      0.9964176416397095,
      0.9930433034896851,
      0.9933796525001526,
      0.9931288361549377,
      0.9963229894638062,
      0.9955700635910034,
      0.9898470640182495,
      0.983610212802887,
      0.9577245712280273,
      0.9647887945175171,
      0.9179450273513794,
      0.9553031921386719,
      0.9211738109588623,
      0.946892499923706,
      0.9901221394538879,
      0.9895584583282471,
      0.9978761672973633,
      0.996372640132904,
      0.9983828663825989,
      0.9992583394050598,
      0.9990048408508301,
      0.9985506534576416,
      0.9975523352622986,
      0.9991483092308044,
      0.99907386302948,
      0.9996469616889954,
      0.9993484616279602,
      0.9996641874313354,
      0.9993427991867065,
      0.9993374943733215,
      0.9981173276901245,
      0.9985046982765198,
      0.9992254376411438,
      0.9994864463806152,
      0.9995349049568176,
      0.9984540343284607,
      0.99848872423172,
      0.9956879019737244,
      0.9973554611206055,
      0.9921619892120361,
      0.9910370111465454,
      0.9813140630722046,
      0.9616807699203491,
      0.9320037961006165,
      0.903485894203186,
      0.8904100060462952,
      0.8124403953552246,
      0.8424950838088989,
      0.8947620391845703,
      0.8882016539573669,
      0.8999922871589661,
      0.952790379524231,
      0.9703289270401001,
      0.9897691011428833,
      0.996397078037262,
      0.9989104866981506,
      0.9996163249015808,
      0.999808669090271,
      0.9998403191566467,
      0.9998326897621155,
      0.9997355341911316,
      0.9996909499168396,
      0.9993861317634583,
      0.998918890953064,
      0.9986962080001831,
      0.9986464977264404,
      0.999352216720581,
      0.9992799162864685,
      0.9984526038169861,
      0.9952806234359741,
      0.9873351454734802,
      0.9753077030181885,
      0.950003981590271,
      0.9533017873764038,
      0.9789713621139526,
      0.9880597591400146,
      0.9923473000526428,
      0.9969896674156189,
      0.9994884133338928,
      0.9995792508125305,
      0.999670147895813,
      0.999666154384613,
      0.9997755885124207,
      0.9998356699943542,
      0.9998098611831665,
      0.9998371005058289,
      0.9997438788414001,
      0.999815046787262,
      0.9998924732208252,
      0.9999246597290039,
      0.9998859763145447,
      0.9998750686645508,
      0.9996715784072876,
      0.999431848526001,
      0.998769223690033,
      0.9969011545181274,
      0.9883284568786621,
      0.9555086493492126,
      0.9258702993392944,
      0.8481351137161255,
      0.8063766360282898,
      0.8868345618247986,
      0.9314202070236206,
      0.9808343648910522,
      0.9942627549171448,
      0.997620165348053,
      0.998974621295929,
      0.9993525147438049,
      0.999319314956665,
      0.9995380640029907,
      0.9990347623825073,
      0.9996138215065002,
      0.9997946619987488,
      0.999823272228241,
      0.9998929500579834,
      0.9998737573623657,
      0.9999020099639893,
      0.9997346997261047
    ],
    [
      0.32155948877334595,
      0.3559553623199463,
      0.35224226117134094,
      0.3710256814956665,
      0.37930142879486084,
      0.4006907045841217,
      0.41900137066841125,
      0.4156970679759979,
      0.40990355610847473,
      0.4322802424430847,
      0.4122084379196167,
      0.38612061738967896,
      0.37511420249938965,
      0.37361016869544983,
      0.36310866475105286,
      0.3263092041015625,
      0.3093656301498413,
      0.31750088930130005,
      0.30467143654823303,
      0.2671293020248413,
      0.2586795389652252,
      0.2725701928138733,
      0.2629917562007904,
      0.23136860132217407,
      0.24166131019592285,
      0.2556149661540985,
      0.2247728556394577,
      0.21082378923892975,
      0.23378370702266693,
      0.22550229728221893,
      0.1980973184108734,
      0.19700108468532562,
      0.20010414719581604,
      0.18035674095153809,
      0.17056143283843994,
      0.16398067772388458,
      0.1612911820411682,
      0.14941243827342987,
      0.14170926809310913,
      0.14809703826904297,
      0.14054284989833832,
      0.15738806128501892,
      0.14688898622989655,
      0.14846548438072205,
      0.16067714989185333,
      0.17141303420066833,
      0.18332651257514954,
      0.18497897684574127,
      0.19233204424381256,
      0.20356303453445435,
      0.2051248699426651,
      0.2016216218471527,
      0.18970489501953125,
      0.20189324021339417,
      0.2051314413547516,
      0.2021338790655136,
      0.19226039946079254,
      0.20287039875984192,
      0.1963665783405304,
      0.18494844436645508,
      0.18788571655750275,
      0.1883535385131836,
      0.18518485128879547,
      0.17157697677612305,
      0.1899966448545456,
      0.1899639517068863,
      0.18796449899673462,
      0.20416173338890076,
      0.2207905799150467,
      0.2366664707660675,
      0.23965181410312653,
      0.24895721673965454,
      0.26473042368888855,
      0.25886067748069763,
      0.252841055393219,
      0.26749056577682495,
      0.2815967798233032,
      0.2858482003211975,
      0.2946690022945404,
      0.31060898303985596,
      0.3168414235115051,
      0.3337031602859497,
      0.35937026143074036,
      0.36521998047828674,
      0.3859919309616089,
      0.4015992283821106,
      0.4076594114303589,
      0.45514219999313354,
      0.48702237010002136,
      0.9982250928878784,
      0.9992071390151978,
      0.9991520643234253,
      0.9996966123580933,
      0.9996670484542847,
      0.9995753765106201,
      0.9989032745361328,
      0.9977627992630005,
      0.9952392578125,
      0.9628704190254211,
      0.9445747137069702,
      0.9858666658401489,
      0.9769191741943359,
      0.9419384002685547,
      0.9064932465553284,
      0.9444365501403809,
      0.9741867780685425,
      0.9958098530769348,
      0.9987460374832153,
      0.9996453523635864,
      0.9998012781143188,
      0.9997735619544983,
      0.9997473955154419,
      0.9993883371353149,
      0.9992761015892029,
      0.9991783499717712,
      0.9994907975196838,
      0.9995545148849487,
      0.9991686344146729,
      0.9990454912185669,
      0.9996592402458191,
      0.9995349645614624,
      0.9996282458305359,
      0.9994354248046875,
      0.999103307723999,
      0.9969382882118225,
      0.988718569278717,
      0.9426283240318298,
      0.8588948249816895,
      0.8357904553413391,
      0.8644062280654907,
      0.7875598073005676,
      0.8171906471252441,
      0.854249119758606,
      0.8631761074066162,
      0.9509904980659485,
      0.9804363250732422,
      0.995491623878479,
      0.9987308382987976,
      0.9990469813346863,
      0.9994006156921387,
      0.998539388179779,
      0.9984384775161743,
      0.9989204406738281,
      0.9992855787277222,
      0.9996508955955505,
      0.9994762539863586,
      0.9982993602752686,
      0.9926731586456299,
      0.9709510803222656,
      0.9120791554450989,
      0.8847540616989136,
      0.8972808122634888,
      0.826999306678772,
      0.8583477139472961,
      0.7946311831474304,
      0.8107056021690369,
      0.8709714412689209,
      0.9199057817459106,
      0.960736095905304,
      0.9919842481613159,
      0.994447648525238,
      0.9988702535629272,
      0.9983487725257874,
      0.9987421035766602,
      0.9967154860496521,
      0.993159294128418,
      0.9935442805290222,
      0.9931586980819702,
      0.9964728355407715,
      0.9956505298614502,
      0.9894284009933472,
      0.9827784895896912,
      0.9559446573257446,
      0.9636594653129578,
      0.9169931411743164,
      0.954185962677002,
      0.9206637740135193,
      0.9473022818565369,
      0.990077793598175,
      0.9896037578582764,
      0.9979797601699829,
      0.9965531229972839,
      0.9985397458076477,
      0.9993491172790527,
      0.9990054368972778,
      0.9986739158630371,
      0.9976006150245667,
      0.9991730451583862,
      0.9990622997283936,
      0.9996502995491028,
      0.9993779063224792,
      0.999698281288147,
      0.9994052648544312,
      0.9994308352470398,
      0.9983628988265991,
      0.9986537098884583,
      0.9993281364440918,
      0.9995315670967102,
      0.9995471239089966,
      0.9982790350914001,
      0.9982398748397827,
      0.99472576379776,
      0.9969050288200378,
      0.9913612604141235,
      0.9904428124427795,
      0.9810734987258911,
      0.9605704545974731,
      0.9307370781898499,
      0.9017054438591003,
      0.8905240893363953,
      0.8178044557571411,
      0.8453134298324585,
      0.8963982462882996,
      0.8902928829193115,
      0.9001759886741638,
      0.9515553712844849,
      0.968062162399292,
      0.9887899160385132,
      0.9961937069892883,
      0.9989111423492432,
      0.9996508955955505,
      0.9998357892036438,
      0.9998661279678345,
      0.9998573064804077,
      0.9997768998146057,
      0.9997321963310242,
      0.9994767308235168,
      0.9991119503974915,
      0.9989213943481445,
      0.9988765120506287,
      0.9994697570800781,
      0.999377429485321,
      0.9985601305961609,
      0.9948248863220215,
      0.9862170219421387,
      0.9729999899864197,
      0.9468643665313721,
      0.9501845836639404,
      0.9766375422477722,
      0.986242413520813,
      0.9909316897392273,
      0.9963764548301697,
      0.9994704127311707,
      0.9996158480644226,
      0.999708354473114,
      0.9997116327285767,
      0.9998042583465576,
      0.999857485294342,
      0.9998378753662109,
      0.9998619556427002,
      0.9997811913490295,
      0.9998414516448975,
      0.999910831451416,
      0.9999372363090515,
      0.9999066591262817,
      0.9998937845230103,
      0.9997174143791199,
      0.9994621872901917,
      0.9988240003585815,
      0.9968859553337097,
      0.9881675243377686,
      0.9549628496170044,
      0.9254328608512878,
      0.849856972694397,
      0.8080999851226807,
      0.8897725939750671,
      0.9320562481880188,
      0.9809126853942871,
      0.994425892829895,
      0.9977013468742371,
      0.9990221858024597,
      0.9994516372680664,
      0.9994377493858337,
      0.9995896220207214,
      0.9992313981056213,
      0.9997016787528992,
      0.9998301863670349,
      0.9998576641082764,
      0.9999110102653503,
      0.9998959898948669,
      0.9999172687530518,
      0.9997783899307251
    ],
    [
      0.34060466289520264,
      0.37187713384628296,
      0.3688659369945526,
      0.3951033055782318,
      0.40018975734710693,
      0.4238790273666382,
      0.45141807198524475,
      0.44588369131088257,
      0.4461895823478699,
      0.47617340087890625,
      0.45609039068222046,
      0.42607319355010986,
      0.422219455242157,
      0.4127797484397888,
      0.3946768641471863,
      0.36783361434936523,
      0.347101092338562,
      0.3650783896446228,
      0.3466436266899109,
      0.2994556725025177,
      0.2945799231529236,
      0.3154789209365845,
      0.30217546224594116,
      0.26468321681022644,
      0.28330400586128235,
      0.30752116441726685,
      0.2703852653503418,
      0.24852991104125977,
      0.2780781090259552,
      0.2644239068031311,
      0.22554105520248413,
      0.22671350836753845,
      0.2280513346195221,
      0.20969240367412567,
      0.19117750227451324,
      0.18725968897342682,
      0.18000838160514832,
      0.1606888771057129,
      0.15823519229888916,
      0.17045897245407104,
      0.15813544392585754,
      0.17500190436840057,
      0.1623390018939972,
      0.1585705727338791,
      0.17456629872322083,
      0.18868349492549896,
      0.1974574774503708,
      0.2004784643650055,
      0.20963668823242188,
      0.22828057408332825,
      0.23208630084991455,
      0.22551165521144867,
      0.2173376977443695,
      0.22836582362651825,
      0.22913095355033875,
      0.22293995320796967,
      0.21554683148860931,
      0.22163182497024536,
      0.2137417495250702,
      0.20037952065467834,
      0.19947542250156403,
      0.20034310221672058,
      0.19624386727809906,
      0.18366745114326477,
      0.2011876404285431,
      0.19855239987373352,
      0.19998031854629517,
      0.21309876441955566,
      0.2308977246284485,
      0.24946874380111694,
      0.261989951133728,
      0.2761726975440979,
      0.297100305557251,
      0.30313432216644287,
      0.29346877336502075,
      0.3133072853088379,
      0.3304412364959717,
      0.31816455721855164,
      0.32756564021110535,
      0.34683728218078613,
      0.3475151062011719,
      0.34296107292175293,
      0.36952781677246094,
      0.3821180462837219,
      0.390414834022522,
      0.4015803933143616,
      0.42251741886138916,
      0.47995489835739136,
      0.4993138313293457,
      0.998531699180603,
      0.9993656277656555,
      0.9993358850479126,
      0.9997568130493164,
      0.9997259378433228,
      0.9996280670166016,
      0.9989644289016724,
      0.9977283477783203,
      0.9954060912132263,
      0.9627337455749512,
      0.9459195137023926,
      0.9865842461585999,
      0.9782887697219849,
      0.943420946598053,
      0.9087184071540833,
      0.9451072216033936,
      0.974165141582489,
      0.9960328340530396,
      0.9987759590148926,
      0.9996876120567322,
      0.9998273253440857,
      0.9998154044151306,
      0.9998021125793457,
      0.9995267391204834,
      0.9994423985481262,
      0.9993578791618347,
      0.9995937943458557,
      0.9996488690376282,
      0.999373197555542,
      0.9992889165878296,
      0.9997409582138062,
      0.9996504783630371,
      0.999705970287323,
      0.9995298385620117,
      0.9991797208786011,
      0.9969284534454346,
      0.9881551861763,
      0.9395818710327148,
      0.8554897904396057,
      0.834578275680542,
      0.8608255386352539,
      0.768375813961029,
      0.8050113916397095,
      0.8506075143814087,
      0.8584878444671631,
      0.9493324756622314,
      0.9799761176109314,
      0.9956341981887817,
      0.9988759756088257,
      0.9992449879646301,
      0.9995463490486145,
      0.9989311099052429,
      0.9988686442375183,
      0.999208927154541,
      0.9994639754295349,
      0.9997226595878601,
      0.9995571374893188,
      0.9984606504440308,
      0.9930554628372192,
      0.9705905914306641,
      0.9125059843063354,
      0.8833162784576416,
      0.8948259353637695,
      0.819471538066864,
      0.8545702695846558,
      0.7849476337432861,
      0.7971211671829224,
      0.8689540028572083,
      0.9182646870613098,
      0.9595133066177368,
      0.9917126893997192,
      0.9943987131118774,
      0.9989702701568604,
      0.9985520243644714,
      0.9989760518074036,
      0.9972289204597473,
      0.993614912033081,
      0.994045078754425,
      0.9935587048530579,
      0.9968578815460205,
      0.9959710836410522,
      0.9894629120826721,
      0.982749879360199,
      0.9553760290145874,
      0.9633079171180725,
      0.916622519493103,
      0.953510582447052,
      0.9205955266952515,
      0.9475991725921631,
      0.990210235118866,
      0.9895245432853699,
      0.9981294274330139,
      0.9968273043632507,
      0.9986937642097473,
      0.9994351863861084,
      0.9990530014038086,
      0.9988293647766113,
      0.9977624416351318,
      0.9992407560348511,
      0.9991058111190796,
      0.9996837377548218,
      0.9994675517082214,
      0.9997457265853882,
      0.9994933605194092,
      0.9995326995849609,
      0.998652458190918,
      0.9988623261451721,
      0.9994467496871948,
      0.9996067881584167,
      0.9995984435081482,
      0.9982900619506836,
      0.9981337785720825,
      0.9941251873970032,
      0.9965481162071228,
      0.9904816746711731,
      0.9897046089172363,
      0.9804883003234863,
      0.9587914943695068,
      0.9278208017349243,
      0.9008904099464417,
      0.891303300857544,
      0.8197813034057617,
      0.8484200835227966,
      0.8968276381492615,
      0.8911784291267395,
      0.8989501595497131,
      0.9498125314712524,
      0.964973509311676,
      0.9874683022499084,
      0.9961175918579102,
      0.9989598393440247,
      0.9997028112411499,
      0.9998661279678345,
      0.9998904466629028,
      0.9998787045478821,
      0.9998117089271545,
      0.9997661113739014,
      0.9995518326759338,
      0.9992796778678894,
      0.9991387724876404,
      0.9990968108177185,
      0.9995858669281006,
      0.9995034337043762,
      0.9987815022468567,
      0.9947707653045654,
      0.9850572347640991,
      0.9705564379692078,
      0.9433196783065796,
      0.9466564655303955,
      0.97394859790802,
      0.9844014644622803,
      0.9900014400482178,
      0.9961264133453369,
      0.9995037913322449,
      0.9996755719184875,
      0.9997511506080627,
      0.9997603297233582,
      0.9998377561569214,
      0.9998793005943298,
      0.9998616576194763,
      0.9998828768730164,
      0.9998127818107605,
      0.9998624920845032,
      0.9999251961708069,
      0.9999479651451111,
      0.9999247789382935,
      0.999912679195404,
      0.9997653365135193,
      0.9995070099830627,
      0.9989055395126343,
      0.9967725276947021,
      0.9878886938095093,
      0.9540966153144836,
      0.9234887361526489,
      0.8486584424972534,
      0.8092228174209595,
      0.8904837369918823,
      0.9317235946655273,
      0.9813374876976013,
      0.9948524832725525,
      0.9978604316711426,
      0.9990758299827576,
      0.9995564222335815,
      0.9995536804199219,
      0.9996552467346191,
      0.9994259476661682,
      0.9997751712799072,
      0.9998664259910583,
      0.9998871684074402,
      0.9999270439147949,
      0.9999130964279175,
      0.9999297857284546,
      0.9998103976249695
    ],
    [
      0.3630716800689697,
      0.3982608914375305,
      0.391959547996521,
      0.42644765973091125,
      0.43100717663764954,
      0.453457772731781,
      0.4803698658943176,
      0.48482194542884827,
      0.48177090287208557,
      0.5240120887756348,
      0.5154363512992859,
      0.48055967688560486,
      0.4753575026988983,
      0.46847301721572876,
      0.44322603940963745,
      0.4175005853176117,
      0.3836411237716675,
      0.38879871368408203,
      0.38166293501853943,
      0.3303523063659668,
      0.3297683596611023,
      0.3726029098033905,
      0.3517378866672516,
      0.306745707988739,
      0.3533097803592682,
      0.3859418034553528,
      0.33664608001708984,
      0.3066684603691101,
      0.33756208419799805,
      0.32497110962867737,
      0.2753293812274933,
      0.2736644446849823,
      0.2719267010688782,
      0.2474519908428192,
      0.22811850905418396,
      0.22693656384944916,
      0.2112896591424942,
      0.18477241694927216,
      0.1882695108652115,
      0.20528452098369598,
      0.18816831707954407,
      0.20047840476036072,
      0.19403217732906342,
      0.19181838631629944,
      0.20805415511131287,
      0.22589081525802612,
      0.23327311873435974,
      0.23948411643505096,
      0.2533918023109436,
      0.2658690810203552,
      0.28113698959350586,
      0.27216997742652893,
      0.26350709795951843,
      0.2770153880119324,
      0.2762860655784607,
      0.25790679454803467,
      0.24421186745166779,
      0.2504916191101074,
      0.24464988708496094,
      0.21719521284103394,
      0.21549412608146667,
      0.2152078002691269,
      0.21265776455402374,
      0.1936618536710739,
      0.2152925282716751,
      0.2133900225162506,
      0.2112349420785904,
      0.2157127857208252,
      0.23645901679992676,
      0.2562186121940613,
      0.26606398820877075,
      0.2876899540424347,
      0.31969431042671204,
      0.3518468141555786,
      0.34743326902389526,
      0.37453484535217285,
      0.40260735154151917,
      0.39486163854599,
      0.3773452043533325,
      0.40080153942108154,
      0.4019469618797302,
      0.36377912759780884,
      0.3820032775402069,
      0.41522353887557983,
      0.40938758850097656,
      0.3937331736087799,
      0.4261476993560791,
      0.48001623153686523,
      0.4885508120059967,
      0.9988217353820801,
      0.9995080232620239,
      0.9994961619377136,
      0.9998095631599426,
      0.9997756481170654,
      0.9996694326400757,
      0.999036431312561,
      0.997750997543335,
      0.9956274032592773,
      0.9635477066040039,
      0.9489947557449341,
      0.9880263805389404,
      0.9809091687202454,
      0.9469102621078491,
      0.9123063683509827,
      0.9470884799957275,
      0.9746307730674744,
      0.9963102340698242,
      0.9988238215446472,
      0.9997258186340332,
      0.9998540878295898,
      0.9998564124107361,
      0.999850869178772,
      0.9996469616889954,
      0.9995933771133423,
      0.9995121359825134,
      0.9996844530105591,
      0.9997346997261047,
      0.9995518922805786,
      0.999514102935791,
      0.9998140335083008,
      0.9997501969337463,
      0.9997755885124207,
      0.9996239542961121,
      0.999265730381012,
      0.9969322681427002,
      0.9874520301818848,
      0.9370603561401367,
      0.8506946563720703,
      0.8205885887145996,
      0.8565649390220642,
      0.7566497325897217,
      0.784701406955719,
      0.846612811088562,
      0.853963315486908,
      0.9476410150527954,
      0.9797700047492981,
      0.9959158301353455,
      0.9990505576133728,
      0.9994426965713501,
      0.9996747970581055,
      0.9992507696151733,
      0.9991987347602844,
      0.9994375109672546,
      0.9996192455291748,
      0.9997907280921936,
      0.9996384382247925,
      0.9986505508422852,
      0.9936155676841736,
      0.970470666885376,
      0.9119369983673096,
      0.8762390613555908,
      0.885755181312561,
      0.8072976469993591,
      0.8521803021430969,
      0.7735914587974548,
      0.7838181853294373,
      0.8659757375717163,
      0.9163550138473511,
      0.9575912952423096,
      0.9911510944366455,
      0.9942200183868408,
      0.9990487098693848,
      0.9987343549728394,
      0.9992009401321411,
      0.9978199601173401,
      0.9943663477897644,
      0.9946048259735107,
      0.9939242005348206,
      0.9971686601638794,
      0.9961897730827332,
      0.9892392158508301,
      0.9824091196060181,
      0.9542756080627441,
      0.9625157117843628,
      0.9156274795532227,
      0.9524695873260498,
      0.9212711453437805,
      0.9470005035400391,
      0.9904109835624695,
      0.9896825551986694,
      0.998292863368988,
      0.9972158074378967,
      0.9988754391670227,
      0.9995368123054504,
      0.9991801977157593,
      0.999087929725647,
      0.998317539691925,
      0.9994096755981445,
      0.9993158578872681,
      0.9997521042823792,
      0.9995987415313721,
      0.9997998476028442,
      0.9996006488800049,
      0.9996423721313477,
      0.9989874958992004,
      0.9991005659103394,
      0.9995729327201843,
      0.9996958374977112,
      0.9996727705001831,
      0.9984541535377502,
      0.9982911348342896,
      0.9943887591362,
      0.9967758059501648,
      0.99066162109375,
      0.9899606704711914,
      0.9811651110649109,
      0.9590692520141602,
      0.9281538128852844,
      0.9039342999458313,
      0.8968569040298462,
      0.8266013860702515,
      0.8538656830787659,
      0.9008820056915283,
      0.8939929604530334,
      0.8998154997825623,
      0.9488612413406372,
      0.9629711508750916,
      0.986577033996582,
      0.9961479902267456,
      0.9990354180335999,
      0.9997551441192627,
      0.9998936057090759,
      0.9999131560325623,
      0.9999013543128967,
      0.9998461008071899,
      0.9998019337654114,
      0.9996309280395508,
      0.9994437098503113,
      0.9993362426757812,
      0.9993046522140503,
      0.999688982963562,
      0.999618411064148,
      0.9990112781524658,
      0.9948183298110962,
      0.9839516878128052,
      0.968608021736145,
      0.9414572715759277,
      0.9445631504058838,
      0.9729915857315063,
      0.9832022786140442,
      0.9894986748695374,
      0.9960468411445618,
      0.9995554685592651,
      0.9997401237487793,
      0.9997957944869995,
      0.9998074173927307,
      0.9998636841773987,
      0.9998990297317505,
      0.9998852014541626,
      0.9999021291732788,
      0.9998413324356079,
      0.9998825192451477,
      0.9999388456344604,
      0.9999588131904602,
      0.999941349029541,
      0.9999316334724426,
      0.9998145699501038,
      0.999569296836853,
      0.9990120530128479,
      0.996824324131012,
      0.9879658222198486,
      0.9542262554168701,
      0.9232562780380249,
      0.8511638045310974,
      0.8144240975379944,
      0.8940125703811646,
      0.9327003955841064,
      0.9820694923400879,
      0.9954037666320801,
      0.9981071949005127,
      0.9991709589958191,
      0.9996650815010071,
      0.9996601343154907,
      0.9997311234474182,
      0.9995973706245422,
      0.9998433589935303,
      0.9999016523361206,
      0.9999150037765503,
      0.9999423623085022,
      0.9999297261238098,
      0.9999426007270813,
      0.9998404383659363
    ],
    [
      0.40168049931526184,
      0.43609845638275146,
      0.4353797733783722,
      0.4717751145362854,
      0.48363447189331055,
      0.5092064142227173,
      0.5312304496765137,
      0.5386691093444824,
      0.5272140502929688,
      0.5768932104110718,
      0.578827977180481,
      0.5303016901016235,
      0.5172014236450195,
      0.5372850298881531,
      0.5184980630874634,
      0.46450260281562805,
      0.43009239435195923,
      0.4443260729312897,
      0.43103110790252686,
      0.3671421706676483,
      0.38862481713294983,
      0.44064903259277344,
      0.4077366888523102,
      0.3607941269874573,
      0.42993393540382385,
      0.45147132873535156,
      0.3969917893409729,
      0.36789608001708984,
      0.3991253674030304,
      0.38282129168510437,
      0.32374751567840576,
      0.3220812976360321,
      0.31040990352630615,
      0.28235119581222534,
      0.268601655960083,
      0.2656761705875397,
      0.24535590410232544,
      0.21679329872131348,
      0.23500700294971466,
      0.238167405128479,
      0.21878644824028015,
      0.23042961955070496,
      0.23321372270584106,
      0.22890035808086395,
      0.24234676361083984,
      0.25805172324180603,
      0.27538061141967773,
      0.27808877825737,
      0.2876903712749481,
      0.3091076612472534,
      0.32916659116744995,
      0.3199157118797302,
      0.31486091017723083,
      0.33304858207702637,
      0.33164066076278687,
      0.3036036491394043,
      0.2917354702949524,
      0.29154402017593384,
      0.2783969044685364,
      0.24915969371795654,
      0.24599748849868774,
      0.24522651731967926,
      0.24591603875160217,
      0.21737322211265564,
      0.24352550506591797,
      0.2518843710422516,
      0.24155066907405853,
      0.24265973269939423,
      0.26290467381477356,
      0.28736868500709534,
      0.2919618785381317,
      0.31534647941589355,
      0.35162240266799927,
      0.39648157358169556,
      0.39719992876052856,
      0.429751455783844,
      0.46470892429351807,
      0.4633913040161133,
      0.44801023602485657,
      0.4753878116607666,
      0.4726335108280182,
      0.4267745912075043,
      0.43687689304351807,
      0.46811890602111816,
      0.45014798641204834,
      0.4177950620651245,
      0.46126046776771545,
      0.5034524202346802,
      0.5007041692733765,
      0.9991623163223267,
      0.9996761083602905,
      0.9996708035469055,
      0.9998689293861389,
      0.9998356103897095,
      0.9997339248657227,
      0.9991480708122253,
      0.9977841377258301,
      0.9957468509674072,
      0.9641160368919373,
      0.950721263885498,
      0.9891511797904968,
      0.9829419255256653,
      0.9491916298866272,
      0.9150003790855408,
      0.9480018615722656,
      0.9745703339576721,
      0.9965625405311584,
      0.9988734126091003,
      0.9997721910476685,
      0.9998854994773865,
      0.9998950362205505,
      0.9998934268951416,
      0.9997537136077881,
      0.9997170567512512,
      0.9996298551559448,
      0.9997524619102478,
      0.9998006224632263,
      0.9996758699417114,
      0.9996773600578308,
      0.9998732209205627,
      0.9998351335525513,
      0.9998475909233093,
      0.9997444152832031,
      0.9994496703147888,
      0.9974023103713989,
      0.9878373742103577,
      0.9377932548522949,
      0.8494864106178284,
      0.8098030686378479,
      0.8507435321807861,
      0.7379070520401001,
      0.7666026949882507,
      0.8423418402671814,
      0.8530938625335693,
      0.948373556137085,
      0.9806092977523804,
      0.9965495467185974,
      0.9992720484733582,
      0.9996191263198853,
      0.9997761845588684,
      0.9994905591011047,
      0.9994295239448547,
      0.9995903372764587,
      0.9997360706329346,
      0.9998507499694824,
      0.9997220635414124,
      0.9988798499107361,
      0.9943492412567139,
      0.9706389904022217,
      0.9121055006980896,
      0.8718289732933044,
      0.8836971521377563,
      0.7992336750030518,
      0.8510001301765442,
      0.7672213315963745,
      0.7779549956321716,
      0.8640851378440857,
      0.9159411191940308,
      0.9585520029067993,
      0.9916455745697021,
      0.9951746463775635,
      0.9993588328361511,
      0.9992238283157349,
      0.9995027780532837,
      0.9986547827720642,
      0.9962587356567383,
      0.9962658882141113,
      0.9957005381584167,
      0.9982343912124634,
      0.9972984790802002,
      0.9906412959098816,
      0.9838265776634216,
      0.9552849531173706,
      0.9632870554924011,
      0.9163318872451782,
      0.9522141218185425,
      0.9240207672119141,
      0.9476998448371887,
      0.9911700487136841,
      0.9897136688232422,
      0.998389720916748,
      0.9975084662437439,
      0.9990116357803345,
      0.9996086955070496,
      0.9992273449897766,
      0.9992399215698242,
      0.998629093170166,
      0.9994889497756958,
      0.9994202852249146,
      0.9997812509536743,
      0.9996547698974609,
      0.9998270869255066,
      0.9996633529663086,
      0.9997119903564453,
      0.9992026686668396,
      0.9992481470108032,
      0.9996507167816162,
      0.9997416734695435,
      0.9997005462646484,
      0.9983839392662048,
      0.998225212097168,
      0.9941036105155945,
      0.996468186378479,
      0.9898847937583923,
      0.9892972707748413,
      0.980934739112854,
      0.9581591486930847,
      0.927029013633728,
      0.9045902490615845,
      0.9006373882293701,
      0.8248750567436218,
      0.857987642288208,
      0.9049602746963501,
      0.8920425176620483,
      0.8993114829063416,
      0.947944164276123,
      0.9611449241638184,
      0.9856158494949341,
      0.996067225933075,
      0.9990881085395813,
      0.9997965693473816,
      0.9999153017997742,
      0.9999309778213501,
      0.999919056892395,
      0.9998723268508911,
      0.9998288750648499,
      0.9996883869171143,
      0.999559760093689,
      0.9994811415672302,
      0.9994623064994812,
      0.999764084815979,
      0.9997031092643738,
      0.9991708993911743,
      0.9947280287742615,
      0.9824380874633789,
      0.9660049080848694,
      0.938075840473175,
      0.9412535429000854,
      0.9706671237945557,
      0.9811432957649231,
      0.9884771704673767,
      0.995797872543335,
      0.9995656609535217,
      0.9997768998146057,
      0.9998254179954529,
      0.9998398423194885,
      0.9998820424079895,
      0.9999133348464966,
      0.999903678894043,
      0.9999176263809204,
      0.999864399433136,
      0.9998976588249207,
      0.9999480843544006,
      0.9999669790267944,
      0.9999538660049438,
      0.9999459981918335,
      0.9998542070388794,
      0.9996171593666077,
      0.9990999102592468,
      0.9967631697654724,
      0.9878920912742615,
      0.9534989595413208,
      0.9224643707275391,
      0.8547778129577637,
      0.8236933946609497,
      0.8991717100143433,
      0.9339851140975952,
      0.9828877449035645,
      0.9959931969642639,
      0.9983439445495605,
      0.9992476105690002,
      0.9997476935386658,
      0.9997456669807434,
      0.9997904300689697,
      0.9997245073318481,
      0.9998909831047058,
      0.9999256730079651,
      0.9999345541000366,
      0.9999523758888245,
      0.9999420046806335,
      0.9999522566795349,
      0.9998652338981628
    ],
    [
      0.4494759738445282,
      0.49599581956863403,
      0.5058656334877014,
      0.5411281585693359,
      0.5466560125350952,
      0.5723738670349121,
      0.5941753387451172,
      0.5983879566192627,
      0.5740125179290771,
      0.6228724718093872,
      0.6282861232757568,
      0.5659537315368652,
      0.5543719530105591,
      0.5815098285675049,
      0.5656279921531677,
      0.4961121678352356,
      0.4737236499786377,
      0.5035766959190369,
      0.472728431224823,
      0.4162229895591736,
      0.44966715574264526,
      0.5012036561965942,
      0.46165570616722107,
      0.4181191325187683,
      0.49596306681632996,
      0.5195285677909851,
      0.454251766204834,
      0.43064600229263306,
      0.4693543314933777,
      0.4502193033695221,
      0.37919220328330994,
      0.37764793634414673,
      0.3706962466239929,
      0.3309503197669983,
      0.3047083020210266,
      0.30076032876968384,
      0.28391098976135254,
      0.26067957282066345,
      0.2695935368537903,
      0.26926594972610474,
      0.2731613218784332,
      0.2735949158668518,
      0.2780889868736267,
      0.27127546072006226,
      0.28864213824272156,
      0.30085280537605286,
      0.3182913661003113,
      0.33165818452835083,
      0.344041109085083,
      0.3699950575828552,
      0.3867638409137726,
      0.37560194730758667,
      0.37041670083999634,
      0.38611868023872375,
      0.3892424404621124,
      0.3458433151245117,
      0.3324778079986572,
      0.33185434341430664,
      0.30895811319351196,
      0.2775852084159851,
      0.2702057957649231,
      0.28188419342041016,
      0.27158671617507935,
      0.24570895731449127,
      0.26417696475982666,
      0.2838898301124573,
      0.2668297588825226,
      0.26874375343322754,
      0.302449107170105,
      0.3237743675708771,
      0.31286442279815674,
      0.33976316452026367,
      0.41257303953170776,
      0.44789764285087585,
      0.4397565722465515,
      0.4796849489212036,
      0.5254265069961548,
      0.5166585445404053,
      0.5038036704063416,
      0.5342966914176941,
      0.5444005727767944,
      0.4874548017978668,
      0.4977344274520874,
      0.5286798477172852,
      0.5008063912391663,
      0.4664291739463806,
      0.5163472294807434,
      0.568233847618103,
      0.5509958863258362,
      0.999371349811554,
      0.9997689723968506,
      0.9997648000717163,
      0.9999008178710938,
      0.9998676180839539,
      0.9997727870941162,
      0.9991899132728577,
      0.9976022243499756,
      0.9954044222831726,
      0.9627325534820557,
      0.9507726430892944,
      0.9893094301223755,
      0.9839590787887573,
      0.9519043564796448,
      0.9138984680175781,
      0.9485672116279602,
      0.9747493863105774,
      0.9966673254966736,
      0.9989033341407776,
      0.999800980091095,
      0.9999054670333862,
      0.9999167919158936,
      0.9999163150787354,
      0.9998111724853516,
      0.999779462814331,
      0.9996874332427979,
      0.9997856616973877,
      0.9998314380645752,
      0.9997351765632629,
      0.9997510313987732,
      0.9999024271965027,
      0.9998759627342224,
      0.9998859167098999,
      0.999808132648468,
      0.999576985836029,
      0.9977999329566956,
      0.9885722994804382,
      0.9396770000457764,
      0.8497735857963562,
      0.8051656484603882,
      0.84584641456604,
      0.7345489263534546,
      0.7612900733947754,
      0.8402396440505981,
      0.8508470058441162,
      0.9502459764480591,
      0.9816799163818359,
      0.9970659017562866,
      0.9993943572044373,
      0.9996978640556335,
      0.9998199939727783,
      0.9996011853218079,
      0.9995329976081848,
      0.9996601939201355,
      0.9997920989990234,
      0.9998809695243835,
      0.9997661709785461,
      0.9990163445472717,
      0.994825005531311,
      0.971269965171814,
      0.9137067794799805,
      0.8718326091766357,
      0.8830722570419312,
      0.7985188961029053,
      0.8450583219528198,
      0.7655302882194519,
      0.7805633544921875,
      0.8634478449821472,
      0.9177048206329346,
      0.9607487916946411,
      0.9925062656402588,
      0.996152400970459,
      0.9995569586753845,
      0.9995212554931641,
      0.9996563792228699,
      0.9990755319595337,
      0.997442901134491,
      0.9976083040237427,
      0.9970995783805847,
      0.9989015460014343,
      0.9981896281242371,
      0.9922907948493958,
      0.985812246799469,
      0.9578538537025452,
      0.9632120132446289,
      0.9176390767097473,
      0.9512618780136108,
      0.923646867275238,
      0.9471027255058289,
      0.9912586212158203,
      0.9888372421264648,
      0.9982854127883911,
      0.99740070104599,
      0.9990194439888,
      0.9996261596679688,
      0.9992368221282959,
      0.999309778213501,
      0.9988268613815308,
      0.9995313286781311,
      0.9994809627532959,
      0.9997893571853638,
      0.9996848702430725,
      0.9998401403427124,
      0.9996960163116455,
      0.9997479915618896,
      0.9993058443069458,
      0.9993152022361755,
      0.9996845126152039,
      0.9997486472129822,
      0.9996916651725769,
      0.9982755184173584,
      0.9980538487434387,
      0.9937434196472168,
      0.9960080981254578,
      0.9895157814025879,
      0.9884008765220642,
      0.9803987145423889,
      0.9565840363502502,
      0.9245651960372925,
      0.9007949829101562,
      0.8958247303962708,
      0.8177103996276855,
      0.8494763374328613,
      0.897813081741333,
      0.8836238384246826,
      0.8959300518035889,
      0.9451581835746765,
      0.9590591192245483,
      0.9839000701904297,
      0.9956825971603394,
      0.9990311861038208,
      0.9998032450675964,
      0.9999249577522278,
      0.9999402761459351,
      0.9999284744262695,
      0.9998873472213745,
      0.9998450875282288,
      0.9997215867042542,
      0.9996190071105957,
      0.9995536804199219,
      0.9995443224906921,
      0.9998009204864502,
      0.9997329711914062,
      0.9991750717163086,
      0.9942520260810852,
      0.9802675247192383,
      0.9627364873886108,
      0.9349380135536194,
      0.9376769065856934,
      0.9686665534973145,
      0.9784093499183655,
      0.9869781732559204,
      0.995279848575592,
      0.9995323419570923,
      0.9997795820236206,
      0.999837338924408,
      0.9998534321784973,
      0.9998877644538879,
      0.9999194145202637,
      0.9999125003814697,
      0.9999246597290039,
      0.9998752474784851,
      0.9999052286148071,
      0.9999527931213379,
      0.9999703764915466,
      0.9999603629112244,
      0.9999532699584961,
      0.9998741745948792,
      0.999632716178894,
      0.9990912675857544,
      0.9964807629585266,
      0.9870888590812683,
      0.9505519866943359,
      0.9195067286491394,
      0.8524935841560364,
      0.8273937702178955,
      0.8968180418014526,
      0.9331871271133423,
      0.982597291469574,
      0.9962122440338135,
      0.998415470123291,
      0.9992549419403076,
      0.9997885227203369,
      0.9997877478599548,
      0.9998201131820679,
      0.9997876286506653,
      0.9999135732650757,
      0.9999383687973022,
      0.9999449849128723,
      0.9999573230743408,
      0.9999486804008484,
      0.9999572038650513,
      0.9998782277107239
    ],
    [
      0.4993494749069214,
      0.5481387972831726,
      0.5774098634719849,
      0.6044012904167175,
      0.6030367612838745,
      0.6356495022773743,
      0.6651707291603088,
      0.6396934986114502,
      0.6079444885253906,
      0.6525602340698242,
      0.6601744294166565,
      0.5903400182723999,
      0.5636386871337891,
      0.595958948135376,
      0.588613748550415,
      0.5120130777359009,
      0.5001503825187683,
      0.5425417423248291,
      0.5204727053642273,
      0.46242284774780273,
      0.485495001077652,
      0.5444191098213196,
      0.5194584131240845,
      0.47189202904701233,
      0.5417453050613403,
      0.5495291352272034,
      0.4934067726135254,
      0.46713966131210327,
      0.5168319344520569,
      0.4974845051765442,
      0.4191342890262604,
      0.4165971279144287,
      0.4032674729824066,
      0.3732113242149353,
      0.32513687014579773,
      0.3251425623893738,
      0.3229030966758728,
      0.29944518208503723,
      0.2889159321784973,
      0.2964942753314972,
      0.3216480314731598,
      0.3148154616355896,
      0.31093090772628784,
      0.3036022186279297,
      0.33875611424446106,
      0.3422650992870331,
      0.36499977111816406,
      0.38286831974983215,
      0.39465808868408203,
      0.4214802384376526,
      0.43133342266082764,
      0.4239223897457123,
      0.4075658917427063,
      0.4224843978881836,
      0.4249310791492462,
      0.3822888731956482,
      0.3609640300273895,
      0.3622961640357971,
      0.3425018787384033,
      0.30569058656692505,
      0.29142284393310547,
      0.3102094233036041,
      0.29737332463264465,
      0.270856648683548,
      0.2827598452568054,
      0.31202176213264465,
      0.2869279980659485,
      0.2869234085083008,
      0.332567423582077,
      0.36507830023765564,
      0.34227293729782104,
      0.361015260219574,
      0.4495256543159485,
      0.47634953260421753,
      0.4601706862449646,
      0.5000102519989014,
      0.5473062992095947,
      0.5316561460494995,
      0.5274430513381958,
      0.5610113739967346,
      0.576410174369812,
      0.5159830451011658,
      0.5348505973815918,
      0.5652108788490295,
      0.5310432314872742,
      0.4969371259212494,
      0.5587714910507202,
      0.5994623899459839,
      0.5612615346908569,
      0.9994359612464905,
      0.9997950196266174,
      0.9997930526733398,
      0.9999094605445862,
      0.9998757839202881,
      0.9997667074203491,
      0.9991617202758789,
      0.9974775910377502,
      0.9952011704444885,
      0.961353063583374,
      0.9493988156318665,
      0.9893708229064941,
      0.984900951385498,
      0.9550874829292297,
      0.9177299737930298,
      0.9508461356163025,
      0.9752087593078613,
      0.9967291951179504,
      0.9989106059074402,
      0.9998117089271545,
      0.9999066591262817,
      0.9999258518218994,
      0.9999251961708069,
      0.9998324513435364,
      0.9998051524162292,
      0.9997143745422363,
      0.9998002052307129,
      0.9998429417610168,
      0.9997585415840149,
      0.9997789263725281,
      0.9999125003814697,
      0.9998883008956909,
      0.9998959302902222,
      0.9998219013214111,
      0.9995912909507751,
      0.9977205991744995,
      0.987372875213623,
      0.936619758605957,
      0.8437069654464722,
      0.8027966618537903,
      0.8361345529556274,
      0.7379639744758606,
      0.7571209669113159,
      0.8364173173904419,
      0.8426417112350464,
      0.9510816335678101,
      0.9817925691604614,
      0.9972729682922363,
      0.9994488954544067,
      0.999737560749054,
      0.9998390078544617,
      0.9996511340141296,
      0.9995781183242798,
      0.9996920824050903,
      0.9998186826705933,
      0.9998944401741028,
      0.9997877478599548,
      0.99909907579422,
      0.9951974749565125,
      0.9723168611526489,
      0.9145272374153137,
      0.8705692291259766,
      0.8852468729019165,
      0.7931437492370605,
      0.8381772041320801,
      0.7603638768196106,
      0.7750262022018433,
      0.860297441482544,
      0.9131592512130737,
      0.9580379724502563,
      0.9917174577713013,
      0.9958577156066895,
      0.9995520710945129,
      0.9995388388633728,
      0.9996863603591919,
      0.9991570711135864,
      0.9976001381874084,
      0.9977244138717651,
      0.9971526265144348,
      0.9989321231842041,
      0.9981462359428406,
      0.9915591478347778,
      0.9845560789108276,
      0.9549911022186279,
      0.9611631035804749,
      0.9145292043685913,
      0.9497121572494507,
      0.9214040040969849,
      0.9448511600494385,
      0.9895543456077576,
      0.9871949553489685,
      0.998096227645874,
      0.9971838593482971,
      0.998981773853302,
      0.999634861946106,
      0.9992221593856812,
      0.9993818402290344,
      0.9990140199661255,
      0.9995675683021545,
      0.999546229839325,
      0.9998064041137695,
      0.9997377395629883,
      0.9998575448989868,
      0.9997460246086121,
      0.9997924566268921,
      0.9994461536407471,
      0.9994339942932129,
      0.9997344017028809,
      0.9997808337211609,
      0.9997212886810303,
      0.9983546137809753,
      0.9980000853538513,
      0.9935919046401978,
      0.9957839250564575,
      0.9891941547393799,
      0.9876166582107544,
      0.9801254272460938,
      0.9549635648727417,
      0.9217987656593323,
      0.8987540006637573,
      0.885225772857666,
      0.8119871616363525,
      0.8375874757766724,
      0.8881911039352417,
      0.8740342855453491,
      0.8918095827102661,
      0.9397777318954468,
      0.9571651220321655,
      0.9822622537612915,
      0.9950907826423645,
      0.9988889098167419,
      0.9997952580451965,
      0.9999293684959412,
      0.9999464154243469,
      0.9999354481697083,
      0.9998976588249207,
      0.9998561143875122,
      0.9997451305389404,
      0.9996618032455444,
      0.9996039867401123,
      0.9995959997177124,
      0.9998244047164917,
      0.9997429847717285,
      0.9991379976272583,
      0.993476390838623,
      0.9785037636756897,
      0.9582983255386353,
      0.9320238828659058,
      0.9342746734619141,
      0.9667290449142456,
      0.9762852191925049,
      0.9857137203216553,
      0.9949862360954285,
      0.9994682669639587,
      0.9997793436050415,
      0.9998517036437988,
      0.9998673796653748,
      0.9998934268951416,
      0.9999237060546875,
      0.9999187588691711,
      0.999930202960968,
      0.9998840093612671,
      0.9999103546142578,
      0.9999557733535767,
      0.9999724626541138,
      0.9999646544456482,
      0.9999570846557617,
      0.9998823404312134,
      0.9996192455291748,
      0.9990589618682861,
      0.9962398409843445,
      0.986014723777771,
      0.9476596713066101,
      0.9177923202514648,
      0.8458554148674011,
      0.8129631280899048,
      0.8855605125427246,
      0.9305170178413391,
      0.9809520244598389,
      0.9961292743682861,
      0.9984856843948364,
      0.9992474317550659,
      0.999809980392456,
      0.9998095631599426,
      0.999836802482605,
      0.999824583530426,
      0.999927282333374,
      0.9999468922615051,
      0.9999520182609558,
      0.9999610185623169,
      0.9999533891677856,
      0.9999610781669617,
      0.9998884201049805
    ],
    [
      0.5330591201782227,
      0.5885553956031799,
      0.6269898414611816,
      0.6471179723739624,
      0.639724612236023,
      0.6698811650276184,
      0.7020818591117859,
      0.6692759990692139,
      0.6346032023429871,
      0.6627691984176636,
      0.6814072728157043,
      0.6194577217102051,
      0.5746480822563171,
      0.6049700975418091,
      0.6234689354896545,
      0.5604088306427002,
      0.5189616680145264,
      0.5867329835891724,
      0.5980863571166992,
      0.528560996055603,
      0.5391699075698853,
      0.6177192330360413,
      0.5872789621353149,
      0.5331070423126221,
      0.5746995806694031,
      0.6041954159736633,
      0.5557812452316284,
      0.5068841576576233,
      0.5665376782417297,
      0.5594356060028076,
      0.4639536738395691,
      0.4496470093727112,
      0.4655355215072632,
      0.4281812906265259,
      0.3572792410850525,
      0.35327398777008057,
      0.37149491906166077,
      0.3503493368625641,
      0.3222310543060303,
      0.32823267579078674,
      0.36511093378067017,
      0.3639921545982361,
      0.3460986614227295,
      0.34709152579307556,
      0.40561559796333313,
      0.3982488214969635,
      0.3988243639469147,
      0.44893893599510193,
      0.47519683837890625,
      0.47051292657852173,
      0.46869856119155884,
      0.5001645088195801,
      0.4656832814216614,
      0.46290287375450134,
      0.4594796895980835,
      0.4475112855434418,
      0.4014018177986145,
      0.3813682496547699,
      0.3811379075050354,
      0.3393098711967468,
      0.31748640537261963,
      0.32001128792762756,
      0.32296067476272583,
      0.2896154522895813,
      0.3041861653327942,
      0.3229186534881592,
      0.3128506541252136,
      0.3137454688549042,
      0.35934388637542725,
      0.39753100275993347,
      0.3733323812484741,
      0.3911462724208832,
      0.47218358516693115,
      0.4857277274131775,
      0.4705893397331238,
      0.5102671384811401,
      0.5536180734634399,
      0.5324563980102539,
      0.5323285460472107,
      0.567958652973175,
      0.5785890817642212,
      0.5321646332740784,
      0.5488346219062805,
      0.5917044281959534,
      0.5480276346206665,
      0.5147771239280701,
      0.5813334584236145,
      0.6016145944595337,
      0.5552293658256531,
      0.9995086193084717,
      0.999823808670044,
      0.999826192855835,
      0.9999207854270935,
      0.999888002872467,
      0.9997778534889221,
      0.9992290139198303,
      0.9977624416351318,
      0.9955673217773438,
      0.9627447128295898,
      0.9551536440849304,
      0.9918572306632996,
      0.9891570806503296,
      0.9652578234672546,
      0.930691123008728,
      0.9598783254623413,
      0.9789530634880066,
      0.9973364472389221,
      0.9990572929382324,
      0.9998414516448975,
      0.9999158978462219,
      0.9999340772628784,
      0.999935507774353,
      0.9998592734336853,
      0.999833345413208,
      0.9997407793998718,
      0.9998137950897217,
      0.9998542666435242,
      0.9997826218605042,
      0.9998075366020203,
      0.9999235272407532,
      0.9999005794525146,
      0.9999067783355713,
      0.9998348951339722,
      0.9995871782302856,
      0.9974967241287231,
      0.9853869080543518,
      0.9339326620101929,
      0.8402391672134399,
      0.8073729276657104,
      0.8465964794158936,
      0.748146653175354,
      0.7691190838813782,
      0.8339874744415283,
      0.837838888168335,
      0.9494919776916504,
      0.9818369150161743,
      0.9974786043167114,
      0.9995234608650208,
      0.9997857809066772,
      0.9998617172241211,
      0.9997014403343201,
      0.9996274709701538,
      0.9997274875640869,
      0.9998483657836914,
      0.9999106526374817,
      0.9998258352279663,
      0.9992745518684387,
      0.9962306618690491,
      0.9763795733451843,
      0.9209409952163696,
      0.8808693885803223,
      0.8893096446990967,
      0.7956233024597168,
      0.834242582321167,
      0.7594168782234192,
      0.7692762613296509,
      0.8571746945381165,
      0.9091949462890625,
      0.9534347057342529,
      0.9902150630950928,
      0.995243489742279,
      0.9995220899581909,
      0.9995325803756714,
      0.9997110366821289,
      0.9992087483406067,
      0.997593879699707,
      0.9976832270622253,
      0.9969099164009094,
      0.9989160895347595,
      0.9980756640434265,
      0.9903765916824341,
      0.9828996062278748,
      0.9511198997497559,
      0.9592869877815247,
      0.9151970148086548,
      0.9518886804580688,
      0.9191775321960449,
      0.9450734257698059,
      0.9894814491271973,
      0.988112211227417,
      0.9982045292854309,
      0.9975330233573914,
      0.9990671873092651,
      0.9996910691261292,
      0.9993409514427185,
      0.9995585083961487,
      0.999333918094635,
      0.9996783137321472,
      0.9996957182884216,
      0.9998634457588196,
      0.9998328685760498,
      0.9998975396156311,
      0.9998149275779724,
      0.9998435974121094,
      0.9996160864830017,
      0.9996039271354675,
      0.9998077154159546,
      0.9998489022254944,
      0.999818742275238,
      0.9989888668060303,
      0.9985733032226562,
      0.9948947429656982,
      0.996730625629425,
      0.9905778765678406,
      0.9890313744544983,
      0.9832216501235962,
      0.9544944167137146,
      0.9204769730567932,
      0.9079273343086243,
      0.8888089656829834,
      0.8176932334899902,
      0.8386808037757874,
      0.8873430490493774,
      0.8742863535881042,
      0.8861002922058105,
      0.9353921413421631,
      0.9583334922790527,
      0.9830275177955627,
      0.9954864978790283,
      0.9990108609199524,
      0.9998279809951782,
      0.9999411702156067,
      0.9999552965164185,
      0.9999435544013977,
      0.9999083876609802,
      0.9998666644096375,
      0.9997711777687073,
      0.9997068643569946,
      0.9996610879898071,
      0.999664843082428,
      0.9998602271080017,
      0.9997928142547607,
      0.9993237853050232,
      0.9939758777618408,
      0.9794875979423523,
      0.9579295516014099,
      0.9325230717658997,
      0.9345785975456238,
      0.9682435989379883,
      0.9778048396110535,
      0.9872871041297913,
      0.9962062835693359,
      0.999626874923706,
      0.9998438358306885,
      0.9998834133148193,
      0.9998939633369446,
      0.9999117255210876,
      0.999934196472168,
      0.9999281167984009,
      0.9999361634254456,
      0.9998908042907715,
      0.999915361404419,
      0.9999587535858154,
      0.9999752640724182,
      0.999969482421875,
      0.9999642372131348,
      0.9999032616615295,
      0.9996601939201355,
      0.9991638660430908,
      0.9965746402740479,
      0.9868934154510498,
      0.9469342827796936,
      0.9148728251457214,
      0.8403947353363037,
      0.810427725315094,
      0.8811435699462891,
      0.9324687123298645,
      0.9822074174880981,
      0.9965927004814148,
      0.9986533522605896,
      0.9993597865104675,
      0.9998349547386169,
      0.9998410940170288,
      0.9998646378517151,
      0.9998602867126465,
      0.9999418258666992,
      0.9999575018882751,
      0.9999595880508423,
      0.9999653100967407,
      0.9999578595161438,
      0.9999659657478333,
      0.999899685382843
    ],
    [
      0.5664883255958557,
      0.617274820804596,
      0.6633274555206299,
      0.6946335434913635,
      0.6702309250831604,
      0.6777503490447998,
      0.7056334018707275,
      0.6957108378410339,
      0.6594623923301697,
      0.6495463252067566,
      0.6839355230331421,
      0.660163164138794,
      0.6107679605484009,
      0.6193546652793884,
      0.6656831502914429,
      0.648332953453064,
      0.6017611026763916,
      0.6432514786720276,
      0.6826242804527283,
      0.6152797937393188,
      0.6090035438537598,
      0.6669907569885254,
      0.6626070141792297,
      0.5973941087722778,
      0.6293187141418457,
      0.6759485006332397,
      0.6314883828163147,
      0.5883727669715881,
      0.6370829343795776,
      0.6538052558898926,
      0.5609453916549683,
      0.5404847264289856,
      0.5910898447036743,
      0.5483582615852356,
      0.4517218768596649,
      0.46165966987609863,
      0.4520933926105499,
      0.42234599590301514,
      0.42335838079452515,
      0.4581521451473236,
      0.48237913846969604,
      0.5055190324783325,
      0.4732155501842499,
      0.49475085735321045,
      0.5760823488235474,
      0.5596435070037842,
      0.5342557430267334,
      0.5922695398330688,
      0.6029726266860962,
      0.5565235614776611,
      0.5836772322654724,
      0.6131238341331482,
      0.5727075338363647,
      0.5498034954071045,
      0.5802991986274719,
      0.5729843378067017,
      0.5121200084686279,
      0.501741886138916,
      0.5409746766090393,
      0.4732353389263153,
      0.4038613438606262,
      0.442868173122406,
      0.4562840461730957,
      0.3778834640979767,
      0.37362563610076904,
      0.38269278407096863,
      0.3881208598613739,
      0.37306055426597595,
      0.4327467083930969,
      0.44497156143188477,
      0.428600549697876,
      0.4537506699562073,
      0.5348778963088989,
      0.5417662858963013,
      0.5146647095680237,
      0.5494039058685303,
      0.5870862603187561,
      0.5519062280654907,
      0.5394418239593506,
      0.5731733441352844,
      0.572993814945221,
      0.5432901382446289,
      0.5547891855239868,
      0.5848586559295654,
      0.5494921207427979,
      0.5417956113815308,
      0.5813433527946472,
      0.5750923752784729,
      0.5280395746231079,
      0.9996253848075867,
      0.9998695254325867,
      0.9998721480369568,
      0.9999387860298157,
      0.9999125003814697,
      0.9998250007629395,
      0.9993740916252136,
      0.9983541965484619,
      0.9969521164894104,
      0.9721455574035645,
      0.9662244319915771,
      0.9952482581138611,
      0.9946592450141907,
      0.9819072484970093,
      0.9446771144866943,
      0.9710773229598999,
      0.9856346845626831,
      0.9982128143310547,
      0.9992559552192688,
      0.9998778104782104,
      0.999932050704956,
      0.9999499917030334,
      0.9999470114707947,
      0.9998934268951416,
      0.9998648762702942,
      0.9997678399085999,
      0.9998267889022827,
      0.9998661279678345,
      0.9998093843460083,
      0.9998375177383423,
      0.9999384880065918,
      0.9999198913574219,
      0.9999274611473083,
      0.9998658299446106,
      0.9996544718742371,
      0.9976713061332703,
      0.9852105975151062,
      0.9337073564529419,
      0.8426440358161926,
      0.8158392906188965,
      0.854499101638794,
      0.7611454725265503,
      0.7798376679420471,
      0.832774817943573,
      0.8300575613975525,
      0.9469278454780579,
      0.982272744178772,
      0.9976774454116821,
      0.9995855689048767,
      0.9998295307159424,
      0.9998865723609924,
      0.999760627746582,
      0.9996829628944397,
      0.9997676014900208,
      0.9998809695243835,
      0.9999296069145203,
      0.9998651146888733,
      0.9994758367538452,
      0.9972988367080688,
      0.9817807078361511,
      0.9320909976959229,
      0.8982473611831665,
      0.9030682444572449,
      0.7991403341293335,
      0.8389413952827454,
      0.7583425641059875,
      0.7675422430038452,
      0.8652282357215881,
      0.9141026139259338,
      0.9529110193252563,
      0.9907018542289734,
      0.9961563944816589,
      0.9996416568756104,
      0.9996927976608276,
      0.9997958540916443,
      0.9994077682495117,
      0.9983633756637573,
      0.9985562562942505,
      0.9980563521385193,
      0.9993022680282593,
      0.9987741708755493,
      0.9926450252532959,
      0.9855592250823975,
      0.9554471373558044,
      0.9618309736251831,
      0.9206845760345459,
      0.9581394195556641,
      0.9256095886230469,
      0.9518758654594421,
      0.9922475814819336,
      0.9908242225646973,
      0.9986099004745483,
      0.9980865716934204,
      0.9992824792861938,
      0.9997764229774475,
      0.999535083770752,
      0.9997078776359558,
      0.999579131603241,
      0.9997955560684204,
      0.9998291730880737,
      0.9999115467071533,
      0.999886691570282,
      0.9999248385429382,
      0.999859094619751,
      0.9998761415481567,
      0.9997223615646362,
      0.9997144937515259,
      0.99985671043396,
      0.9998934864997864,
      0.999881386756897,
      0.9995158314704895,
      0.9993163347244263,
      0.9974818229675293,
      0.998464822769165,
      0.9940943717956543,
      0.9927476048469543,
      0.9895601868629456,
      0.9625400900840759,
      0.9262377023696899,
      0.9199637174606323,
      0.8996117115020752,
      0.8295643329620361,
      0.8462057113647461,
      0.8961717486381531,
      0.8804259896278381,
      0.8842428922653198,
      0.9375786781311035,
      0.9584236741065979,
      0.9855817556381226,
      0.9966256022453308,
      0.9993014335632324,
      0.999877393245697,
      0.9999551177024841,
      0.9999640583992004,
      0.9999505281448364,
      0.9999165534973145,
      0.9998752474784851,
      0.9997933506965637,
      0.9997480511665344,
      0.999715268611908,
      0.9997241497039795,
      0.999894917011261,
      0.9998423457145691,
      0.9995837807655334,
      0.9953809380531311,
      0.9811989068984985,
      0.9600481390953064,
      0.9341081380844116,
      0.9365421533584595,
      0.9728922843933105,
      0.982581615447998,
      0.9910080432891846,
      0.9980741739273071,
      0.9998072385787964,
      0.999901533126831,
      0.9999102354049683,
      0.9999153017997742,
      0.9999292492866516,
      0.9999443292617798,
      0.9999359846115112,
      0.9999410510063171,
      0.999896764755249,
      0.9999192357063293,
      0.9999613165855408,
      0.9999780654907227,
      0.9999744296073914,
      0.9999725818634033,
      0.9999297857284546,
      0.9997571706771851,
      0.9993720650672913,
      0.9973794221878052,
      0.9888308644294739,
      0.9492943286895752,
      0.9110751748085022,
      0.837071418762207,
      0.8124217987060547,
      0.8855620622634888,
      0.9378550052642822,
      0.9850146770477295,
      0.9973537921905518,
      0.9989625215530396,
      0.9995396137237549,
      0.9998735189437866,
      0.9998735189437866,
      0.9998974800109863,
      0.999891996383667,
      0.9999560713768005,
      0.9999678134918213,
      0.9999671578407288,
      0.9999691843986511,
      0.9999614357948303,
      0.9999699592590332,
      0.9999094605445862
    ],
    [
      0.5870926380157471,
      0.6384607553482056,
      0.695115864276886,
      0.7187559604644775,
      0.6885286569595337,
      0.6792172193527222,
      0.7090609669685364,
      0.7021839618682861,
      0.6635833382606506,
      0.6543995141983032,
      0.6865978240966797,
      0.6663159728050232,
      0.6204954981803894,
      0.6394219994544983,
      0.6776923537254333,
      0.6620833873748779,
      0.626781165599823,
      0.6702222228050232,
      0.7010353207588196,
      0.6455377340316772,
      0.6463471055030823,
      0.6949490308761597,
      0.693616509437561,
      0.6383399963378906,
      0.6693632006645203,
      0.7202501893043518,
      0.6765145063400269,
      0.6502534747123718,
      0.6957027912139893,
      0.7164293527603149,
      0.6486884355545044,
      0.6407846212387085,
      0.7087491154670715,
      0.6732423305511475,
      0.5908724069595337,
      0.5977270603179932,
      0.5596007108688354,
      0.5369948744773865,
      0.5405930280685425,
      0.595340371131897,
      0.5923704504966736,
      0.6117688417434692,
      0.6075387001037598,
      0.634555995464325,
      0.6731418371200562,
      0.6451013088226318,
      0.6229646801948547,
      0.6681192517280579,
      0.6727213263511658,
      0.6210834980010986,
      0.646675705909729,
      0.6775022745132446,
      0.6380625367164612,
      0.6064642667770386,
      0.6403043866157532,
      0.641004204750061,
      0.5725859999656677,
      0.5781030058860779,
      0.6026473641395569,
      0.5420628786087036,
      0.4807069003582001,
      0.5318347215652466,
      0.5457468628883362,
      0.4401373267173767,
      0.42001816630363464,
      0.4210703670978546,
      0.4354710578918457,
      0.4321196377277374,
      0.4906044006347656,
      0.5085445642471313,
      0.48755449056625366,
      0.5047734379768372,
      0.5884193181991577,
      0.5939770340919495,
      0.5602638721466064,
      0.5861434936523438,
      0.644493579864502,
      0.6033806204795837,
      0.5831185579299927,
      0.6234414577484131,
      0.630648136138916,
      0.5893704295158386,
      0.5943049192428589,
      0.646273136138916,
      0.6060048341751099,
      0.5883606672286987,
      0.6237793564796448,
      0.6196525692939758,
      0.564760148525238,
      0.9996916651725769,
      0.9998986124992371,
      0.9998993277549744,
      0.9999513030052185,
      0.9999235272407532,
      0.9998400807380676,
      0.9993696808815002,
      0.9983586072921753,
      0.9969585537910461,
      0.9726914167404175,
      0.9661622047424316,
      0.9954070448875427,
      0.9948669672012329,
      0.9835299253463745,
      0.9455782175064087,
      0.9713342189788818,
      0.9853529334068298,
      0.9982759952545166,
      0.9992826581001282,
      0.9998868703842163,
      0.9999418258666992,
      0.9999552965164185,
      0.9999532103538513,
      0.999910831451416,
      0.9998788833618164,
      0.99977707862854,
      0.9998292922973633,
      0.999868631362915,
      0.9998196959495544,
      0.9998481869697571,
      0.9999447464942932,
      0.9999305605888367,
      0.9999411702156067,
      0.9998999834060669,
      0.9997743964195251,
      0.998493492603302,
      0.9887303113937378,
      0.9427760243415833,
      0.8566963076591492,
      0.823155403137207,
      0.8602235317230225,
      0.7690815925598145,
      0.789492130279541,
      0.8455098271369934,
      0.8475053310394287,
      0.9538412690162659,
      0.9855167865753174,
      0.9982210993766785,
      0.9996618032455444,
      0.9998518228530884,
      0.9998996257781982,
      0.9997843503952026,
      0.9997002482414246,
      0.9997788667678833,
      0.9998941421508789,
      0.9999405741691589,
      0.9998833537101746,
      0.9995319843292236,
      0.9974656701087952,
      0.9837114810943604,
      0.935194730758667,
      0.9026661515235901,
      0.9077209830284119,
      0.8058279156684875,
      0.8405258059501648,
      0.7626861333847046,
      0.7702432870864868,
      0.8738385438919067,
      0.9213759303092957,
      0.9607746601104736,
      0.9938135147094727,
      0.9980830550193787,
      0.9998080134391785,
      0.9998478889465332,
      0.9998703598976135,
      0.9996365904808044,
      0.9993023872375488,
      0.9994425773620605,
      0.9992728233337402,
      0.9996873140335083,
      0.9994987845420837,
      0.9969320297241211,
      0.990358293056488,
      0.9617928862571716,
      0.964258074760437,
      0.923789381980896,
      0.9601330161094666,
      0.9213281273841858,
      0.9520269632339478,
      0.9920320510864258,
      0.9905669689178467,
      0.9985300302505493,
      0.9979729056358337,
      0.9992627501487732,
      0.9997774958610535,
      0.9995189309120178,
      0.9997090101242065,
      0.9996001124382019,
      0.9998124241828918,
      0.9998497366905212,
      0.9999200105667114,
      0.9998965263366699,
      0.9999306797981262,
      0.9998688101768494,
      0.9998862147331238,
      0.9997543692588806,
      0.99974125623703,
      0.9998689293861389,
      0.9999023675918579,
      0.9998934268951416,
      0.9996134042739868,
      0.9994437098503113,
      0.9978028535842896,
      0.9985696077346802,
      0.9942510724067688,
      0.9925451278686523,
      0.9895498752593994,
      0.962068498134613,
      0.9259483814239502,
      0.917460560798645,
      0.8995474576950073,
      0.8290601968765259,
      0.8464694619178772,
      0.8937557935714722,
      0.8776944875717163,
      0.8822298049926758,
      0.9374209046363831,
      0.9589924216270447,
      0.9863361120223999,
      0.9971528649330139,
      0.9994310140609741,
      0.9998956918716431,
      0.9999604225158691,
      0.9999671578407288,
      0.9999527335166931,
      0.9999196529388428,
      0.9998794794082642,
      0.9997999668121338,
      0.9997603297233582,
      0.9997299909591675,
      0.9997420907020569,
      0.999906063079834,
      0.9998592734336853,
      0.9996592402458191,
      0.9962224960327148,
      0.9823640584945679,
      0.9619675874710083,
      0.9349091053009033,
      0.9376481175422668,
      0.9735084772109985,
      0.9836829900741577,
      0.9919557571411133,
      0.9984011054039001,
      0.9998355507850647,
      0.9999107718467712,
      0.999916672706604,
      0.999920666217804,
      0.9999337196350098,
      0.999947190284729,
      0.9999390840530396,
      0.9999427795410156,
      0.9998999834060669,
      0.9999209046363831,
      0.999962568283081,
      0.9999797344207764,
      0.999975860118866,
      0.9999755024909973,
      0.9999387860298157,
      0.999782145023346,
      0.9994369149208069,
      0.9974783062934875,
      0.9889816045761108,
      0.948607861995697,
      0.9085606932640076,
      0.8366548418998718,
      0.8064579963684082,
      0.8812969923019409,
      0.9380018711090088,
      0.9848560690879822,
      0.9974620342254639,
      0.9990177750587463,
      0.999552845954895,
      0.9998821020126343,
      0.9998887181282043,
      0.9999062418937683,
      0.9999021887779236,
      0.999960720539093,
      0.9999710321426392,
      0.9999702572822571,
      0.9999710321426392,
      0.9999637007713318,
      0.9999719262123108,
      0.9999153017997742
    ],
    [
      0.6089626550674438,
      0.6606403589248657,
      0.7141615152359009,
      0.7359114289283752,
      0.7047559022903442,
      0.6930941343307495,
      0.7196348905563354,
      0.7181008458137512,
      0.6877080202102661,
      0.6740691065788269,
      0.7028685212135315,
      0.690342903137207,
      0.6472023725509644,
      0.6634986400604248,
      0.6966786980628967,
      0.6866981983184814,
      0.6549811363220215,
      0.6899324059486389,
      0.7202735543251038,
      0.6716741323471069,
      0.6681098341941833,
      0.7153000235557556,
      0.7129977941513062,
      0.6586709022521973,
      0.6912822723388672,
      0.7390748262405396,
      0.7015263438224792,
      0.6744571328163147,
      0.7222585678100586,
      0.7418267726898193,
      0.684683620929718,
      0.6878183484077454,
      0.7481092214584351,
      0.7232482433319092,
      0.6772767901420593,
      0.6819682717323303,
      0.66569584608078,
      0.6599250435829163,
      0.6578085422515869,
      0.6732668280601501,
      0.6648381948471069,
      0.677993655204773,
      0.6635346412658691,
      0.6865444779396057,
      0.7150514125823975,
      0.6778634786605835,
      0.6614440083503723,
      0.7032076716423035,
      0.7038043141365051,
      0.6569764018058777,
      0.6771782040596008,
      0.711288571357727,
      0.6707765460014343,
      0.635859489440918,
      0.6766153573989868,
      0.6788418292999268,
      0.6108854413032532,
      0.624434232711792,
      0.6517543792724609,
      0.5987852811813354,
      0.5420597791671753,
      0.587110161781311,
      0.607158899307251,
      0.4849320650100708,
      0.47158366441726685,
      0.45129334926605225,
      0.4822216033935547,
      0.47815752029418945,
      0.5228745341300964,
      0.5632639527320862,
      0.5330461263656616,
      0.5460802316665649,
      0.6239436268806458,
      0.6297355890274048,
      0.5932927131652832,
      0.6175973415374756,
      0.6751853823661804,
      0.6408353447914124,
      0.6126238107681274,
      0.6544350385665894,
      0.6642529964447021,
      0.6140236854553223,
      0.6212188601493835,
      0.6666398048400879,
      0.6336991190910339,
      0.606099545955658,
      0.6317251920700073,
      0.6464869976043701,
      0.5860594511032104,
      0.9996948838233948,
      0.9999116659164429,
      0.9999133944511414,
      0.999958872795105,
      0.9999335408210754,
      0.9998687505722046,
      0.9994515776634216,
      0.9986366629600525,
      0.9974549412727356,
      0.9768898487091064,
      0.9721764326095581,
      0.9963481426239014,
      0.9962170720100403,
      0.9886319041252136,
      0.9508944153785706,
      0.9758873581886292,
      0.9879382252693176,
      0.9986191987991333,
      0.999388575553894,
      0.9999018311500549,
      0.999950110912323,
      0.9999593496322632,
      0.9999566078186035,
      0.9999262690544128,
      0.999885082244873,
      0.9997832179069519,
      0.9998311400413513,
      0.9998708963394165,
      0.9998270869255066,
      0.9998556971549988,
      0.9999491572380066,
      0.9999359250068665,
      0.9999468326568604,
      0.999911367893219,
      0.9998113512992859,
      0.9987382292747498,
      0.9906083345413208,
      0.947332501411438,
      0.8614112138748169,
      0.8318265676498413,
      0.8661360740661621,
      0.7756701111793518,
      0.792428195476532,
      0.8528776168823242,
      0.8551796674728394,
      0.9567073583602905,
      0.987372875213623,
      0.9984697699546814,
      0.9997057318687439,
      0.9998648762702942,
      0.9999061226844788,
      0.9997997283935547,
      0.9997133612632751,
      0.999788224697113,
      0.99990314245224,
      0.9999471306800842,
      0.9998994469642639,
      0.9996134042739868,
      0.997810423374176,
      0.9857379198074341,
      0.9391968846321106,
      0.9081833362579346,
      0.9107940196990967,
      0.8136970400810242,
      0.8464863300323486,
      0.7657880783081055,
      0.7759178876876831,
      0.8827530145645142,
      0.9279440641403198,
      0.9652315378189087,
      0.9950103759765625,
      0.998593807220459,
      0.9998571872711182,
      0.9998899698257446,
      0.9998975992202759,
      0.9997026920318604,
      0.9995250105857849,
      0.9996238350868225,
      0.9995757341384888,
      0.9997823238372803,
      0.9996789693832397,
      0.998184323310852,
      0.9925695061683655,
      0.9659782648086548,
      0.9680728912353516,
      0.9305248260498047,
      0.9621887803077698,
      0.9255393147468567,
      0.9579206705093384,
      0.9933174848556519,
      0.9919081926345825,
      0.9987092614173889,
      0.9981890916824341,
      0.9993366003036499,
      0.9998055100440979,
      0.9995994567871094,
      0.999753475189209,
      0.9996716976165771,
      0.9998428821563721,
      0.9998782873153687,
      0.9999303221702576,
      0.9999068975448608,
      0.9999356269836426,
      0.9998770356178284,
      0.9998921751976013,
      0.9997751712799072,
      0.9997581243515015,
      0.9998762011528015,
      0.9999074935913086,
      0.9999026656150818,
      0.9996982216835022,
      0.9995771646499634,
      0.9984890222549438,
      0.9990779161453247,
      0.9956595301628113,
      0.9941389560699463,
      0.9923886656761169,
      0.9668654203414917,
      0.9308229088783264,
      0.9247951507568359,
      0.9076558947563171,
      0.8381661772727966,
      0.8528528213500977,
      0.900714635848999,
      0.884296715259552,
      0.8872388601303101,
      0.9404513835906982,
      0.960526168346405,
      0.9873048663139343,
      0.9974737167358398,
      0.9995158314704895,
      0.9999053478240967,
      0.9999630451202393,
      0.9999685287475586,
      0.999954342842102,
      0.9999213814735413,
      0.9998810887336731,
      0.9998029470443726,
      0.9997662305831909,
      0.9997357726097107,
      0.9997477531433105,
      0.9999116659164429,
      0.9998655915260315,
      0.9996874928474426,
      0.9965181946754456,
      0.9827779531478882,
      0.9623876810073853,
      0.9346127510070801,
      0.9392194747924805,
      0.9760168194770813,
      0.9854298830032349,
      0.9928856492042542,
      0.9986315369606018,
      0.9998454451560974,
      0.9999147653579712,
      0.9999196529388428,
      0.9999228119850159,
      0.9999351501464844,
      0.9999486207962036,
      0.9999406933784485,
      0.9999436140060425,
      0.9999017715454102,
      0.999922513961792,
      0.9999635815620422,
      0.9999807476997375,
      0.9999768733978271,
      0.9999771118164062,
      0.9999448657035828,
      0.9998081922531128,
      0.9995134472846985,
      0.9977785348892212,
      0.9899159669876099,
      0.9526735544204712,
      0.910621166229248,
      0.8399893045425415,
      0.8119452595710754,
      0.88714599609375,
      0.9414166212081909,
      0.9863879680633545,
      0.9977395534515381,
      0.9991281032562256,
      0.9996084570884705,
      0.9998905658721924,
      0.9998983144760132,
      0.9999164938926697,
      0.9999092817306519,
      0.999963641166687,
      0.9999734163284302,
      0.9999721646308899,
      0.9999722242355347,
      0.9999651312828064,
      0.999972939491272,
      0.9999182224273682
    ],
    [
      0.6306532025337219,
      0.6784262657165527,
      0.7328516244888306,
      0.7478464245796204,
      0.7174586057662964,
      0.7079280614852905,
      0.7319765686988831,
      0.732975959777832,
      0.7053837776184082,
      0.69306480884552,
      0.7174862623214722,
      0.7084091901779175,
      0.6714071035385132,
      0.6854032278060913,
      0.7130900621414185,
      0.7056865692138672,
      0.6764844655990601,
      0.7069459557533264,
      0.7377197742462158,
      0.690650463104248,
      0.6884289383888245,
      0.7317689061164856,
      0.7307549118995667,
      0.6788469552993774,
      0.7084372639656067,
      0.7543579339981079,
      0.7198601365089417,
      0.6979052424430847,
      0.7439368963241577,
      0.7642605304718018,
      0.711770236492157,
      0.7279138565063477,
      0.7830924987792969,
      0.7652342915534973,
      0.7453413605690002,
      0.7532745003700256,
      0.7798908948898315,
      0.766671359539032,
      0.757591187953949,
      0.7470970749855042,
      0.7431950569152832,
      0.7392260432243347,
      0.7077215909957886,
      0.7281382083892822,
      0.7502593994140625,
      0.708080530166626,
      0.6957873106002808,
      0.7329133749008179,
      0.7324750423431396,
      0.6831151843070984,
      0.703945517539978,
      0.7399518489837646,
      0.6976742744445801,
      0.6615478992462158,
      0.7066372632980347,
      0.7073502540588379,
      0.6474547386169434,
      0.6603965759277344,
      0.690349280834198,
      0.6427708864212036,
      0.5922009944915771,
      0.6242802739143372,
      0.6316637992858887,
      0.5118408203125,
      0.4928930401802063,
      0.4737529456615448,
      0.5090138912200928,
      0.5201210975646973,
      0.5614039897918701,
      0.608107328414917,
      0.5853162407875061,
      0.583923876285553,
      0.6595689058303833,
      0.6630178689956665,
      0.6234152317047119,
      0.6479986310005188,
      0.7047220468521118,
      0.6710893511772156,
      0.638428807258606,
      0.6853482723236084,
      0.6903942823410034,
      0.6352677941322327,
      0.6416271328926086,
      0.6930522322654724,
      0.6567903757095337,
      0.6209387183189392,
      0.6493633389472961,
      0.6669769287109375,
      0.6134093403816223,
      0.99971604347229,
      0.9999209046363831,
      0.9999250173568726,
      0.9999662637710571,
      0.9999427795410156,
      0.9999005198478699,
      0.9995357990264893,
      0.9988695979118347,
      0.9977774024009705,
      0.9767534732818604,
      0.9744762182235718,
      0.996824324131012,
      0.9968649744987488,
      0.9906991124153137,
      0.9538321495056152,
      0.9791262745857239,
      0.990273654460907,
      0.9988728761672974,
      0.9995019435882568,
      0.9999187588691711,
      0.9999591708183289,
      0.9999641180038452,
      0.9999609589576721,
      0.9999242424964905,
      0.9998950958251953,
      0.9997847676277161,
      0.9998300671577454,
      0.9998708367347717,
      0.9998303651809692,
      0.9998583793640137,
      0.9999513030052185,
      0.9999383091926575,
      0.9999502301216125,
      0.9999217391014099,
      0.9998481273651123,
      0.9989733695983887,
      0.9924571514129639,
      0.9523640871047974,
      0.8679825663566589,
      0.842324435710907,
      0.8713042736053467,
      0.7853237390518188,
      0.8003630042076111,
      0.8586384057998657,
      0.8610476851463318,
      0.9610360860824585,
      0.9895889759063721,
      0.9987536072731018,
      0.9997443556785583,
      0.999877393245697,
      0.9999116063117981,
      0.9998131990432739,
      0.9997243881225586,
      0.9997977614402771,
      0.9999121427536011,
      0.9999536871910095,
      0.9999153017997742,
      0.9996987581253052,
      0.998283863067627,
      0.988945484161377,
      0.9433707594871521,
      0.9150537848472595,
      0.9164055585861206,
      0.8231842517852783,
      0.8537002801895142,
      0.7734255790710449,
      0.7844677567481995,
      0.8889078497886658,
      0.9336568117141724,
      0.9707716107368469,
      0.9962282180786133,
      0.9990435838699341,
      0.9998909831047058,
      0.9999142289161682,
      0.9999133348464966,
      0.9997365474700928,
      0.9996303915977478,
      0.9997026920318604,
      0.9996839165687561,
      0.9998312592506409,
      0.9997671842575073,
      0.9989458322525024,
      0.9947023987770081,
      0.9714780449867249,
      0.9731940627098083,
      0.9372779130935669,
      0.9679669737815857,
      0.9297141432762146,
      0.9627107977867126,
      0.9945918321609497,
      0.9932284355163574,
      0.9988895058631897,
      0.9983781576156616,
      0.9994040727615356,
      0.999832808971405,
      0.9996688365936279,
      0.9997907876968384,
      0.9997190833091736,
      0.9998641014099121,
      0.9998959302902222,
      0.9999384880065918,
      0.9999153017997742,
      0.9999397397041321,
      0.9998829364776611,
      0.9998958706855774,
      0.9997878670692444,
      0.9997709393501282,
      0.9998823404312134,
      0.9999131560325623,
      0.9999114274978638,
      0.999760627746582,
      0.9996684193611145,
      0.9988974332809448,
      0.999345064163208,
      0.996472954750061,
      0.9951062798500061,
      0.9936856031417847,
      0.9706223011016846,
      0.9338268637657166,
      0.9286242127418518,
      0.9129793643951416,
      0.8461317420005798,
      0.8615971803665161,
      0.9057666063308716,
      0.8900994062423706,
      0.8919771909713745,
      0.9430598020553589,
      0.9625478386878967,
      0.9887227416038513,
      0.9980050921440125,
      0.9996231198310852,
      0.9999192357063293,
      0.999966025352478,
      0.999970018863678,
      0.9999551773071289,
      0.9999227523803711,
      0.9998818039894104,
      0.9998047947883606,
      0.9997714757919312,
      0.9997413158416748,
      0.9997574687004089,
      0.9999187588691711,
      0.9998772144317627,
      0.9997413158416748,
      0.9972395300865173,
      0.984839141368866,
      0.9651998281478882,
      0.9353451728820801,
      0.9410313963890076,
      0.9776667356491089,
      0.9863349795341492,
      0.9937062859535217,
      0.9988548159599304,
      0.9998602867126465,
      0.999919593334198,
      0.999922513961792,
      0.9999249577522278,
      0.9999372959136963,
      0.9999498724937439,
      0.9999423027038574,
      0.9999445676803589,
      0.9999035596847534,
      0.9999237060546875,
      0.9999644756317139,
      0.999980092048645,
      0.9999773502349854,
      0.9999787211418152,
      0.9999508857727051,
      0.9998372793197632,
      0.999599039554596,
      0.9980944395065308,
      0.9909585118293762,
      0.9566061496734619,
      0.9141353368759155,
      0.8427816033363342,
      0.8143486976623535,
      0.891226053237915,
      0.9455567002296448,
      0.9882388710975647,
      0.9981259107589722,
      0.9992673397064209,
      0.9996702671051025,
      0.9998998641967773,
      0.9999067187309265,
      0.9999238848686218,
      0.9999121427536011,
      0.9999662637710571,
      0.9999755024909973,
      0.9999738335609436,
      0.9999732375144958,
      0.9999666213989258,
      0.9999739527702332,
      0.9999213218688965
    ],
    [
      0.6417242288589478,
      0.6852890253067017,
      0.7446995973587036,
      0.7584869861602783,
      0.7239218950271606,
      0.7130508422851562,
      0.7410546541213989,
      0.7417287826538086,
      0.7125977873802185,
      0.7029972076416016,
      0.7251975536346436,
      0.7167307734489441,
      0.6821917295455933,
      0.692965567111969,
      0.720876932144165,
      0.7116166353225708,
      0.6854214668273926,
      0.7154504060745239,
      0.744011640548706,
      0.7010799646377563,
      0.6947991847991943,
      0.7401978373527527,
      0.7360841035842896,
      0.6886200904846191,
      0.7185828685760498,
      0.761743426322937,
      0.7274471521377563,
      0.709267795085907,
      0.754570484161377,
      0.7738580703735352,
      0.7224134206771851,
      0.7438192367553711,
      0.7952131628990173,
      0.7791381478309631,
      0.7621689438819885,
      0.7759305834770203,
      0.8118914365768433,
      0.7943626642227173,
      0.7854632139205933,
      0.7701647281646729,
      0.7663978338241577,
      0.7568179368972778,
      0.7211247682571411,
      0.7448944449424744,
      0.7640016078948975,
      0.7208045721054077,
      0.7067075967788696,
      0.7458966970443726,
      0.7460318803787231,
      0.6946149468421936,
      0.7148164510726929,
      0.7538837194442749,
      0.7086984515190125,
      0.6722960472106934,
      0.7173709869384766,
      0.7219772338867188,
      0.6605839729309082,
      0.6672748327255249,
      0.7045598030090332,
      0.6562814116477966,
      0.5981056094169617,
      0.6266518831253052,
      0.6241434812545776,
      0.5282216668128967,
      0.48890647292137146,
      0.4766387939453125,
      0.5358060002326965,
      0.5218181610107422,
      0.5875229239463806,
      0.6297937035560608,
      0.5967928171157837,
      0.5980319976806641,
      0.6728845238685608,
      0.6667483448982239,
      0.6290059089660645,
      0.6632122993469238,
      0.7146323919296265,
      0.6754400134086609,
      0.6458699107170105,
      0.6920444965362549,
      0.6954188346862793,
      0.6420502662658691,
      0.6560620665550232,
      0.7028399705886841,
      0.6674144268035889,
      0.634533166885376,
      0.6643946766853333,
      0.680655300617218,
      0.6204417943954468,
      0.9997361302375793,
      0.9999251365661621,
      0.999928891658783,
      0.9999685287475586,
      0.9999459385871887,
      0.9999074339866638,
      0.9995682239532471,
      0.998968780040741,
      0.9979493021965027,
      0.9780175685882568,
      0.9751715660095215,
      0.9969933032989502,
      0.9971046447753906,
      0.9915077686309814,
      0.9560298919677734,
      0.9810013771057129,
      0.9917611479759216,
      0.9989879131317139,
      0.9995469450950623,
      0.9999241232872009,
      0.9999614357948303,
      0.9999655485153198,
      0.9999614357948303,
      0.9999371767044067,
      0.9998946785926819,
      0.9997891783714294,
      0.9998331069946289,
      0.9998722076416016,
      0.999832808971405,
      0.9998601675033569,
      0.9999521374702454,
      0.9999392628669739,
      0.9999512434005737,
      0.9999259114265442,
      0.9998645186424255,
      0.9991279244422913,
      0.9936874508857727,
      0.9558813571929932,
      0.8733597993850708,
      0.8459529280662537,
      0.8740558624267578,
      0.7914125323295593,
      0.8072561621665955,
      0.863782525062561,
      0.8667759895324707,
      0.9646610021591187,
      0.9911402463912964,
      0.9989283084869385,
      0.9997709393501282,
      0.9998844265937805,
      0.9999162554740906,
      0.9998180866241455,
      0.9997275471687317,
      0.999799907207489,
      0.999915361404419,
      0.9999563097953796,
      0.9999216794967651,
      0.9997374415397644,
      0.9985483288764954,
      0.9904921054840088,
      0.9473344087600708,
      0.9205112457275391,
      0.9169805645942688,
      0.8277541399002075,
      0.8561892509460449,
      0.778920590877533,
      0.7903635501861572,
      0.8918259143829346,
      0.9363420605659485,
      0.9729844927787781,
      0.9967734813690186,
      0.9992422461509705,
      0.9999030232429504,
      0.9999226331710815,
      0.9999188184738159,
      0.9997443556785583,
      0.9996476769447327,
      0.9997215867042542,
      0.9997164607048035,
      0.9998536705970764,
      0.9998002052307129,
      0.9992120862007141,
      0.9956412315368652,
      0.9744377732276917,
      0.9757854342460632,
      0.9399383068084717,
      0.9696165919303894,
      0.9304640293121338,
      0.964003324508667,
      0.995033323764801,
      0.9935664534568787,
      0.9989127516746521,
      0.9983941912651062,
      0.9994134306907654,
      0.9998392462730408,
      0.9996904134750366,
      0.9997971057891846,
      0.9997333884239197,
      0.9998729825019836,
      0.9999036192893982,
      0.9999430179595947,
      0.9999205470085144,
      0.9999423623085022,
      0.9998860359191895,
      0.9998965859413147,
      0.999792754650116,
      0.9997789263725281,
      0.9998862743377686,
      0.9999174475669861,
      0.9999176859855652,
      0.9997992515563965,
      0.9997169971466064,
      0.9990494847297668,
      0.9993873834609985,
      0.9965106844902039,
      0.9946560263633728,
      0.9931004047393799,
      0.9689732789993286,
      0.9322758316993713,
      0.9263225793838501,
      0.9143789410591125,
      0.8500126600265503,
      0.8646776676177979,
      0.9078340530395508,
      0.8918911814689636,
      0.8929470777511597,
      0.9442324638366699,
      0.9632118344306946,
      0.9895531535148621,
      0.9983800053596497,
      0.9996923208236694,
      0.9999293684959412,
      0.9999682903289795,
      0.9999711513519287,
      0.9999558329582214,
      0.9999226927757263,
      0.9998810291290283,
      0.9998050332069397,
      0.9997724294662476,
      0.9997416138648987,
      0.9997617602348328,
      0.9999241828918457,
      0.9998874068260193,
      0.9997859597206116,
      0.9979025721549988,
      0.9868138432502747,
      0.9678906202316284,
      0.9374687075614929,
      0.9425661563873291,
      0.9780057668685913,
      0.9859826564788818,
      0.9942273497581482,
      0.999003529548645,
      0.9998760223388672,
      0.9999232888221741,
      0.9999247789382935,
      0.9999262690544128,
      0.9999390244483948,
      0.9999508261680603,
      0.9999430179595947,
      0.9999447464942932,
      0.9999039769172668,
      0.9999237656593323,
      0.9999646544456482,
      0.9999803304672241,
      0.9999778270721436,
      0.9999799132347107,
      0.9999544620513916,
      0.9998555183410645,
      0.9996455311775208,
      0.9981667399406433,
      0.9913386702537537,
      0.9586667418479919,
      0.9162201881408691,
      0.8473052978515625,
      0.8171939849853516,
      0.8942636847496033,
      0.947632908821106,
      0.9888992309570312,
      0.9982470870018005,
      0.9993268251419067,
      0.9996963143348694,
      0.9999027848243713,
      0.9999114871025085,
      0.9999274611473083,
      0.9999130964279175,
      0.9999672770500183,
      0.9999764561653137,
      0.9999747276306152,
      0.999973714351654,
      0.9999673962593079,
      0.9999744296073914,
      0.9999228715896606
    ],
    [
      0.6562291383743286,
      0.6930620670318604,
      0.7533483505249023,
      0.7657346129417419,
      0.7261110544204712,
      0.7149441838264465,
      0.747799277305603,
      0.7539070844650269,
      0.7207542657852173,
      0.7153011560440063,
      0.7357463836669922,
      0.7271276712417603,
      0.6991407871246338,
      0.7063156366348267,
      0.7344504594802856,
      0.7203488349914551,
      0.695022702217102,
      0.7241981029510498,
      0.7527292370796204,
      0.7138522863388062,
      0.7015531659126282,
      0.7491263151168823,
      0.7469764351844788,
      0.6989679336547852,
      0.7274347543716431,
      0.7702654600143433,
      0.7360105514526367,
      0.7178425788879395,
      0.7610585689544678,
      0.7798748016357422,
      0.7299848198890686,
      0.7532910108566284,
      0.7995034456253052,
      0.7861412763595581,
      0.7659575939178467,
      0.785606861114502,
      0.8211309909820557,
      0.8020409345626831,
      0.7910869717597961,
      0.7749040126800537,
      0.7728825807571411,
      0.7635104656219482,
      0.722670316696167,
      0.7570706605911255,
      0.7734031081199646,
      0.731264591217041,
      0.7135684490203857,
      0.7559747099876404,
      0.7565494775772095,
      0.704501211643219,
      0.7250170707702637,
      0.7654918432235718,
      0.7233651876449585,
      0.6892697215080261,
      0.7274958491325378,
      0.7319587469100952,
      0.6718277931213379,
      0.6713480949401855,
      0.7140076160430908,
      0.673086404800415,
      0.6054751873016357,
      0.633392870426178,
      0.6333111524581909,
      0.5556134581565857,
      0.5085179209709167,
      0.5086599588394165,
      0.5587418079376221,
      0.5501022338867188,
      0.6135867238044739,
      0.6518420577049255,
      0.6091105937957764,
      0.6153239607810974,
      0.6885168552398682,
      0.6768251061439514,
      0.6408393979072571,
      0.679689884185791,
      0.7179545760154724,
      0.6812491416931152,
      0.6549298763275146,
      0.6975787878036499,
      0.6965591907501221,
      0.6513041257858276,
      0.6688343286514282,
      0.7171086072921753,
      0.6767323613166809,
      0.647756814956665,
      0.6841949820518494,
      0.6941657066345215,
      0.6334108114242554,
      0.9997411370277405,
      0.9999260902404785,
      0.9999300241470337,
      0.9999694228172302,
      0.9999467134475708,
      0.9999114871025085,
      0.9996058344841003,
      0.9990496039390564,
      0.9980766177177429,
      0.9784741997718811,
      0.9757593870162964,
      0.9971914291381836,
      0.9973975419998169,
      0.9925010800361633,
      0.9587186574935913,
      0.9820324182510376,
      0.9926358461380005,
      0.9990825057029724,
      0.9995812773704529,
      0.9999292492866516,
      0.9999628663063049,
      0.9999668002128601,
      0.9999619126319885,
      0.9999375343322754,
      0.9998955726623535,
      0.9997900128364563,
      0.9998340010643005,
      0.999872624874115,
      0.9998348355293274,
      0.9998615980148315,
      0.9999531507492065,
      0.9999402165412903,
      0.9999510645866394,
      0.9999294281005859,
      0.9998736381530762,
      0.9992082715034485,
      0.9944568276405334,
      0.9585591554641724,
      0.8779003024101257,
      0.8507642149925232,
      0.8787471652030945,
      0.7942320108413696,
      0.81700599193573,
      0.8709623217582703,
      0.8704893589019775,
      0.9674597978591919,
      0.992518961429596,
      0.9990642666816711,
      0.9997886419296265,
      0.9998903870582581,
      0.9999174475669861,
      0.9998243451118469,
      0.9997329115867615,
      0.9998041391372681,
      0.9999191761016846,
      0.999958336353302,
      0.9999270439147949,
      0.9997708797454834,
      0.9987516403198242,
      0.9925094842910767,
      0.9529435634613037,
      0.9268721342086792,
      0.9215797781944275,
      0.8352818489074707,
      0.8608542680740356,
      0.7849302887916565,
      0.7939231991767883,
      0.8926390409469604,
      0.937757134437561,
      0.9735711812973022,
      0.9970061182975769,
      0.9992928504943848,
      0.9999051690101624,
      0.999923586845398,
      0.9999197125434875,
      0.999742329120636,
      0.9996340274810791,
      0.9997144937515259,
      0.9997139573097229,
      0.9998542666435242,
      0.999803900718689,
      0.999247133731842,
      0.9958802461624146,
      0.9759731888771057,
      0.9757205247879028,
      0.9423354864120483,
      0.9728409051895142,
      0.9321984648704529,
      0.9650833606719971,
      0.9954015016555786,
      0.9942419528961182,
      0.9989813566207886,
      0.9984100461006165,
      0.9994227886199951,
      0.9998406171798706,
      0.9996966123580933,
      0.9997861981391907,
      0.9997255802154541,
      0.9998717308044434,
      0.9999037981033325,
      0.9999440312385559,
      0.9999215602874756,
      0.9999428391456604,
      0.9998863935470581,
      0.9998962879180908,
      0.9997938275337219,
      0.9997801184654236,
      0.9998866319656372,
      0.9999178647994995,
      0.9999181628227234,
      0.9997975826263428,
      0.9997100234031677,
      0.9989789128303528,
      0.9992385506629944,
      0.995887815952301,
      0.993248462677002,
      0.9913282990455627,
      0.965131938457489,
      0.9310494661331177,
      0.924453616142273,
      0.9157463312149048,
      0.8553860783576965,
      0.8696191310882568,
      0.9090930819511414,
      0.8932533264160156,
      0.8940977454185486,
      0.945561945438385,
      0.9640247225761414,
      0.9899280667304993,
      0.9985410571098328,
      0.999722957611084,
      0.9999347925186157,
      0.9999696612358093,
      0.9999715089797974,
      0.999955952167511,
      0.9999227523803711,
      0.9998797178268433,
      0.9998038411140442,
      0.9997715950012207,
      0.9997397065162659,
      0.9997639060020447,
      0.9999264478683472,
      0.9998927116394043,
      0.9998109340667725,
      0.9982349276542664,
      0.987918496131897,
      0.9693388342857361,
      0.9388891458511353,
      0.9418415427207947,
      0.977213978767395,
      0.9851948618888855,
      0.9941567182540894,
      0.9989966750144958,
      0.9998834133148193,
      0.9999243021011353,
      0.999924898147583,
      0.9999260902404785,
      0.9999392628669739,
      0.9999511241912842,
      0.9999432563781738,
      0.9999447464942932,
      0.9999040365219116,
      0.9999237060546875,
      0.9999648332595825,
      0.9999805092811584,
      0.9999780654907227,
      0.9999804496765137,
      0.9999558329582214,
      0.9998539686203003,
      0.9996671676635742,
      0.998191773891449,
      0.9917529821395874,
      0.9603174328804016,
      0.9190527200698853,
      0.851173460483551,
      0.8193668127059937,
      0.8947609663009644,
      0.9506875276565552,
      0.989876389503479,
      0.9983914494514465,
      0.9993891716003418,
      0.9997170567512512,
      0.9999046921730042,
      0.9999139308929443,
      0.9999279379844666,
      0.9999130368232727,
      0.9999681115150452,
      0.9999769926071167,
      0.9999755620956421,
      0.9999741911888123,
      0.9999680519104004,
      0.9999747276306152,
      0.9999238848686218
    ],
    [
      0.6817217469215393,
      0.7200236320495605,
      0.7789630889892578,
      0.7838866710662842,
      0.74251788854599,
      0.7448809146881104,
      0.7750054001808167,
      0.7693851590156555,
      0.745313286781311,
      0.7535803318023682,
      0.7652441263198853,
      0.751236081123352,
      0.7367432117462158,
      0.7502717971801758,
      0.7614396810531616,
      0.749538779258728,
      0.7374224662780762,
      0.7600846290588379,
      0.7810705900192261,
      0.7521963715553284,
      0.7416399717330933,
      0.7787013053894043,
      0.7788922190666199,
      0.7437442541122437,
      0.7628298997879028,
      0.7939741611480713,
      0.7606096863746643,
      0.7491497993469238,
      0.7878717184066772,
      0.7970305681228638,
      0.7586053609848022,
      0.7769243717193604,
      0.8171730041503906,
      0.7992534041404724,
      0.7824005484580994,
      0.8087019324302673,
      0.8406069278717041,
      0.8195823431015015,
      0.8162147402763367,
      0.7957838773727417,
      0.7951382994651794,
      0.7763376832008362,
      0.7393167018890381,
      0.7848809957504272,
      0.7983742952346802,
      0.7586528062820435,
      0.7473142147064209,
      0.788451075553894,
      0.7885927557945251,
      0.7510690093040466,
      0.7720869779586792,
      0.8010738492012024,
      0.7662548422813416,
      0.7439454793930054,
      0.7762722969055176,
      0.7778677344322205,
      0.7318389415740967,
      0.7285086512565613,
      0.7687786221504211,
      0.7454521656036377,
      0.7040155529975891,
      0.7075330018997192,
      0.7387656569480896,
      0.7128993272781372,
      0.6305422782897949,
      0.6427831649780273,
      0.6841562390327454,
      0.665753185749054,
      0.6741983890533447,
      0.7243669629096985,
      0.6998000144958496,
      0.6851805448532104,
      0.7349858283996582,
      0.7327525615692139,
      0.7004601359367371,
      0.7256477475166321,
      0.7616551518440247,
      0.7209717035293579,
      0.6964263916015625,
      0.7340207099914551,
      0.7403115630149841,
      0.6978957653045654,
      0.7118324041366577,
      0.7524417638778687,
      0.7127729058265686,
      0.681750476360321,
      0.7260655164718628,
      0.7290986180305481,
      0.6618692874908447,
      0.999747633934021,
      0.9999280571937561,
      0.9999332427978516,
      0.9999716281890869,
      0.9999529123306274,
      0.9999275803565979,
      0.9997285604476929,
      0.9993022680282593,
      0.9984663724899292,
      0.9798904657363892,
      0.9782624244689941,
      0.9975431561470032,
      0.997835636138916,
      0.9937697649002075,
      0.9609339833259583,
      0.9832376837730408,
      0.9925255179405212,
      0.9992576241493225,
      0.9996731281280518,
      0.9999423027038574,
      0.9999677538871765,
      0.9999694228172302,
      0.9999645352363586,
      0.9999381303787231,
      0.9998995065689087,
      0.9997895956039429,
      0.9998314380645752,
      0.9998717904090881,
      0.999835729598999,
      0.9998618364334106,
      0.999954342842102,
      0.9999412298202515,
      0.9999526143074036,
      0.9999337792396545,
      0.9998865127563477,
      0.9992995262145996,
      0.9952332377433777,
      0.9595913887023926,
      0.8875144720077515,
      0.8692125678062439,
      0.8891569972038269,
      0.8157075643539429,
      0.8362342715263367,
      0.8835313320159912,
      0.8766405582427979,
      0.9702388048171997,
      0.9941694140434265,
      0.9992555975914001,
      0.9998276233673096,
      0.9999021291732788,
      0.999923050403595,
      0.9998331069946289,
      0.9997397661209106,
      0.999809741973877,
      0.9999254941940308,
      0.9999627470970154,
      0.9999387264251709,
      0.9998292326927185,
      0.9990513324737549,
      0.9941344857215881,
      0.9589553475379944,
      0.9350222945213318,
      0.9337512254714966,
      0.8560245037078857,
      0.8796068429946899,
      0.8087713122367859,
      0.8207099437713623,
      0.9030356407165527,
      0.9417322278022766,
      0.9763235449790955,
      0.9975190758705139,
      0.9993751049041748,
      0.9999083876609802,
      0.9999266862869263,
      0.9999201893806458,
      0.9997442960739136,
      0.9996267557144165,
      0.9997132420539856,
      0.9997172951698303,
      0.9998563528060913,
      0.999810516834259,
      0.9993223547935486,
      0.9964095950126648,
      0.9773893356323242,
      0.9795146584510803,
      0.9500319957733154,
      0.9754316210746765,
      0.9402325749397278,
      0.9732258319854736,
      0.9969703555107117,
      0.9959390163421631,
      0.9992281794548035,
      0.998717725276947,
      0.9994813799858093,
      0.9998558163642883,
      0.999723494052887,
      0.9998047947883606,
      0.9997429847717285,
      0.9998766183853149,
      0.9999105930328369,
      0.9999457001686096,
      0.9999222159385681,
      0.999940037727356,
      0.9998838901519775,
      0.9998946189880371,
      0.9997937083244324,
      0.9997766017913818,
      0.9998849630355835,
      0.9999162554740906,
      0.999916136264801,
      0.9998005032539368,
      0.9997297525405884,
      0.9991685152053833,
      0.9994063973426819,
      0.9964717626571655,
      0.9939625859260559,
      0.992121160030365,
      0.9662006497383118,
      0.934100866317749,
      0.9257689714431763,
      0.919981062412262,
      0.8667056560516357,
      0.882721483707428,
      0.9170907735824585,
      0.9015240669250488,
      0.9000518321990967,
      0.9476589560508728,
      0.964806318283081,
      0.9893590211868286,
      0.9985873699188232,
      0.9997397065162659,
      0.9999362230300903,
      0.9999704360961914,
      0.9999721050262451,
      0.9999562501907349,
      0.9999223351478577,
      0.9998776912689209,
      0.9998008608818054,
      0.9997702240943909,
      0.9997366070747375,
      0.9997634291648865,
      0.9999275803565979,
      0.9998900294303894,
      0.9997935891151428,
      0.9981333017349243,
      0.9878451228141785,
      0.9692292213439941,
      0.9383784532546997,
      0.9414907097816467,
      0.9776644706726074,
      0.9852232933044434,
      0.9939488768577576,
      0.9988667368888855,
      0.9998807311058044,
      0.9999226331710815,
      0.999923825263977,
      0.9999253749847412,
      0.9999385476112366,
      0.9999508857727051,
      0.9999434351921082,
      0.9999447464942932,
      0.9999048113822937,
      0.9999243021011353,
      0.9999653697013855,
      0.9999812245368958,
      0.9999785423278809,
      0.9999809861183167,
      0.9999576807022095,
      0.9998614192008972,
      0.999704122543335,
      0.9984522461891174,
      0.9928746223449707,
      0.9639545679092407,
      0.9249873161315918,
      0.8666386008262634,
      0.839165210723877,
      0.9068995714187622,
      0.9577624201774597,
      0.9925685524940491,
      0.9988573789596558,
      0.9995154738426208,
      0.9997650384902954,
      0.9999099969863892,
      0.9999176263809204,
      0.9999247789382935,
      0.9999136328697205,
      0.9999690055847168,
      0.9999779462814331,
      0.9999766945838928,
      0.9999750852584839,
      0.9999693036079407,
      0.9999752640724182,
      0.9999253153800964
    ],
    [
      0.7004345655441284,
      0.7328293323516846,
      0.7915939688682556,
      0.7938960194587708,
      0.7567588686943054,
      0.7623364329338074,
      0.7879995703697205,
      0.7793148756027222,
      0.7637780904769897,
      0.772794783115387,
      0.7818430662155151,
      0.7691674828529358,
      0.760341227054596,
      0.7773938179016113,
      0.7817560434341431,
      0.7681847810745239,
      0.7589331865310669,
      0.7812520265579224,
      0.7973943948745728,
      0.7698181867599487,
      0.7630921006202698,
      0.7948415875434875,
      0.7939406633377075,
      0.7657659649848938,
      0.78701251745224,
      0.8092399835586548,
      0.777931809425354,
      0.7744674682617188,
      0.8104410171508789,
      0.8117432594299316,
      0.7833720445632935,
      0.807762622833252,
      0.8376936316490173,
      0.8181849718093872,
      0.8087729215621948,
      0.838645339012146,
      0.8604820370674133,
      0.8410953283309937,
      0.8496255874633789,
      0.8274573087692261,
      0.8237306475639343,
      0.8069585561752319,
      0.7731903791427612,
      0.8157117366790771,
      0.8247321844100952,
      0.7895460724830627,
      0.7794466018676758,
      0.8152653574943542,
      0.8158383369445801,
      0.7843008041381836,
      0.799663245677948,
      0.8247313499450684,
      0.7974448800086975,
      0.7785683870315552,
      0.8026518821716309,
      0.8089452981948853,
      0.7697104811668396,
      0.761703372001648,
      0.8019701838493347,
      0.7819420695304871,
      0.7547026872634888,
      0.7495676875114441,
      0.7843964695930481,
      0.7667496204376221,
      0.6966159343719482,
      0.6934709548950195,
      0.7399218082427979,
      0.7181990742683411,
      0.6957810521125793,
      0.7578808665275574,
      0.745050311088562,
      0.7199742197990417,
      0.7613322734832764,
      0.7670624256134033,
      0.7366183996200562,
      0.7522170543670654,
      0.7867185473442078,
      0.7519787549972534,
      0.7224794626235962,
      0.7524422407150269,
      0.7602003812789917,
      0.7162132859230042,
      0.7240569591522217,
      0.7666304707527161,
      0.7274465560913086,
      0.6994882225990295,
      0.7424847483634949,
      0.7382292747497559,
      0.6763114929199219,
      0.999754011631012,
      0.9999300837516785,
      0.9999361038208008,
      0.9999735355377197,
      0.9999574422836304,
      0.9999411702156067,
      0.9997828006744385,
      0.9994394183158875,
      0.9987308382987976,
      0.981666088104248,
      0.9807348251342773,
      0.9978517293930054,
      0.9981808066368103,
      0.9947847723960876,
      0.963890016078949,
      0.9854471683502197,
      0.9934003949165344,
      0.9994016289710999,
      0.9997241497039795,
      0.9999492764472961,
      0.9999707937240601,
      0.9999708533287048,
      0.9999651908874512,
      0.9999395608901978,
      0.9998997449874878,
      0.9997884631156921,
      0.9998296499252319,
      0.9998704791069031,
      0.9998360276222229,
      0.9998624920845032,
      0.9999548196792603,
      0.9999420046806335,
      0.9999536275863647,
      0.9999365210533142,
      0.999897301197052,
      0.9994035959243774,
      0.9957062602043152,
      0.9612330198287964,
      0.8933387994766235,
      0.878654956817627,
      0.8939935564994812,
      0.8262879252433777,
      0.8442792892456055,
      0.8878270387649536,
      0.881024956703186,
      0.9710204005241394,
      0.9949203133583069,
      0.9993540644645691,
      0.999844491481781,
      0.9999067783355713,
      0.9999249577522278,
      0.9998372793197632,
      0.9997424483299255,
      0.9998112916946411,
      0.9999281764030457,
      0.9999644160270691,
      0.9999444484710693,
      0.9998580813407898,
      0.9991999268531799,
      0.9947701096534729,
      0.9615770578384399,
      0.9386755228042603,
      0.937427818775177,
      0.8670116662979126,
      0.8892942667007446,
      0.8230041861534119,
      0.8334063291549683,
      0.9091720581054688,
      0.9455423951148987,
      0.9774828553199768,
      0.9979214072227478,
      0.9994735717773438,
      0.9999147057533264,
      0.9999313950538635,
      0.9999229907989502,
      0.9997518062591553,
      0.9996491074562073,
      0.9997267127037048,
      0.9997431635856628,
      0.9998626708984375,
      0.9998244047164917,
      0.999436616897583,
      0.9969980716705322,
      0.9790313839912415,
      0.9822538495063782,
      0.955014169216156,
      0.9786443710327148,
      0.9445470571517944,
      0.9774496555328369,
      0.9976851940155029,
      0.9967332482337952,
      0.9993671178817749,
      0.9989455938339233,
      0.9995414614677429,
      0.9998735785484314,
      0.9997690320014954,
      0.9998341798782349,
      0.9997804760932922,
      0.999894380569458,
      0.9999201893806458,
      0.9999499320983887,
      0.9999261498451233,
      0.9999410510063171,
      0.9998838305473328,
      0.999893307685852,
      0.9997940063476562,
      0.9997771382331848,
      0.9998844861984253,
      0.9999173283576965,
      0.9999198913574219,
      0.999826967716217,
      0.9997753500938416,
      0.9994120597839355,
      0.9996127486228943,
      0.9974225163459778,
      0.9953019022941589,
      0.9937238693237305,
      0.9698792099952698,
      0.9382797479629517,
      0.9310575723648071,
      0.9262517690658569,
      0.8767127990722656,
      0.8923777341842651,
      0.9238765239715576,
      0.9072860479354858,
      0.9054089784622192,
      0.9495366215705872,
      0.9638690948486328,
      0.9896277785301208,
      0.9986734390258789,
      0.9997647404670715,
      0.9999397993087769,
      0.9999714493751526,
      0.9999724626541138,
      0.9999561309814453,
      0.9999220371246338,
      0.9998757839202881,
      0.9997981786727905,
      0.9997681975364685,
      0.9997332096099854,
      0.9997626543045044,
      0.9999291300773621,
      0.9998930096626282,
      0.9998062252998352,
      0.9982852935791016,
      0.9881130456924438,
      0.969706654548645,
      0.9379960298538208,
      0.9419317841529846,
      0.9791438579559326,
      0.986310601234436,
      0.9943668842315674,
      0.998941957950592,
      0.9998846054077148,
      0.9999232292175293,
      0.9999237060546875,
      0.9999246597290039,
      0.9999383091926575,
      0.9999508261680603,
      0.9999436736106873,
      0.9999446272850037,
      0.9999046325683594,
      0.9999242424964905,
      0.9999653100967407,
      0.9999814629554749,
      0.9999787211418152,
      0.9999814629554749,
      0.9999596476554871,
      0.9998745918273926,
      0.9997403621673584,
      0.9985473155975342,
      0.9935287237167358,
      0.9664067029953003,
      0.9281349182128906,
      0.8741979598999023,
      0.8501446843147278,
      0.913953423500061,
      0.9620084762573242,
      0.9938449263572693,
      0.9991123080253601,
      0.9995889067649841,
      0.9997977614402771,
      0.9999138712882996,
      0.9999212622642517,
      0.999928891658783,
      0.999914824962616,
      0.9999696016311646,
      0.9999784827232361,
      0.9999771118164062,
      0.9999753832817078,
      0.9999697208404541,
      0.9999755620956421,
      0.9999255537986755
    ],
    [
      0.7094354629516602,
      0.7409115433692932,
      0.799278974533081,
      0.8003654479980469,
      0.7666918635368347,
      0.7750654220581055,
      0.7961077690124512,
      0.7874408960342407,
      0.777207612991333,
      0.7846643924713135,
      0.7927004098892212,
      0.7808414101600647,
      0.7761964797973633,
      0.7935514450073242,
      0.7951105833053589,
      0.7809001803398132,
      0.7741870284080505,
      0.7957697510719299,
      0.8102378845214844,
      0.7852370142936707,
      0.7801079750061035,
      0.8091081380844116,
      0.8082144260406494,
      0.7840042114257812,
      0.8062018156051636,
      0.8244222402572632,
      0.7950759530067444,
      0.7964590191841125,
      0.8319088220596313,
      0.8293276429176331,
      0.8057690858840942,
      0.8324133157730103,
      0.856370210647583,
      0.837644100189209,
      0.8317177295684814,
      0.8621484041213989,
      0.8802574872970581,
      0.8629372119903564,
      0.8734676241874695,
      0.8516931533813477,
      0.845962643623352,
      0.8265335559844971,
      0.7983454465866089,
      0.8380030393600464,
      0.8431654572486877,
      0.808912992477417,
      0.8025510311126709,
      0.8355941772460938,
      0.8323902487754822,
      0.8043684959411621,
      0.8183454871177673,
      0.8389222621917725,
      0.8150957822799683,
      0.7961627244949341,
      0.8172851204872131,
      0.8239056468009949,
      0.7885996699333191,
      0.7769612669944763,
      0.8145378828048706,
      0.7957408428192139,
      0.7747367024421692,
      0.7668666839599609,
      0.7997404336929321,
      0.7805672883987427,
      0.7166405916213989,
      0.7071836590766907,
      0.7520048022270203,
      0.7332658171653748,
      0.7094564437866211,
      0.7724409699440002,
      0.7615483403205872,
      0.7374662160873413,
      0.7753341794013977,
      0.7836330533027649,
      0.7564895749092102,
      0.771949052810669,
      0.8019432425498962,
      0.7676166892051697,
      0.7395711541175842,
      0.7689220309257507,
      0.7757259607315063,
      0.731397271156311,
      0.7358731031417847,
      0.7793458104133606,
      0.7410529851913452,
      0.7114211320877075,
      0.7514336109161377,
      0.7493208646774292,
      0.685735821723938,
      0.9997592568397522,
      0.9999315738677979,
      0.9999383091926575,
      0.9999750852584839,
      0.9999608993530273,
      0.9999493360519409,
      0.9998268485069275,
      0.9995324015617371,
      0.9989235401153564,
      0.9835270643234253,
      0.982729434967041,
      0.9981069564819336,
      0.9984590411186218,
      0.9955927133560181,
      0.9665431976318359,
      0.9871410727500916,
      0.994312047958374,
      0.9995284080505371,
      0.9997631311416626,
      0.9999549984931946,
      0.9999728798866272,
      0.9999715685844421,
      0.9999655485153198,
      0.9999399781227112,
      0.9998989701271057,
      0.999786913394928,
      0.9998278617858887,
      0.9998699426651001,
      0.9998360872268677,
      0.9998630285263062,
      0.9999551773071289,
      0.9999423027038574,
      0.9999538064002991,
      0.9999379515647888,
      0.9999067783355713,
      0.9995061755180359,
      0.9963862299919128,
      0.9651657938957214,
      0.9004328846931458,
      0.8872177004814148,
      0.9008680582046509,
      0.8389242887496948,
      0.8543897271156311,
      0.8959777355194092,
      0.8873454332351685,
      0.972872257232666,
      0.9955831170082092,
      0.9994360208511353,
      0.9998577833175659,
      0.9999099373817444,
      0.9999261498451233,
      0.9998392462730408,
      0.9997440576553345,
      0.9998117685317993,
      0.9999293684959412,
      0.9999655485153198,
      0.999949038028717,
      0.9998810887336731,
      0.9993202686309814,
      0.9954555630683899,
      0.9657341837882996,
      0.943293571472168,
      0.9409037828445435,
      0.8772741556167603,
      0.8976835012435913,
      0.8350729942321777,
      0.8444551229476929,
      0.9156217575073242,
      0.9499006271362305,
      0.9793817400932312,
      0.9983237385749817,
      0.9995942115783691,
      0.9999232292175293,
      0.9999359846115112,
      0.9999253749847412,
      0.999756932258606,
      0.9996719360351562,
      0.9997422695159912,
      0.9997704029083252,
      0.999873161315918,
      0.9998459219932556,
      0.9995805621147156,
      0.9978392720222473,
      0.9821298718452454,
      0.9847944974899292,
      0.9580976963043213,
      0.980828046798706,
      0.948035717010498,
      0.9799396395683289,
      0.9981215000152588,
      0.9973205327987671,
      0.9994658827781677,
      0.9991009831428528,
      0.9996103644371033,
      0.999887228012085,
      0.999803900718689,
      0.9998529553413391,
      0.9998029470443726,
      0.9999032020568848,
      0.9999259114265442,
      0.9999530911445618,
      0.9999276399612427,
      0.9999419450759888,
      0.9998841285705566,
      0.9998923540115356,
      0.9997943043708801,
      0.9997777938842773,
      0.9998841881752014,
      0.9999173283576965,
      0.999922513961792,
      0.999845564365387,
      0.9998010396957397,
      0.9995437264442444,
      0.9997135996818542,
      0.9981549382209778,
      0.9962244033813477,
      0.9946560859680176,
      0.9725964069366455,
      0.9412691593170166,
      0.9352855682373047,
      0.9314634799957275,
      0.883374810218811,
      0.9007577896118164,
      0.9296152591705322,
      0.9123876094818115,
      0.9093480110168457,
      0.9514514207839966,
      0.9645043015480042,
      0.9899963736534119,
      0.9987638592720032,
      0.9997867941856384,
      0.9999433159828186,
      0.9999722838401794,
      0.9999728202819824,
      0.9999560713768005,
      0.9999213218688965,
      0.9998741745948792,
      0.9997963905334473,
      0.9997660517692566,
      0.999729335308075,
      0.9997608661651611,
      0.9999297261238098,
      0.9998955726623535,
      0.9998173713684082,
      0.9984015822410583,
      0.988226056098938,
      0.9700701236724854,
      0.9382447004318237,
      0.9426657557487488,
      0.980342447757721,
      0.9872827529907227,
      0.9947420358657837,
      0.9989853501319885,
      0.9998874664306641,
      0.9999240636825562,
      0.999923586845398,
      0.99992436170578,
      0.9999383687973022,
      0.9999507665634155,
      0.9999436140060425,
      0.9999444484710693,
      0.9999046921730042,
      0.99992436170578,
      0.9999653100967407,
      0.9999814033508301,
      0.9999786019325256,
      0.9999819993972778,
      0.9999613165855408,
      0.999885618686676,
      0.9997707605361938,
      0.998697817325592,
      0.9941009879112244,
      0.9685127139091492,
      0.9305717349052429,
      0.8780742883682251,
      0.8576498031616211,
      0.9193332195281982,
      0.966987133026123,
      0.9948246479034424,
      0.9992901682853699,
      0.9996497631072998,
      0.9998220205307007,
      0.9999175071716309,
      0.999923825263977,
      0.9999317526817322,
      0.9999152421951294,
      0.9999699592590332,
      0.9999788999557495,
      0.999977171421051,
      0.9999753832817078,
      0.999970018863678,
      0.9999756217002869,
      0.9999256730079651
    ],
    [
      0.7207825183868408,
      0.7515955567359924,
      0.8086251020431519,
      0.8079227805137634,
      0.7784658670425415,
      0.7899676561355591,
      0.8050239682197571,
      0.7963703274726868,
      0.7917575836181641,
      0.7965232133865356,
      0.8041088581085205,
      0.791901171207428,
      0.7923489809036255,
      0.8088144063949585,
      0.8074292540550232,
      0.7935205698013306,
      0.7882989645004272,
      0.8084717988967896,
      0.8208178877830505,
      0.7958903908729553,
      0.7946049571037292,
      0.820587694644928,
      0.8193069100379944,
      0.7963393330574036,
      0.8194286227226257,
      0.8343251943588257,
      0.8056163787841797,
      0.8101099729537964,
      0.8433111906051636,
      0.8391406536102295,
      0.8170968294143677,
      0.8443659543991089,
      0.865004301071167,
      0.8465389609336853,
      0.842347264289856,
      0.8713006973266602,
      0.8883981704711914,
      0.871269702911377,
      0.8848937153816223,
      0.8604024648666382,
      0.8555452823638916,
      0.8360456824302673,
      0.8114408254623413,
      0.8487650156021118,
      0.8538609147071838,
      0.8206762075424194,
      0.8154744505882263,
      0.8481302261352539,
      0.8440120220184326,
      0.8181586265563965,
      0.8318098783493042,
      0.8502653241157532,
      0.8293079733848572,
      0.8104856014251709,
      0.8299205303192139,
      0.8361709117889404,
      0.8058886528015137,
      0.7916545867919922,
      0.8262296319007874,
      0.8085839152336121,
      0.7893630862236023,
      0.7810688018798828,
      0.8158982992172241,
      0.7977079749107361,
      0.7360752820968628,
      0.726493239402771,
      0.7728245854377747,
      0.7526012659072876,
      0.7271193861961365,
      0.7899047136306763,
      0.7786548137664795,
      0.7544012665748596,
      0.7883785367012024,
      0.7990995049476624,
      0.7726394534111023,
      0.7868139743804932,
      0.8143186569213867,
      0.7801439762115479,
      0.7535589933395386,
      0.7812975645065308,
      0.7873048186302185,
      0.7442865967750549,
      0.7455301284790039,
      0.7880438566207886,
      0.7521050572395325,
      0.7213865518569946,
      0.7605010271072388,
      0.7547754645347595,
      0.6914878487586975,
      0.999765157699585,
      0.9999338388442993,
      0.999941349029541,
      0.9999769330024719,
      0.9999647736549377,
      0.9999573230743408,
      0.9998646378517151,
      0.9996364116668701,
      0.9990904331207275,
      0.9853451251983643,
      0.9846677780151367,
      0.9984046816825867,
      0.9986997842788696,
      0.9962681531906128,
      0.9696242213249207,
      0.9885527491569519,
      0.9950515031814575,
      0.9996242523193359,
      0.9998093247413635,
      0.9999598860740662,
      0.9999755024909973,
      0.9999725222587585,
      0.9999660849571228,
      0.9999405741691589,
      0.9998987317085266,
      0.9997856020927429,
      0.9998262524604797,
      0.9998694062232971,
      0.9998362064361572,
      0.9998635649681091,
      0.9999554753303528,
      0.999942421913147,
      0.9999542236328125,
      0.9999405741691589,
      0.9999179840087891,
      0.9996113181114197,
      0.997026264667511,
      0.9675883650779724,
      0.9051339030265808,
      0.8936399221420288,
      0.9072263240814209,
      0.849453330039978,
      0.8636438846588135,
      0.9020910859107971,
      0.8922278881072998,
      0.9746145606040955,
      0.9962702989578247,
      0.9995200037956238,
      0.9998730421066284,
      0.99991375207901,
      0.9999274611473083,
      0.999841570854187,
      0.9997459053993225,
      0.9998128414154053,
      0.9999310970306396,
      0.9999671578407288,
      0.9999536871910095,
      0.9998995065689087,
      0.9994276165962219,
      0.9960980415344238,
      0.9687603712081909,
      0.9478660821914673,
      0.9450718760490417,
      0.8856126666069031,
      0.9046913385391235,
      0.8455137610435486,
      0.8537559509277344,
      0.9201464056968689,
      0.9534711837768555,
      0.9829151034355164,
      0.9986422657966614,
      0.9996870756149292,
      0.9999321699142456,
      0.9999410510063171,
      0.9999278783798218,
      0.9997620582580566,
      0.9996915459632874,
      0.999756395816803,
      0.9997897744178772,
      0.9998841285705566,
      0.9998630285263062,
      0.9996692538261414,
      0.9983968734741211,
      0.9842875003814697,
      0.9867134094238281,
      0.9615546464920044,
      0.9817553758621216,
      0.9511089324951172,
      0.9815763235092163,
      0.9984477758407593,
      0.9977889657020569,
      0.999573826789856,
      0.9992448687553406,
      0.9996762275695801,
      0.9999009966850281,
      0.9998385310173035,
      0.9998741149902344,
      0.9998248815536499,
      0.9999117255210876,
      0.9999313354492188,
      0.9999557733535767,
      0.9999300241470337,
      0.9999426603317261,
      0.9998840093612671,
      0.999890923500061,
      0.9997936487197876,
      0.9997778534889221,
      0.9998840689659119,
      0.9999184608459473,
      0.9999247789382935,
      0.9998570680618286,
      0.9998230338096619,
      0.9996479153633118,
      0.9997773170471191,
      0.9987303614616394,
      0.9970760345458984,
      0.9955410957336426,
      0.9753358364105225,
      0.944697916507721,
      0.9402955770492554,
      0.9382548928260803,
      0.8918892741203308,
      0.9083845615386963,
      0.9351474642753601,
      0.9180107712745667,
      0.9137179851531982,
      0.9536327719688416,
      0.9652689695358276,
      0.9905027151107788,
      0.9988824725151062,
      0.9998116493225098,
      0.9999476075172424,
      0.9999732971191406,
      0.9999729990959167,
      0.9999560713768005,
      0.9999210238456726,
      0.9998727440834045,
      0.9997947812080383,
      0.9997641444206238,
      0.9997262954711914,
      0.9997603297233582,
      0.9999310374259949,
      0.9998995661735535,
      0.9998337030410767,
      0.9985356330871582,
      0.9885900020599365,
      0.9707382321357727,
      0.9390815496444702,
      0.9438215494155884,
      0.9815388321876526,
      0.9881619811058044,
      0.9950447678565979,
      0.9990319013595581,
      0.9998912811279297,
      0.9999253153800964,
      0.9999237060546875,
      0.99992436170578,
      0.9999386668205261,
      0.9999508261680603,
      0.999943733215332,
      0.9999441504478455,
      0.9999039769172668,
      0.9999240040779114,
      0.9999653100967407,
      0.9999814629554749,
      0.9999787211418152,
      0.9999824166297913,
      0.9999632239341736,
      0.9998974204063416,
      0.9997988939285278,
      0.9988479614257812,
      0.9947758913040161,
      0.9706774950027466,
      0.9330517053604126,
      0.8824046850204468,
      0.863382875919342,
      0.9245724678039551,
      0.9703457355499268,
      0.9956579804420471,
      0.9994388818740845,
      0.999701738357544,
      0.9998455047607422,
      0.9999209642410278,
      0.9999266266822815,
      0.9999350905418396,
      0.9999159574508667,
      0.9999702572822571,
      0.9999792575836182,
      0.9999774694442749,
      0.9999755620956421,
      0.9999703168869019,
      0.9999756813049316,
      0.9999251961708069
    ],
    [
      0.7346580028533936,
      0.7658184766769409,
      0.8208383321762085,
      0.8191112875938416,
      0.7947893142700195,
      0.8072763681411743,
      0.816618800163269,
      0.810222327709198,
      0.8104313015937805,
      0.8097325563430786,
      0.8160765171051025,
      0.8062120676040649,
      0.8105870485305786,
      0.8237743973731995,
      0.8192614316940308,
      0.8084802031517029,
      0.803556501865387,
      0.8207796812057495,
      0.8300224542617798,
      0.8087202310562134,
      0.8079654574394226,
      0.8300524950027466,
      0.8296748995780945,
      0.8067107796669006,
      0.8300185799598694,
      0.8421721458435059,
      0.8141650557518005,
      0.8202487230300903,
      0.851629376411438,
      0.8467915654182434,
      0.8248621821403503,
      0.8524320125579834,
      0.8712248802185059,
      0.8524935245513916,
      0.84929358959198,
      0.8773304224014282,
      0.8937795758247375,
      0.8763285279273987,
      0.891099214553833,
      0.8658864498138428,
      0.8616856336593628,
      0.843294620513916,
      0.8210847973823547,
      0.8561415672302246,
      0.8626184463500977,
      0.8299811482429504,
      0.8252025842666626,
      0.8570160865783691,
      0.8531419038772583,
      0.8288924098014832,
      0.8411589860916138,
      0.8592955470085144,
      0.8399621844291687,
      0.8218314051628113,
      0.8398313522338867,
      0.8465966582298279,
      0.8192814588546753,
      0.8029643297195435,
      0.8356550335884094,
      0.8200850486755371,
      0.8022848963737488,
      0.7943581342697144,
      0.8285254836082458,
      0.8130404949188232,
      0.7540867924690247,
      0.7475798726081848,
      0.7949544191360474,
      0.7729185223579407,
      0.7466602325439453,
      0.8071191310882568,
      0.7963448166847229,
      0.7734455466270447,
      0.8037235140800476,
      0.8140710592269897,
      0.7923922538757324,
      0.8078515529632568,
      0.8276892304420471,
      0.7931810617446899,
      0.7705847024917603,
      0.7954567670822144,
      0.7985081076622009,
      0.7579060196876526,
      0.7582069039344788,
      0.7980054616928101,
      0.7643628120422363,
      0.7321454286575317,
      0.7713606953620911,
      0.7621193528175354,
      0.6991931200027466,
      0.9997668266296387,
      0.9999350309371948,
      0.9999434947967529,
      0.99997878074646,
      0.9999688267707825,
      0.9999647736549377,
      0.9998959302902222,
      0.9997450113296509,
      0.999288022518158,
      0.9875818490982056,
      0.98703533411026,
      0.998773455619812,
      0.9989587664604187,
      0.9970002770423889,
      0.9734913110733032,
      0.9906761050224304,
      0.99717116355896,
      0.9997327327728271,
      0.9998542070388794,
      0.9999651908874512,
      0.9999778866767883,
      0.999972939491272,
      0.9999662637710571,
      0.9999406337738037,
      0.9998980164527893,
      0.9997835755348206,
      0.999824047088623,
      0.999868631362915,
      0.9998362064361572,
      0.9998633861541748,
      0.9999556541442871,
      0.9999423027038574,
      0.9999546408653259,
      0.9999431371688843,
      0.999928891658783,
      0.9997000098228455,
      0.9975988268852234,
      0.9703481197357178,
      0.9111678600311279,
      0.9008800387382507,
      0.9127459526062012,
      0.8592862486839294,
      0.8716628551483154,
      0.9050979614257812,
      0.897354006767273,
      0.9767677783966064,
      0.997096836566925,
      0.9996012449264526,
      0.9998878836631775,
      0.9999172687530518,
      0.9999284148216248,
      0.99984210729599,
      0.9997460246086121,
      0.9998124837875366,
      0.999932050704956,
      0.9999684691429138,
      0.999958336353302,
      0.9999168515205383,
      0.9995352029800415,
      0.9967933297157288,
      0.9718551635742188,
      0.9530066847801208,
      0.9488480091094971,
      0.8943737745285034,
      0.9123157262802124,
      0.8571879863739014,
      0.8654705286026001,
      0.9257171154022217,
      0.957991361618042,
      0.9846038818359375,
      0.9989535212516785,
      0.999768853187561,
      0.9999414086341858,
      0.9999463558197021,
      0.999930202960968,
      0.9997667074203491,
      0.9997110962867737,
      0.9997685551643372,
      0.9998127818107605,
      0.999893844127655,
      0.9998806715011597,
      0.9997490048408508,
      0.9988353252410889,
      0.9860900640487671,
      0.9882384538650513,
      0.9629535675048828,
      0.9838184118270874,
      0.9561744928359985,
      0.9835260510444641,
      0.9989245533943176,
      0.9982631206512451,
      0.9997003078460693,
      0.999406099319458,
      0.9997506141662598,
      0.9999182820320129,
      0.9998797178268433,
      0.9998950958251953,
      0.9998504519462585,
      0.9999224543571472,
      0.9999383091926575,
      0.9999596476554871,
      0.9999340176582336,
      0.9999437928199768,
      0.9998846054077148,
      0.9998897314071655,
      0.9997920989990234,
      0.9997762441635132,
      0.9998816251754761,
      0.9999183416366577,
      0.9999276995658875,
      0.9998761415481567,
      0.9998549818992615,
      0.999764621257782,
      0.9998462796211243,
      0.9992923736572266,
      0.9981033802032471,
      0.9965903759002686,
      0.9790146946907043,
      0.9499310255050659,
      0.9481808543205261,
      0.945141077041626,
      0.9029083251953125,
      0.9167531132698059,
      0.9421969652175903,
      0.9264846444129944,
      0.9213777780532837,
      0.9569993019104004,
      0.9663048982620239,
      0.991101861000061,
      0.99904865026474,
      0.9998409748077393,
      0.9999529719352722,
      0.9999745488166809,
      0.9999735355377197,
      0.9999561309814453,
      0.999920666217804,
      0.9998713135719299,
      0.9997929930686951,
      0.9997620582580566,
      0.9997232556343079,
      0.9997606873512268,
      0.9999331831932068,
      0.9999057650566101,
      0.9998555183410645,
      0.9986048340797424,
      0.9885175824165344,
      0.9707952737808228,
      0.9414843320846558,
      0.9464438557624817,
      0.9834201335906982,
      0.9896137118339539,
      0.9957230091094971,
      0.999137282371521,
      0.9998818039894104,
      0.9999011754989624,
      0.9999194145202637,
      0.999921977519989,
      0.9999369978904724,
      0.999950110912323,
      0.999943733215332,
      0.9999439716339111,
      0.999904453754425,
      0.9999241828918457,
      0.9999653100967407,
      0.999981701374054,
      0.99997878074646,
      0.9999826550483704,
      0.9999655485153198,
      0.9999136328697205,
      0.9998322129249573,
      0.9990205764770508,
      0.9955826997756958,
      0.9734074473381042,
      0.9371151924133301,
      0.8903051018714905,
      0.8733985424041748,
      0.9308242797851562,
      0.9730895757675171,
      0.9964683651924133,
      0.9995872378349304,
      0.9997667074203491,
      0.9998749494552612,
      0.9999262094497681,
      0.9999305605888367,
      0.9999398589134216,
      0.9999169111251831,
      0.9999704957008362,
      0.9999796748161316,
      0.9999775290489197,
      0.9999757409095764,
      0.9999704360961914,
      0.9999757409095764,
      0.9999250173568726
    ],
    [
      0.749942421913147,
      0.7855673432350159,
      0.8356682658195496,
      0.8342731595039368,
      0.8167769312858582,
      0.825154185295105,
      0.8314513564109802,
      0.8326064348220825,
      0.8342588543891907,
      0.8265163898468018,
      0.8316132426261902,
      0.8283102512359619,
      0.8317130208015442,
      0.8407365083694458,
      0.8333448767662048,
      0.8279622197151184,
      0.8227102160453796,
      0.8348093032836914,
      0.8428287506103516,
      0.8253309726715088,
      0.824439525604248,
      0.8409096002578735,
      0.8404251933097839,
      0.8170285224914551,
      0.8410094380378723,
      0.8503462076187134,
      0.8228849172592163,
      0.8322452902793884,
      0.8600101470947266,
      0.8526012897491455,
      0.833820641040802,
      0.8620249629020691,
      0.8772116899490356,
      0.8568313717842102,
      0.8568666577339172,
      0.8826320171356201,
      0.8972048759460449,
      0.8794820308685303,
      0.8973448276519775,
      0.8728201389312744,
      0.8696437478065491,
      0.8527082800865173,
      0.8339254260063171,
      0.8655268549919128,
      0.8726660013198853,
      0.8422541618347168,
      0.8380995392799377,
      0.8675016164779663,
      0.8647968769073486,
      0.8415688276290894,
      0.851524293422699,
      0.8689998388290405,
      0.8515945672988892,
      0.8352932929992676,
      0.8502592444419861,
      0.8572609424591064,
      0.8325451612472534,
      0.8152438998222351,
      0.8452872037887573,
      0.8324698209762573,
      0.816787838935852,
      0.8086556196212769,
      0.8403346538543701,
      0.8300049304962158,
      0.775128960609436,
      0.7673122882843018,
      0.8158817291259766,
      0.7951746582984924,
      0.7680553793907166,
      0.8236908912658691,
      0.8167431950569153,
      0.7952950596809387,
      0.8205997347831726,
      0.8305529356002808,
      0.8155177235603333,
      0.8292673826217651,
      0.8416635990142822,
      0.8082830905914307,
      0.7909260392189026,
      0.810496985912323,
      0.8119868636131287,
      0.7751027941703796,
      0.774838924407959,
      0.8098553419113159,
      0.779800295829773,
      0.7478048801422119,
      0.7836400270462036,
      0.7718514800071716,
      0.710753321647644,
      0.9997698068618774,
      0.9999365210533142,
      0.9999457001686096,
      0.9999804496765137,
      0.9999722242355347,
      0.9999715089797974,
      0.9999176263809204,
      0.9998235106468201,
      0.9994523525238037,
      0.9899315237998962,
      0.9894306063652039,
      0.9991302490234375,
      0.9992154836654663,
      0.9977615475654602,
      0.9781886339187622,
      0.993181586265564,
      0.9977752566337585,
      0.9998032450675964,
      0.9998885989189148,
      0.9999698400497437,
      0.9999802708625793,
      0.999973475933075,
      0.9999663233757019,
      0.9999409914016724,
      0.9998970031738281,
      0.9997820258140564,
      0.9998219609260559,
      0.9998677968978882,
      0.9998358488082886,
      0.99986332654953,
      0.9999556541442871,
      0.9999425411224365,
      0.999955415725708,
      0.9999465942382812,
      0.9999401569366455,
      0.9997782707214355,
      0.9981415867805481,
      0.9731442928314209,
      0.9175888299942017,
      0.9086694717407227,
      0.918594479560852,
      0.868344247341156,
      0.8779764175415039,
      0.9093203544616699,
      0.9034846425056458,
      0.9800819754600525,
      0.997922420501709,
      0.9996838569641113,
      0.9999040961265564,
      0.9999191164970398,
      0.999930202960968,
      0.9998442530632019,
      0.9997474551200867,
      0.9998127818107605,
      0.9999328851699829,
      0.9999698400497437,
      0.9999627470970154,
      0.9999323487281799,
      0.999625027179718,
      0.9974086880683899,
      0.9751955270767212,
      0.9588896632194519,
      0.9541895389556885,
      0.9052128791809082,
      0.9226583242416382,
      0.8707038164138794,
      0.8789232969284058,
      0.9342531561851501,
      0.9629353880882263,
      0.9874449968338013,
      0.9992679357528687,
      0.9998351335525513,
      0.999950110912323,
      0.999951958656311,
      0.999932587146759,
      0.9997717142105103,
      0.9997301697731018,
      0.9997798800468445,
      0.9998378157615662,
      0.9999030232429504,
      0.9998965859413147,
      0.9998120665550232,
      0.9991917014122009,
      0.9884185194969177,
      0.9902719259262085,
      0.9656791687011719,
      0.9860995411872864,
      0.9624723792076111,
      0.9842840433120728,
      0.999305248260498,
      0.9986865520477295,
      0.9997846484184265,
      0.9994086623191833,
      0.9998127222061157,
      0.9999353289604187,
      0.9999130368232727,
      0.9999178051948547,
      0.9998775720596313,
      0.9999333024024963,
      0.9999454021453857,
      0.9999639391899109,
      0.9999383091926575,
      0.9999455213546753,
      0.9998852610588074,
      0.9998873472213745,
      0.9997888207435608,
      0.9997765421867371,
      0.9998817443847656,
      0.9999232888221741,
      0.9999350905418396,
      0.9999002814292908,
      0.9998863935470581,
      0.9998401403427124,
      0.9998950362205505,
      0.999647319316864,
      0.9987938404083252,
      0.9979206323623657,
      0.9840744733810425,
      0.9590150117874146,
      0.9612146019935608,
      0.9558467864990234,
      0.919130802154541,
      0.9283247590065002,
      0.9525963068008423,
      0.9386276006698608,
      0.9339251518249512,
      0.9628833532333374,
      0.9691757559776306,
      0.9920580387115479,
      0.9992444515228271,
      0.9998695850372314,
      0.9999582767486572,
      0.9999758005142212,
      0.9999740719795227,
      0.9999561905860901,
      0.9999203085899353,
      0.9998694062232971,
      0.9997909069061279,
      0.9997594356536865,
      0.9997205138206482,
      0.9997615814208984,
      0.9999356269836426,
      0.9999108910560608,
      0.999876856803894,
      0.9985902905464172,
      0.9885890483856201,
      0.9727431535720825,
      0.9473752975463867,
      0.9514635801315308,
      0.98562091588974,
      0.9912611842155457,
      0.9968012571334839,
      0.9993668794631958,
      0.9999073147773743,
      0.9999123811721802,
      0.999921977519989,
      0.9999231696128845,
      0.9999390244483948,
      0.9999511241912842,
      0.999944269657135,
      0.999943733215332,
      0.9999038577079773,
      0.9999243021011353,
      0.999965250492096,
      0.999981701374054,
      0.9999789595603943,
      0.9999834895133972,
      0.9999684691429138,
      0.9999315142631531,
      0.9998652338981628,
      0.9991879463195801,
      0.9964298009872437,
      0.9774461984634399,
      0.9445887207984924,
      0.9030954837799072,
      0.8877153396606445,
      0.9398958683013916,
      0.9762827754020691,
      0.9971867203712463,
      0.9996969699859619,
      0.9998235106468201,
      0.9999005794525146,
      0.9999317526817322,
      0.9999344944953918,
      0.9999452829360962,
      0.9999184012413025,
      0.9999710321426392,
      0.9999802708625793,
      0.9999778270721436,
      0.9999757409095764,
      0.9999707341194153,
      0.9999758005142212,
      0.9999247789382935
    ],
    [
      0.7626230120658875,
      0.8032276630401611,
      0.8467330932617188,
      0.8468486070632935,
      0.834767758846283,
      0.8394958972930908,
      0.8448744416236877,
      0.849256694316864,
      0.8521429300308228,
      0.8413875699043274,
      0.8460543751716614,
      0.8461618423461914,
      0.849584698677063,
      0.8556281924247742,
      0.8457388877868652,
      0.8449223041534424,
      0.8382135629653931,
      0.847893476486206,
      0.8552278280258179,
      0.840518057346344,
      0.8399102687835693,
      0.8519255518913269,
      0.8520665764808655,
      0.8286995887756348,
      0.8520642518997192,
      0.8594599962234497,
      0.8326466083526611,
      0.8447649478912354,
      0.8683999180793762,
      0.8602176308631897,
      0.8439345359802246,
      0.8713315725326538,
      0.883638322353363,
      0.8623840808868408,
      0.8663193583488464,
      0.8889832496643066,
      0.9017593860626221,
      0.8846893310546875,
      0.9043649435043335,
      0.881353497505188,
      0.8788660764694214,
      0.8645012378692627,
      0.8482979536056519,
      0.8760042786598206,
      0.8836349248886108,
      0.8577096462249756,
      0.8519231677055359,
      0.8783520460128784,
      0.8778426051139832,
      0.8559697270393372,
      0.8630754947662354,
      0.8798357844352722,
      0.8650141954421997,
      0.8497875332832336,
      0.8612187504768372,
      0.868665337562561,
      0.8460962772369385,
      0.8261603116989136,
      0.8553999662399292,
      0.84602952003479,
      0.8314653635025024,
      0.8227081894874573,
      0.8541703224182129,
      0.8503233194351196,
      0.8014507293701172,
      0.7898029685020447,
      0.8350868225097656,
      0.815815806388855,
      0.7914999723434448,
      0.8399215340614319,
      0.8364928364753723,
      0.8168647885322571,
      0.8376333117485046,
      0.8468958139419556,
      0.836852490901947,
      0.8480136394500732,
      0.855877697467804,
      0.8263037204742432,
      0.8115500807762146,
      0.8261750936508179,
      0.8274784088134766,
      0.7936908602714539,
      0.791462242603302,
      0.8217250108718872,
      0.7951077818870544,
      0.7632037997245789,
      0.7943896055221558,
      0.7834044694900513,
      0.7216663360595703,
      0.9997717142105103,
      0.9999375939369202,
      0.9999474883079529,
      0.999981701374054,
      0.9999749660491943,
      0.9999752044677734,
      0.9999327659606934,
      0.9998691082000732,
      0.9996060729026794,
      0.9918593764305115,
      0.9914450645446777,
      0.9993630647659302,
      0.9993892908096313,
      0.9982701539993286,
      0.9817361831665039,
      0.994266152381897,
      0.9982534646987915,
      0.9998506903648376,
      0.9999136328697205,
      0.999973714351654,
      0.9999821782112122,
      0.9999741911888123,
      0.999966561794281,
      0.9999415874481201,
      0.9998968243598938,
      0.9997813701629639,
      0.9998201727867126,
      0.9998676776885986,
      0.9998365044593811,
      0.9998637437820435,
      0.9999560713768005,
      0.9999428987503052,
      0.9999562501907349,
      0.9999504685401917,
      0.9999496936798096,
      0.999835193157196,
      0.9985544085502625,
      0.9758189916610718,
      0.9238589406013489,
      0.9167343378067017,
      0.9246894717216492,
      0.8785955905914307,
      0.8865728378295898,
      0.9146546125411987,
      0.9101170301437378,
      0.9831884503364563,
      0.9985387921333313,
      0.999751627445221,
      0.9999189376831055,
      0.9999252557754517,
      0.9999322295188904,
      0.9998451471328735,
      0.9997485280036926,
      0.9998137950897217,
      0.999934196472168,
      0.9999712705612183,
      0.9999668598175049,
      0.9999449849128723,
      0.9996966123580933,
      0.9979240894317627,
      0.9782163500785828,
      0.96364825963974,
      0.9595661759376526,
      0.915878415107727,
      0.9330233335494995,
      0.8842679262161255,
      0.891282320022583,
      0.9421994686126709,
      0.9673631191253662,
      0.9893660545349121,
      0.9994588494300842,
      0.9998759627342224,
      0.9999567270278931,
      0.9999566078186035,
      0.9999351501464844,
      0.9997785091400146,
      0.9997491240501404,
      0.9997926950454712,
      0.9998564720153809,
      0.9999037981033325,
      0.9999081492424011,
      0.9998484253883362,
      0.9993459582328796,
      0.990027904510498,
      0.991898238658905,
      0.9678508043289185,
      0.9878838658332825,
      0.9669085144996643,
      0.985092043876648,
      0.9995242953300476,
      0.9990118145942688,
      0.9998431205749512,
      0.9995350241661072,
      0.9998515844345093,
      0.9999464750289917,
      0.999933123588562,
      0.9999291300773621,
      0.9998936653137207,
      0.9999403357505798,
      0.9999498128890991,
      0.9999662637710571,
      0.9999411106109619,
      0.9999467730522156,
      0.9998862147331238,
      0.9998860359191895,
      0.9997864365577698,
      0.9997767806053162,
      0.9998821020126343,
      0.9999256134033203,
      0.9999385476112366,
      0.9999115467071533,
      0.9999027848243713,
      0.9998686909675598,
      0.9999192357063293,
      0.9997764229774475,
      0.9992035627365112,
      0.998630166053772,
      0.9874704480171204,
      0.9662908911705017,
      0.9677649140357971,
      0.9639184474945068,
      0.9317144155502319,
      0.9385616779327393,
      0.96131432056427,
      0.9478640556335449,
      0.9432439804077148,
      0.9681262373924255,
      0.9722946286201477,
      0.9929148554801941,
      0.9993485808372498,
      0.9998892545700073,
      0.9999620914459229,
      0.9999769926071167,
      0.9999747276306152,
      0.9999562501907349,
      0.9999203085899353,
      0.9998684525489807,
      0.9997895956039429,
      0.9997576475143433,
      0.9997186064720154,
      0.9997622966766357,
      0.9999371767044067,
      0.9999153017997742,
      0.9998916387557983,
      0.9986075162887573,
      0.9890534281730652,
      0.9748907089233398,
      0.9530705213546753,
      0.9569488167762756,
      0.9874020218849182,
      0.9921481013298035,
      0.9970619678497314,
      0.9994128346443176,
      0.9999143481254578,
      0.9999168515205383,
      0.9999231100082397,
      0.9999237060546875,
      0.9999399185180664,
      0.9999520182609558,
      0.999944806098938,
      0.9999437928199768,
      0.9999045729637146,
      0.9999246597290039,
      0.9999654293060303,
      0.9999819993972778,
      0.9999791383743286,
      0.9999843239784241,
      0.999970555305481,
      0.9999423623085022,
      0.9998862147331238,
      0.9993144273757935,
      0.9970043897628784,
      0.9808521270751953,
      0.9513605833053589,
      0.9150066375732422,
      0.9013203978538513,
      0.9492702484130859,
      0.9797220826148987,
      0.9978836178779602,
      0.9997690320014954,
      0.9998568892478943,
      0.9999181032180786,
      0.9999362826347351,
      0.9999374747276306,
      0.999949038028717,
      0.9999197125434875,
      0.9999714493751526,
      0.9999806880950928,
      0.9999781847000122,
      0.9999760389328003,
      0.9999710917472839,
      0.9999761581420898,
      0.9999248385429382
    ],
    [
      0.7745423316955566,
      0.8188468217849731,
      0.8555336594581604,
      0.8560950756072998,
      0.8470253348350525,
      0.8510585427284241,
      0.8559108972549438,
      0.8619925379753113,
      0.8660902976989746,
      0.8547137379646301,
      0.8582503795623779,
      0.8612412214279175,
      0.8649606704711914,
      0.8693147301673889,
      0.8574137091636658,
      0.8606548309326172,
      0.8514154553413391,
      0.8596575260162354,
      0.8675031661987305,
      0.8550772070884705,
      0.8541313409805298,
      0.8617721199989319,
      0.8622530698776245,
      0.8396914601325989,
      0.861694872379303,
      0.8673215508460999,
      0.8425294160842896,
      0.8561033606529236,
      0.8761835098266602,
      0.8668079972267151,
      0.8519531488418579,
      0.87929368019104,
      0.8890336751937866,
      0.8680390119552612,
      0.8751426935195923,
      0.894725501537323,
      0.9057598114013672,
      0.8898059129714966,
      0.9103754162788391,
      0.8886982798576355,
      0.8865135908126831,
      0.875388503074646,
      0.860809326171875,
      0.8845106959342957,
      0.8926370143890381,
      0.8703818321228027,
      0.8627423048019409,
      0.8873233199119568,
      0.8880375027656555,
      0.8673133850097656,
      0.8729991912841797,
      0.8885107636451721,
      0.8751842975616455,
      0.8617333769798279,
      0.8710005283355713,
      0.8779382705688477,
      0.8565868139266968,
      0.8360378742218018,
      0.8650323748588562,
      0.857226550579071,
      0.843207597732544,
      0.8359017968177795,
      0.8672930002212524,
      0.8674617409706116,
      0.8237584829330444,
      0.8138402104377747,
      0.8503035306930542,
      0.832547664642334,
      0.8081421256065369,
      0.8525280952453613,
      0.8512094020843506,
      0.8358650207519531,
      0.8519573211669922,
      0.8597559332847595,
      0.8537919521331787,
      0.8623522520065308,
      0.8673381805419922,
      0.8414618968963623,
      0.8285753726959229,
      0.8399560451507568,
      0.840088427066803,
      0.8104089498519897,
      0.8059839606285095,
      0.8325819969177246,
      0.808236300945282,
      0.7782195210456848,
      0.8052438497543335,
      0.7950890064239502,
      0.7351031303405762,
      0.9997707605361938,
      0.9999380111694336,
      0.9999481439590454,
      0.9999826550483704,
      0.9999768137931824,
      0.9999784827232361,
      0.9999436140060425,
      0.9998982548713684,
      0.9996976256370544,
      0.9937957525253296,
      0.9930058717727661,
      0.9994959831237793,
      0.9994903206825256,
      0.998545229434967,
      0.9844322800636292,
      0.9950531125068665,
      0.9985933303833008,
      0.9998836517333984,
      0.9999316930770874,
      0.9999769926071167,
      0.9999838471412659,
      0.9999746680259705,
      0.9999665021896362,
      0.9999418258666992,
      0.999896228313446,
      0.9997795224189758,
      0.9998189806938171,
      0.9998677968978882,
      0.999837338924408,
      0.9998647570610046,
      0.999956488609314,
      0.9999436140060425,
      0.9999570846557617,
      0.9999533295631409,
      0.9999566078186035,
      0.9998732805252075,
      0.9988740682601929,
      0.9785237312316895,
      0.9295984506607056,
      0.9242130517959595,
      0.9307764768600464,
      0.8883912563323975,
      0.8940623998641968,
      0.9194938540458679,
      0.9161749482154846,
      0.985197901725769,
      0.9989048838615417,
      0.9997955560684204,
      0.999928891658783,
      0.9999290108680725,
      0.999933660030365,
      0.9998467564582825,
      0.9997497200965881,
      0.9998143911361694,
      0.9999350309371948,
      0.9999727010726929,
      0.9999703168869019,
      0.9999545812606812,
      0.9997519254684448,
      0.9983701705932617,
      0.9809780716896057,
      0.9661067724227905,
      0.9647113084793091,
      0.9253458976745605,
      0.9422106742858887,
      0.8966612815856934,
      0.9022272825241089,
      0.9488242864608765,
      0.9712156057357788,
      0.9909600615501404,
      0.9995874166488647,
      0.9999018311500549,
      0.9999617338180542,
      0.9999600052833557,
      0.9999372959136963,
      0.9997851252555847,
      0.9997633695602417,
      0.9998023509979248,
      0.9998692274093628,
      0.9999095797538757,
      0.9999159574508667,
      0.9998733401298523,
      0.9994677901268005,
      0.991565465927124,
      0.9934275150299072,
      0.9717618227005005,
      0.9897119402885437,
      0.9713744521141052,
      0.9871364235877991,
      0.9996364712715149,
      0.9990522265434265,
      0.999873161315918,
      0.9996273517608643,
      0.9998764991760254,
      0.9999523758888245,
      0.9999437928199768,
      0.9999380707740784,
      0.9999028444290161,
      0.9999448657035828,
      0.9999527931213379,
      0.9999681711196899,
      0.9999432563781738,
      0.9999475479125977,
      0.9998866319656372,
      0.9998847842216492,
      0.9997850656509399,
      0.9997766017913818,
      0.9998820424079895,
      0.9999273419380188,
      0.9999411106109619,
      0.9999186396598816,
      0.9999155402183533,
      0.9998835325241089,
      0.9999323487281799,
      0.9998201131820679,
      0.999405562877655,
      0.9989618062973022,
      0.9895737171173096,
      0.9709722995758057,
      0.9729270935058594,
      0.9694592356681824,
      0.9420895576477051,
      0.948411226272583,
      0.9685761332511902,
      0.9566582441329956,
      0.9516986608505249,
      0.9725074768066406,
      0.9749040007591248,
      0.9936591982841492,
      0.9994305968284607,
      0.9999030232429504,
      0.9999648928642273,
      0.9999777674674988,
      0.9999749660491943,
      0.999956488609314,
      0.9999201893806458,
      0.9998670220375061,
      0.9997881650924683,
      0.9997554421424866,
      0.9997167587280273,
      0.9997624158859253,
      0.9999384880065918,
      0.9999189376831055,
      0.999903678894043,
      0.9987664222717285,
      0.9899593591690063,
      0.9773810505867004,
      0.9582201242446899,
      0.9613935351371765,
      0.9887527227401733,
      0.9929007887840271,
      0.9973961114883423,
      0.999470055103302,
      0.9999213814735413,
      0.9999208450317383,
      0.9999241232872009,
      0.9999241232872009,
      0.9999407529830933,
      0.9999523758888245,
      0.9999452829360962,
      0.9999438524246216,
      0.9999045133590698,
      0.9999250173568726,
      0.9999657273292542,
      0.9999822378158569,
      0.9999794363975525,
      0.999984860420227,
      0.9999719262123108,
      0.9999490976333618,
      0.99989914894104,
      0.9993979930877686,
      0.9973479509353638,
      0.9830962419509888,
      0.9562361240386963,
      0.9237493276596069,
      0.913642406463623,
      0.9560979604721069,
      0.9817821383476257,
      0.9982911348342896,
      0.9998090267181396,
      0.9998853802680969,
      0.9999291300773621,
      0.9999396204948425,
      0.9999395608901978,
      0.9999516606330872,
      0.9999209046363831,
      0.9999719262123108,
      0.9999810457229614,
      0.9999785423278809,
      0.999976396560669,
      0.9999716281890869,
      0.9999763369560242,
      0.9999252557754517
    ],
    [
      0.7872872948646545,
      0.8299679160118103,
      0.8618686199188232,
      0.8631859421730042,
      0.8568969964981079,
      0.860654354095459,
      0.8652034401893616,
      0.8721844553947449,
      0.8775726556777954,
      0.865938663482666,
      0.8688660860061646,
      0.8739017844200134,
      0.877553403377533,
      0.8803356885910034,
      0.8701507449150085,
      0.8749287128448486,
      0.8620269298553467,
      0.8697701692581177,
      0.8790544271469116,
      0.8677332401275635,
      0.8650658130645752,
      0.8710070848464966,
      0.8722677230834961,
      0.8492377996444702,
      0.8701063394546509,
      0.8759843707084656,
      0.8516011238098145,
      0.8648392558097839,
      0.8834864497184753,
      0.873477578163147,
      0.8590255975723267,
      0.8853981494903564,
      0.8946294784545898,
      0.8736597895622253,
      0.8827371597290039,
      0.9002200365066528,
      0.90995854139328,
      0.8948750495910645,
      0.9157549142837524,
      0.8952114582061768,
      0.8929632306098938,
      0.8830299377441406,
      0.8697104454040527,
      0.8912540674209595,
      0.8990125060081482,
      0.8786303997039795,
      0.8702871203422546,
      0.8943049311637878,
      0.8950584530830383,
      0.8756328821182251,
      0.881131649017334,
      0.8956988453865051,
      0.8834463953971863,
      0.8709158897399902,
      0.8797777891159058,
      0.8858252763748169,
      0.8654051423072815,
      0.8454561829566956,
      0.8737729787826538,
      0.8668476343154907,
      0.8528700470924377,
      0.8466445207595825,
      0.8789523243904114,
      0.8812335729598999,
      0.8397974371910095,
      0.8311479091644287,
      0.8614711761474609,
      0.8458954095840454,
      0.8220862746238708,
      0.8624897599220276,
      0.8621309995651245,
      0.8499726057052612,
      0.8617738485336304,
      0.8689548969268799,
      0.8653481006622314,
      0.8724865317344666,
      0.8749794363975525,
      0.8518143892288208,
      0.8405660390853882,
      0.8491835594177246,
      0.8486838340759277,
      0.8210732936859131,
      0.8149445056915283,
      0.8394079208374023,
      0.8175635933876038,
      0.7890317440032959,
      0.8123746514320374,
      0.8023878931999207,
      0.7446554899215698,
      0.9997713565826416,
      0.9999385476112366,
      0.9999488592147827,
      0.9999831914901733,
      0.9999781847000122,
      0.9999807476997375,
      0.9999517202377319,
      0.9999146461486816,
      0.9996697902679443,
      0.9946528077125549,
      0.9940478801727295,
      0.9995732307434082,
      0.9995547533035278,
      0.9987415671348572,
      0.9865185618400574,
      0.9955321550369263,
      0.998778760433197,
      0.9998990893363953,
      0.9999421238899231,
      0.9999792575836182,
      0.9999849796295166,
      0.9999750852584839,
      0.9999666810035706,
      0.9999418258666992,
      0.999896228313446,
      0.999780535697937,
      0.9998182654380798,
      0.999867856502533,
      0.9998375773429871,
      0.9998646974563599,
      0.9999568462371826,
      0.9999436736106873,
      0.9999577403068542,
      0.9999554753303528,
      0.9999611973762512,
      0.999894380569458,
      0.9990732669830322,
      0.9792473912239075,
      0.9339625835418701,
      0.9300243854522705,
      0.9359266757965088,
      0.8966887593269348,
      0.8999708890914917,
      0.9231556057929993,
      0.9207037687301636,
      0.986466646194458,
      0.9991039037704468,
      0.9998243451118469,
      0.9999358057975769,
      0.9999319314956665,
      0.9999350905418396,
      0.9998475313186646,
      0.9997500777244568,
      0.9998145699501038,
      0.9999356865882874,
      0.9999735355377197,
      0.9999725818634033,
      0.9999601244926453,
      0.9997705817222595,
      0.9980037212371826,
      0.9826439023017883,
      0.9694873094558716,
      0.9689614176750183,
      0.9328179359436035,
      0.9493155479431152,
      0.9065330028533936,
      0.911639928817749,
      0.9532657861709595,
      0.9735371470451355,
      0.9908424615859985,
      0.9996607303619385,
      0.9999164342880249,
      0.9999648928642273,
      0.999962329864502,
      0.9999386072158813,
      0.9997889995574951,
      0.9997733235359192,
      0.9998089075088501,
      0.9998778104782104,
      0.9999140501022339,
      0.9999211430549622,
      0.9998870491981506,
      0.9995324015617371,
      0.9923221468925476,
      0.9941320419311523,
      0.9756321907043457,
      0.9910908937454224,
      0.974955141544342,
      0.9885554313659668,
      0.9997048377990723,
      0.9992343783378601,
      0.9998946189880371,
      0.9997050762176514,
      0.9998875260353088,
      0.9999560713768005,
      0.999950647354126,
      0.9999440908432007,
      0.9999088048934937,
      0.9999483227729797,
      0.9999550580978394,
      0.999969482421875,
      0.9999446868896484,
      0.9999480843544006,
      0.999886691570282,
      0.9998839497566223,
      0.9997833967208862,
      0.9997761249542236,
      0.9998816251754761,
      0.9999285340309143,
      0.9999432563781738,
      0.9999244213104248,
      0.9999258518218994,
      0.9998997449874878,
      0.9999414086341858,
      0.999850332736969,
      0.999527633190155,
      0.9991832971572876,
      0.9910370707511902,
      0.9745704531669617,
      0.9763036370277405,
      0.9740349054336548,
      0.9493286609649658,
      0.9566985368728638,
      0.9736417531967163,
      0.962809145450592,
      0.9578236937522888,
      0.975675106048584,
      0.9768926501274109,
      0.9942389726638794,
      0.9994748830795288,
      0.9999120235443115,
      0.9999668002128601,
      0.9999781250953674,
      0.9999752044677734,
      0.9999564290046692,
      0.9999201893806458,
      0.9998667240142822,
      0.9997875094413757,
      0.9997541308403015,
      0.9997153282165527,
      0.9997620582580566,
      0.9999392628669739,
      0.9999210238456726,
      0.9999109506607056,
      0.998882532119751,
      0.9906834959983826,
      0.9792670011520386,
      0.962083101272583,
      0.9645242691040039,
      0.9899154901504517,
      0.9935562014579773,
      0.9976765513420105,
      0.99952632188797,
      0.9999280571937561,
      0.9999244809150696,
      0.999924898147583,
      0.9999245405197144,
      0.9999414086341858,
      0.9999528527259827,
      0.9999457597732544,
      0.9999440908432007,
      0.9999053478240967,
      0.9999255537986755,
      0.999966025352478,
      0.9999823570251465,
      0.9999796152114868,
      0.9999852180480957,
      0.9999728202819824,
      0.9999532103538513,
      0.9999070167541504,
      0.9994549751281738,
      0.997546374797821,
      0.9848546385765076,
      0.959740161895752,
      0.9294943809509277,
      0.9215474128723145,
      0.9607346057891846,
      0.981991708278656,
      0.9985515475273132,
      0.999835193157196,
      0.9998958110809326,
      0.9999361038208008,
      0.9999415278434753,
      0.999940812587738,
      0.9999533891677856,
      0.9999217391014099,
      0.9999729990959167,
      0.9999815821647644,
      0.9999787211418152,
      0.999976634979248,
      0.9999720454216003,
      0.9999765753746033,
      0.9999254941940308
    ],
    [
      0.798458456993103,
      0.8373119235038757,
      0.8677287101745605,
      0.8692160248756409,
      0.8652455806732178,
      0.8675596714019775,
      0.8729727268218994,
      0.8805099725723267,
      0.8852389454841614,
      0.8746387958526611,
      0.8766965270042419,
      0.883106529712677,
      0.8848238587379456,
      0.8873268365859985,
      0.8784152269363403,
      0.8834590315818787,
      0.868722140789032,
      0.8758679032325745,
      0.8856719136238098,
      0.8748881816864014,
      0.871992826461792,
      0.8770337104797363,
      0.8788704872131348,
      0.8567783832550049,
      0.8766465187072754,
      0.882419228553772,
      0.8585439324378967,
      0.8721742630004883,
      0.8893067836761475,
      0.8789750337600708,
      0.8651742339134216,
      0.8911702632904053,
      0.8989633321762085,
      0.8786131143569946,
      0.8893530368804932,
      0.905106782913208,
      0.9139870405197144,
      0.8996258974075317,
      0.9207472205162048,
      0.9011718034744263,
      0.8996140956878662,
      0.8905869126319885,
      0.8774401545524597,
      0.8974956274032593,
      0.9048513174057007,
      0.8868023157119751,
      0.8774886727333069,
      0.9006223082542419,
      0.9016058444976807,
      0.8831806182861328,
      0.8877584338188171,
      0.9017212986946106,
      0.8904352188110352,
      0.8786212801933289,
      0.8867479562759399,
      0.8927056789398193,
      0.8722909688949585,
      0.8526573181152344,
      0.8805059790611267,
      0.8742319345474243,
      0.8594129085540771,
      0.8551234602928162,
      0.8871760368347168,
      0.8904618620872498,
      0.8501932621002197,
      0.843137264251709,
      0.8697046041488647,
      0.8555244207382202,
      0.8335469961166382,
      0.8704472780227661,
      0.8705233931541443,
      0.8600174188613892,
      0.8694102764129639,
      0.8767834901809692,
      0.8739469051361084,
      0.8801897168159485,
      0.8824306130409241,
      0.861092209815979,
      0.8498481512069702,
      0.8575426936149597,
      0.8569255471229553,
      0.8309764266014099,
      0.8225154876708984,
      0.8454514741897583,
      0.8261317610740662,
      0.7979403734207153,
      0.8184581995010376,
      0.8100395202636719,
      0.7525526881217957,
      0.9997709393501282,
      0.9999389052391052,
      0.9999493360519409,
      0.9999834895133972,
      0.9999788999557495,
      0.9999819397926331,
      0.9999555945396423,
      0.9999248385429382,
      0.999713659286499,
      0.9952292442321777,
      0.9946693181991577,
      0.9996151328086853,
      0.9995859861373901,
      0.9987688660621643,
      0.9876445531845093,
      0.9955399036407471,
      0.9989044666290283,
      0.9999091029167175,
      0.9999479055404663,
      0.9999799728393555,
      0.9999855160713196,
      0.9999751448631287,
      0.9999666810035706,
      0.9999421238899231,
      0.9998958110809326,
      0.9997805953025818,
      0.999817967414856,
      0.9998684525489807,
      0.9998382329940796,
      0.9998653531074524,
      0.9999570846557617,
      0.9999441504478455,
      0.9999581575393677,
      0.9999569654464722,
      0.9999637603759766,
      0.9999072551727295,
      0.9991912245750427,
      0.9807974100112915,
      0.9374491572380066,
      0.9340314865112305,
      0.9404889345169067,
      0.9030967354774475,
      0.905051589012146,
      0.9265686273574829,
      0.9245449900627136,
      0.9875891208648682,
      0.9992415904998779,
      0.9998422861099243,
      0.999940037727356,
      0.9999336004257202,
      0.999936044216156,
      0.999847948551178,
      0.9997506141662598,
      0.9998151659965515,
      0.9999340176582336,
      0.9999740719795227,
      0.9999740123748779,
      0.9999638795852661,
      0.9997932314872742,
      0.9983538389205933,
      0.9840685725212097,
      0.9718930721282959,
      0.9715912342071533,
      0.9373501539230347,
      0.9532191753387451,
      0.9129328727722168,
      0.9174235463142395,
      0.9566688537597656,
      0.9755126237869263,
      0.991552472114563,
      0.9997027516365051,
      0.9999244809150696,
      0.9999666213989258,
      0.9999637603759766,
      0.999939501285553,
      0.99979168176651,
      0.9997795224189758,
      0.9998130798339844,
      0.9998829960823059,
      0.9999166131019592,
      0.9999238848686218,
      0.9998955130577087,
      0.9995723366737366,
      0.9928423762321472,
      0.994554877281189,
      0.9766299724578857,
      0.9918796420097351,
      0.9772794842720032,
      0.9896183609962463,
      0.9997504353523254,
      0.9993621110916138,
      0.9999074935913086,
      0.9997498989105225,
      0.9998959898948669,
      0.9999581575393677,
      0.999954879283905,
      0.9999464154243469,
      0.9999120831489563,
      0.9999504685401917,
      0.9999562501907349,
      0.9999703168869019,
      0.9999455213546753,
      0.9999486804008484,
      0.9998863339424133,
      0.9998828768730164,
      0.9997832179069519,
      0.9997757077217102,
      0.999881386756897,
      0.9999297261238098,
      0.9999446868896484,
      0.9999290108680725,
      0.9999319314956665,
      0.9999052286148071,
      0.9999463558197021,
      0.9998636245727539,
      0.9995807409286499,
      0.9992696046829224,
      0.9918524622917175,
      0.9768973588943481,
      0.978395938873291,
      0.9769307971000671,
      0.9555686712265015,
      0.9608309268951416,
      0.976314127445221,
      0.9663431644439697,
      0.961708664894104,
      0.9779207706451416,
      0.9786481857299805,
      0.9947012066841125,
      0.9995070695877075,
      0.9999192357063293,
      0.9999682307243347,
      0.9999786615371704,
      0.9999755024909973,
      0.9999564290046692,
      0.9999200105667114,
      0.9998659491539001,
      0.9997863173484802,
      0.9997526407241821,
      0.9997139573097229,
      0.9997619390487671,
      0.9999397397041321,
      0.9999231100082397,
      0.9999174475669861,
      0.9989867210388184,
      0.9913551807403564,
      0.9807124137878418,
      0.9651175141334534,
      0.9670937657356262,
      0.9906461834907532,
      0.9938741326332092,
      0.9978070259094238,
      0.9995518326759338,
      0.9999327063560486,
      0.9999271631240845,
      0.9999254941940308,
      0.9999247789382935,
      0.9999420642852783,
      0.999953031539917,
      0.999945878982544,
      0.9999441504478455,
      0.9999053478240967,
      0.9999260306358337,
      0.9999661445617676,
      0.9999825358390808,
      0.9999797344207764,
      0.99998539686203,
      0.999973475933075,
      0.9999560713768005,
      0.9999123215675354,
      0.9994972348213196,
      0.997768223285675,
      0.9862541556358337,
      0.9625931978225708,
      0.9341332912445068,
      0.9266355037689209,
      0.9639056921005249,
      0.9835423827171326,
      0.9987331032752991,
      0.9998515248298645,
      0.9999022483825684,
      0.9999405145645142,
      0.9999428391456604,
      0.9999415278434753,
      0.9999544620513916,
      0.9999220371246338,
      0.9999730587005615,
      0.9999815821647644,
      0.9999788999557495,
      0.9999769330024719,
      0.999972403049469,
      0.9999768733978271,
      0.9999258518218994
    ],
    [
      0.806129515171051,
      0.8427699208259583,
      0.8724097013473511,
      0.8734847903251648,
      0.871060848236084,
      0.8734026551246643,
      0.8788106441497803,
      0.8871923685073853,
      0.8915878534317017,
      0.8827327489852905,
      0.8834691643714905,
      0.8904790878295898,
      0.8911454677581787,
      0.8936892747879028,
      0.8850899934768677,
      0.8898754119873047,
      0.8753835558891296,
      0.8823878765106201,
      0.8915444016456604,
      0.8816123008728027,
      0.8791438937187195,
      0.8828644752502441,
      0.8853585720062256,
      0.8640856146812439,
      0.8829863667488098,
      0.8885621428489685,
      0.8642517924308777,
      0.8782145977020264,
      0.8944321870803833,
      0.8837716579437256,
      0.8704522848129272,
      0.8961092829704285,
      0.9025053977966309,
      0.8822328448295593,
      0.893763542175293,
      0.9089133739471436,
      0.9174618124961853,
      0.9037682414054871,
      0.9244563579559326,
      0.9047203660011292,
      0.9040011167526245,
      0.8956030607223511,
      0.8830685615539551,
      0.9018956422805786,
      0.9093257188796997,
      0.8931789398193359,
      0.8834668397903442,
      0.9056995511054993,
      0.906907320022583,
      0.8894572257995605,
      0.8939074277877808,
      0.9073213934898376,
      0.8974142074584961,
      0.8861895203590393,
      0.8940040469169617,
      0.8992685675621033,
      0.8799329400062561,
      0.8616934418678284,
      0.8880541324615479,
      0.8823554515838623,
      0.8666892051696777,
      0.8632136583328247,
      0.8951232433319092,
      0.8994978666305542,
      0.8607005476951599,
      0.8560081720352173,
      0.8774303197860718,
      0.8646708726882935,
      0.845253586769104,
      0.8784418702125549,
      0.8782869577407837,
      0.868781566619873,
      0.8777534365653992,
      0.8843563795089722,
      0.8819577693939209,
      0.8872120976448059,
      0.889943540096283,
      0.869143009185791,
      0.8581182956695557,
      0.8652686476707458,
      0.8641111850738525,
      0.8391046524047852,
      0.8289259076118469,
      0.8508816957473755,
      0.8332611918449402,
      0.8045638799667358,
      0.8231987953186035,
      0.8161584138870239,
      0.7584065198898315,
      0.9997696876525879,
      0.9999390840530396,
      0.99994957447052,
      0.9999838471412659,
      0.9999793767929077,
      0.9999828934669495,
      0.9999589323997498,
      0.9999326467514038,
      0.9997400045394897,
      0.9956018924713135,
      0.9950934052467346,
      0.999645471572876,
      0.9996097087860107,
      0.9988389611244202,
      0.9883809685707092,
      0.9957408905029297,
      0.9990059733390808,
      0.999915599822998,
      0.9999526143074036,
      0.9999808669090271,
      0.999985933303833,
      0.999975323677063,
      0.9999667406082153,
      0.9999421238899231,
      0.9998957514762878,
      0.9997808933258057,
      0.9998178482055664,
      0.999869167804718,
      0.9998392462730408,
      0.9998656511306763,
      0.9999575018882751,
      0.9999443888664246,
      0.999958872795105,
      0.9999583959579468,
      0.9999666213989258,
      0.9999199509620667,
      0.9993387460708618,
      0.9828057885169983,
      0.9415296912193298,
      0.9385026693344116,
      0.9446796178817749,
      0.9086751937866211,
      0.9102987051010132,
      0.9314528107643127,
      0.9284380078315735,
      0.9888743758201599,
      0.9993634223937988,
      0.9998589754104614,
      0.9999439716339111,
      0.9999352693557739,
      0.999936580657959,
      0.9998477101325989,
      0.9997498989105225,
      0.9998151659965515,
      0.999934196472168,
      0.9999746680259705,
      0.9999750852584839,
      0.999966561794281,
      0.9998080730438232,
      0.998479962348938,
      0.9849010705947876,
      0.9737921953201294,
      0.9737638831138611,
      0.9424192905426025,
      0.9565892219543457,
      0.918686032295227,
      0.9229157567024231,
      0.9601216316223145,
      0.9776043891906738,
      0.9923878908157349,
      0.9997419118881226,
      0.9999324083328247,
      0.9999683499336243,
      0.999965250492096,
      0.9999402165412903,
      0.999794065952301,
      0.9997854232788086,
      0.9998168349266052,
      0.9998875856399536,
      0.9999186396598816,
      0.9999264478683472,
      0.9999029636383057,
      0.9996097683906555,
      0.9934706687927246,
      0.9951453804969788,
      0.9785497188568115,
      0.9925782680511475,
      0.9790984392166138,
      0.9905030727386475,
      0.9997857213020325,
      0.9994619488716125,
      0.9999163746833801,
      0.9997798800468445,
      0.9999016523361206,
      0.9999595880508423,
      0.9999570846557617,
      0.9999478459358215,
      0.9999139308929443,
      0.9999515414237976,
      0.9999570846557617,
      0.9999706745147705,
      0.9999460577964783,
      0.9999487400054932,
      0.9998858571052551,
      0.9998819828033447,
      0.9997814297676086,
      0.9997742772102356,
      0.999880850315094,
      0.9999300837516785,
      0.9999456405639648,
      0.9999319314956665,
      0.9999364018440247,
      0.999910295009613,
      0.9999496936798096,
      0.999872624874115,
      0.9996159076690674,
      0.9993244409561157,
      0.9923747777938843,
      0.9785301089286804,
      0.9797755479812622,
      0.9787240624427795,
      0.9590135216712952,
      0.9634429812431335,
      0.9779697060585022,
      0.9683439135551453,
      0.9640080332756042,
      0.979349672794342,
      0.9797784090042114,
      0.9950675368309021,
      0.999543309211731,
      0.9999241232872009,
      0.9999690651893616,
      0.9999788403511047,
      0.9999755024909973,
      0.9999565482139587,
      0.9999201893806458,
      0.9998658895492554,
      0.9997861385345459,
      0.9997516870498657,
      0.9997128844261169,
      0.9997618794441223,
      0.9999401569366455,
      0.9999241828918457,
      0.9999217987060547,
      0.9990818500518799,
      0.9918540716171265,
      0.9816888570785522,
      0.9670717716217041,
      0.9688003659248352,
      0.991239070892334,
      0.9942033290863037,
      0.997933566570282,
      0.9995842576026917,
      0.9999358654022217,
      0.9999293684959412,
      0.9999258518218994,
      0.999924898147583,
      0.9999422430992126,
      0.9999535083770752,
      0.9999461770057678,
      0.9999443292617798,
      0.999906063079834,
      0.9999265074729919,
      0.9999663829803467,
      0.9999826550483704,
      0.9999798536300659,
      0.9999855160713196,
      0.9999735951423645,
      0.9999573826789856,
      0.9999156594276428,
      0.999531090259552,
      0.9979482889175415,
      0.9872748851776123,
      0.9645559191703796,
      0.9364149570465088,
      0.9304802417755127,
      0.9662067890167236,
      0.9847172498703003,
      0.9988851547241211,
      0.9998624324798584,
      0.999906063079834,
      0.9999436140060425,
      0.9999422430992126,
      0.9999420642852783,
      0.9999549388885498,
      0.9999220967292786,
      0.9999732375144958,
      0.9999818205833435,
      0.9999791979789734,
      0.9999771118164062,
      0.9999727010726929,
      0.9999769926071167,
      0.9999259114265442
    ],
    [
      0.812278687953949,
      0.847815752029419,
      0.876864492893219,
      0.8774639368057251,
      0.8754159212112427,
      0.8787213563919067,
      0.8842120170593262,
      0.8916047811508179,
      0.8967143297195435,
      0.8894011378288269,
      0.8887741565704346,
      0.8949759602546692,
      0.8957549333572388,
      0.8990641832351685,
      0.8896370530128479,
      0.8934826850891113,
      0.881232500076294,
      0.8880823850631714,
      0.8964605331420898,
      0.8872583508491516,
      0.8855432271957397,
      0.8878831267356873,
      0.8917967677116394,
      0.8711117506027222,
      0.8887820243835449,
      0.8935991525650024,
      0.8691250681877136,
      0.883121132850647,
      0.8988583087921143,
      0.8878713846206665,
      0.8748327493667603,
      0.8998208045959473,
      0.9056171774864197,
      0.8854222297668457,
      0.8971417546272278,
      0.9122101664543152,
      0.9200215935707092,
      0.9068205952644348,
      0.9274908304214478,
      0.9076723456382751,
      0.9078832864761353,
      0.8995857238769531,
      0.8874469995498657,
      0.9053692817687988,
      0.9129893779754639,
      0.8979724049568176,
      0.8883823752403259,
      0.9099222421646118,
      0.9111497402191162,
      0.8948676586151123,
      0.8989416360855103,
      0.9116405844688416,
      0.902500331401825,
      0.8926443457603455,
      0.900110125541687,
      0.9046556949615479,
      0.8868961334228516,
      0.8697084188461304,
      0.8944238424301147,
      0.8890211582183838,
      0.872901201248169,
      0.869819164276123,
      0.9016995429992676,
      0.9056676626205444,
      0.8695345520973206,
      0.8663173913955688,
      0.8837115168571472,
      0.8716720342636108,
      0.8550035357475281,
      0.8847498297691345,
      0.8849374055862427,
      0.8761886358261108,
      0.8849453926086426,
      0.8910557627677917,
      0.8886686563491821,
      0.8935737013816833,
      0.8963372707366943,
      0.8766272068023682,
      0.8666467666625977,
      0.8726037740707397,
      0.8702415823936462,
      0.8467638492584229,
      0.8355942964553833,
      0.8561031818389893,
      0.8395006656646729,
      0.8108240962028503,
      0.8292220234870911,
      0.8224895000457764,
      0.7640113234519958,
      0.9997686743736267,
      0.9999393224716187,
      0.9999499320983887,
      0.9999839663505554,
      0.9999797344207764,
      0.999983549118042,
      0.9999610185623169,
      0.9999377727508545,
      0.9997549057006836,
      0.9956374764442444,
      0.9952987432479858,
      0.9996622204780579,
      0.9996228218078613,
      0.9988754987716675,
      0.9888226985931396,
      0.995938777923584,
      0.9990850687026978,
      0.9999212026596069,
      0.9999557733535767,
      0.9999813437461853,
      0.9999863505363464,
      0.9999752640724182,
      0.9999667406082153,
      0.9999420642852783,
      0.9998952150344849,
      0.9997802972793579,
      0.999818742275238,
      0.9998692274093628,
      0.9998416304588318,
      0.9998669028282166,
      0.9999580383300781,
      0.9999449849128723,
      0.9999591112136841,
      0.999959409236908,
      0.9999685883522034,
      0.9999286532402039,
      0.9994322061538696,
      0.9838378429412842,
      0.9454512000083923,
      0.9425266981124878,
      0.9485340118408203,
      0.9137511253356934,
      0.9150948524475098,
      0.9354863166809082,
      0.931634783744812,
      0.9897721409797668,
      0.9994457960128784,
      0.9998701810836792,
      0.9999465942382812,
      0.9999362230300903,
      0.9999369382858276,
      0.9998482465744019,
      0.9997510313987732,
      0.9998157620429993,
      0.9999343156814575,
      0.9999747276306152,
      0.999975860118866,
      0.9999684691429138,
      0.9998195171356201,
      0.9986268281936646,
      0.9857547879219055,
      0.9755329489707947,
      0.9756007194519043,
      0.946840763092041,
      0.9591217637062073,
      0.9236786365509033,
      0.9275652170181274,
      0.963030219078064,
      0.9793248176574707,
      0.9930487871170044,
      0.9997687339782715,
      0.9999380111694336,
      0.9999696016311646,
      0.9999662637710571,
      0.999940812587738,
      0.9997959733009338,
      0.999789297580719,
      0.9998191595077515,
      0.9998908638954163,
      0.9999202489852905,
      0.9999285340309143,
      0.9999099373817444,
      0.9996433854103088,
      0.994014322757721,
      0.9956471920013428,
      0.9805641174316406,
      0.9931044578552246,
      0.9802655577659607,
      0.9911596179008484,
      0.9998058080673218,
      0.9995244145393372,
      0.9999220967292786,
      0.999799907207489,
      0.999904453754425,
      0.9999602437019348,
      0.9999580979347229,
      0.9999487400054932,
      0.9999154806137085,
      0.9999525547027588,
      0.999957799911499,
      0.9999712109565735,
      0.999946653842926,
      0.9999489784240723,
      0.9998854398727417,
      0.9998812079429626,
      0.999780535697937,
      0.9997742176055908,
      0.9998806715011597,
      0.9999306797981262,
      0.9999464750289917,
      0.9999339580535889,
      0.9999398589134216,
      0.9999153017997742,
      0.999952495098114,
      0.9998788833618164,
      0.999639630317688,
      0.9993417859077454,
      0.9926956295967102,
      0.9795567393302917,
      0.9804868102073669,
      0.9794450402259827,
      0.9605615735054016,
      0.9642413854598999,
      0.9787193536758423,
      0.9693353772163391,
      0.9652649760246277,
      0.9804072380065918,
      0.9807050824165344,
      0.9954690337181091,
      0.9996053576469421,
      0.9999295473098755,
      0.9999701380729675,
      0.9999790191650391,
      0.9999756813049316,
      0.9999566078186035,
      0.9999200701713562,
      0.9998656511306763,
      0.9997860193252563,
      0.9997512102127075,
      0.9997120499610901,
      0.9997621774673462,
      0.9999403953552246,
      0.9999257922172546,
      0.9999266862869263,
      0.999209463596344,
      0.9923727512359619,
      0.9824230074882507,
      0.9683122634887695,
      0.9700608253479004,
      0.9916386008262634,
      0.9943318963050842,
      0.9980083107948303,
      0.9996018409729004,
      0.9999381899833679,
      0.9999309182167053,
      0.9999261498451233,
      0.9999253749847412,
      0.9999427199363708,
      0.9999536275863647,
      0.9999464750289917,
      0.9999444484710693,
      0.9999057650566101,
      0.9999265670776367,
      0.9999666213989258,
      0.9999825954437256,
      0.9999798536300659,
      0.9999856352806091,
      0.9999738335609436,
      0.999958336353302,
      0.9999193549156189,
      0.9995667338371277,
      0.99814772605896,
      0.9881359934806824,
      0.9662643074989319,
      0.9381245374679565,
      0.9335403442382812,
      0.9677911400794983,
      0.9856418371200562,
      0.9990001320838928,
      0.9998711943626404,
      0.9999089241027832,
      0.9999460577964783,
      0.9999434947967529,
      0.9999426603317261,
      0.9999553561210632,
      0.9999221563339233,
      0.9999731183052063,
      0.9999818801879883,
      0.9999792575836182,
      0.9999772906303406,
      0.9999728798866272,
      0.9999770522117615,
      0.9999259114265442
    ],
    [
      0.8173640966415405,
      0.8527339696884155,
      0.8804963231086731,
      0.8817033767700195,
      0.8787046074867249,
      0.8829153776168823,
      0.8882527351379395,
      0.8946837186813354,
      0.8999938368797302,
      0.8936347961425781,
      0.891684889793396,
      0.8978168368339539,
      0.8984133005142212,
      0.9022404551506042,
      0.8926115036010742,
      0.8952817916870117,
      0.8847677707672119,
      0.8915870189666748,
      0.8993839621543884,
      0.8907307386398315,
      0.8898270130157471,
      0.8916047215461731,
      0.8963372707366943,
      0.8759511709213257,
      0.8926569223403931,
      0.8967288732528687,
      0.8726537823677063,
      0.8867859244346619,
      0.9019876718521118,
      0.8908920288085938,
      0.8785272836685181,
      0.9024676084518433,
      0.9085966348648071,
      0.888475239276886,
      0.9005222320556641,
      0.9155179858207703,
      0.922767698764801,
      0.9102208018302917,
      0.9303590655326843,
      0.9107745289802551,
      0.9115292429924011,
      0.9033700823783875,
      0.891366720199585,
      0.9083663821220398,
      0.9160047173500061,
      0.9019464254379272,
      0.8922542333602905,
      0.913139820098877,
      0.9142962694168091,
      0.899014949798584,
      0.9026758074760437,
      0.9146815538406372,
      0.9063045978546143,
      0.8972969055175781,
      0.904476523399353,
      0.9085466861724854,
      0.891769289970398,
      0.8756375908851624,
      0.8987395763397217,
      0.8940376043319702,
      0.8777164816856384,
      0.8751264810562134,
      0.9065462946891785,
      0.909355878829956,
      0.874570369720459,
      0.8723093271255493,
      0.8877281546592712,
      0.8762152791023254,
      0.8604146242141724,
      0.8886159658432007,
      0.8894948959350586,
      0.8810784220695496,
      0.8897284269332886,
      0.8959354162216187,
      0.8936890363693237,
      0.8982611894607544,
      0.9012823104858398,
      0.8823893070220947,
      0.8735289573669434,
      0.8782801032066345,
      0.8754682540893555,
      0.8531994819641113,
      0.8412684202194214,
      0.8607563376426697,
      0.8446118235588074,
      0.8166632652282715,
      0.8318089842796326,
      0.8274556398391724,
      0.770325779914856,
      0.9997681975364685,
      0.999939501285553,
      0.9999499320983887,
      0.9999840259552002,
      0.9999798536300659,
      0.999984085559845,
      0.9999621510505676,
      0.9999406337738037,
      0.9997626543045044,
      0.9957156181335449,
      0.9954014420509338,
      0.9996733069419861,
      0.9996339082717896,
      0.9989070892333984,
      0.9891185760498047,
      0.9960424900054932,
      0.9991233348846436,
      0.9999245405197144,
      0.9999579787254333,
      0.9999815821647644,
      0.9999865889549255,
      0.9999753832817078,
      0.999966561794281,
      0.9999421238899231,
      0.9998952150344849,
      0.9997803568840027,
      0.9998195171356201,
      0.9998711347579956,
      0.99984210729599,
      0.9998666644096375,
      0.9999580979347229,
      0.9999448657035828,
      0.999959409236908,
      0.9999600648880005,
      0.9999698400497437,
      0.9999334812164307,
      0.999485194683075,
      0.984682559967041,
      0.9486713409423828,
      0.9457846283912659,
      0.9511939883232117,
      0.9175878763198853,
      0.9186498522758484,
      0.9384300112724304,
      0.9341667890548706,
      0.9903402924537659,
      0.9994944930076599,
      0.9998773336410522,
      0.9999462366104126,
      0.9999390244483948,
      0.9999371767044067,
      0.9998480677604675,
      0.9997504353523254,
      0.9998154640197754,
      0.9999340772628784,
      0.9999749660491943,
      0.9999765157699585,
      0.9999698996543884,
      0.9998286962509155,
      0.9987189173698425,
      0.986250638961792,
      0.9766421914100647,
      0.9767775535583496,
      0.9501365423202515,
      0.9611255526542664,
      0.9271127581596375,
      0.9302530288696289,
      0.9654576778411865,
      0.9804366827011108,
      0.9934077262878418,
      0.9997841715812683,
      0.9999415874481201,
      0.9999703168869019,
      0.9999669194221497,
      0.9999409317970276,
      0.9997970461845398,
      0.9997925162315369,
      0.9998204112052917,
      0.999893069267273,
      0.9999212622642517,
      0.9999300241470337,
      0.9999133348464966,
      0.9996603727340698,
      0.994306206703186,
      0.9959198832511902,
      0.9815429449081421,
      0.9936112761497498,
      0.9809809923171997,
      0.9915812015533447,
      0.9998204112052917,
      0.9995598196983337,
      0.999925434589386,
      0.9998118281364441,
      0.9999061226844788,
      0.9999608397483826,
      0.9999595284461975,
      0.99994957447052,
      0.9999164938926697,
      0.9999534487724304,
      0.9999583959579468,
      0.9999716281890869,
      0.9999469518661499,
      0.999949038028717,
      0.9998854994773865,
      0.9998809099197388,
      0.9997797608375549,
      0.9997739791870117,
      0.9998806715011597,
      0.9999312162399292,
      0.9999472498893738,
      0.9999358057975769,
      0.9999428987503052,
      0.9999207854270935,
      0.9999552369117737,
      0.9998849034309387,
      0.9996610283851624,
      0.9993774890899658,
      0.9929494261741638,
      0.9804544448852539,
      0.9810147285461426,
      0.9800419807434082,
      0.9617863297462463,
      0.9649038314819336,
      0.9791597127914429,
      0.9699568748474121,
      0.9661415815353394,
      0.9812475442886353,
      0.9814955592155457,
      0.9958062767982483,
      0.9996493458747864,
      0.9999343156814575,
      0.9999709725379944,
      0.9999791979789734,
      0.9999758005142212,
      0.9999567270278931,
      0.9999203681945801,
      0.9998658895492554,
      0.9997857809066772,
      0.9997501969337463,
      0.9997103810310364,
      0.9997605085372925,
      0.9999395608901978,
      0.9999265670776367,
      0.9999305009841919,
      0.9993239045143127,
      0.9928470849990845,
      0.9831000566482544,
      0.9693601131439209,
      0.9711991548538208,
      0.9920608401298523,
      0.9945830702781677,
      0.9981111288070679,
      0.9996209144592285,
      0.9999403953552246,
      0.9999324083328247,
      0.9999265074729919,
      0.9999255537986755,
      0.9999430775642395,
      0.9999538660049438,
      0.9999467730522156,
      0.9999446868896484,
      0.9999064803123474,
      0.9999268651008606,
      0.9999666213989258,
      0.9999828338623047,
      0.9999799132347107,
      0.9999858140945435,
      0.9999740123748779,
      0.9999592900276184,
      0.9999222159385681,
      0.9995947480201721,
      0.9982378482818604,
      0.9887592792510986,
      0.9675484299659729,
      0.9398202896118164,
      0.9351122379302979,
      0.968578577041626,
      0.9862057566642761,
      0.9990652203559875,
      0.9998775124549866,
      0.999908447265625,
      0.9999477863311768,
      0.9999440312385559,
      0.9999433755874634,
      0.9999557733535767,
      0.9999222755432129,
      0.9999732971191406,
      0.9999819993972778,
      0.9999793767929077,
      0.9999773502349854,
      0.9999730587005615,
      0.9999772310256958,
      0.9999258518218994
    ],
    [
      0.8226532936096191,
      0.8576809763908386,
      0.8852338790893555,
      0.8860503435134888,
      0.8821945190429688,
      0.8870929479598999,
      0.8925372362136841,
      0.897777795791626,
      0.9031811356544495,
      0.8977506160736084,
      0.8949127793312073,
      0.9006922245025635,
      0.901155412197113,
      0.9050654172897339,
      0.8957935571670532,
      0.8977689743041992,
      0.8880653381347656,
      0.8951073884963989,
      0.902521014213562,
      0.8938574194908142,
      0.8936302065849304,
      0.8954454660415649,
      0.9014603495597839,
      0.8809075355529785,
      0.8962666988372803,
      0.8997904062271118,
      0.8757460713386536,
      0.8895003199577332,
      0.9046616554260254,
      0.8935461640357971,
      0.8811008334159851,
      0.9048678874969482,
      0.9109408855438232,
      0.8914956450462341,
      0.9032844305038452,
      0.9180328249931335,
      0.9254125952720642,
      0.9130293130874634,
      0.9329962730407715,
      0.9131171703338623,
      0.9142231345176697,
      0.9067937135696411,
      0.8945966958999634,
      0.910804271697998,
      0.9185312986373901,
      0.9049404859542847,
      0.8954869508743286,
      0.9156529903411865,
      0.916838526725769,
      0.9026551842689514,
      0.9061142802238464,
      0.9174656271934509,
      0.9097789525985718,
      0.9012157320976257,
      0.9083234667778015,
      0.9121789336204529,
      0.8962923288345337,
      0.8809024691581726,
      0.902447521686554,
      0.898308515548706,
      0.8821824789047241,
      0.8797913193702698,
      0.9107005596160889,
      0.9131085276603699,
      0.8805789947509766,
      0.8777502179145813,
      0.8903616070747375,
      0.8799444437026978,
      0.865447461605072,
      0.8922088742256165,
      0.8934237957000732,
      0.8846086263656616,
      0.893576979637146,
      0.8998912572860718,
      0.8976050019264221,
      0.9021600484848022,
      0.9053151607513428,
      0.8866758346557617,
      0.8789411187171936,
      0.8827022910118103,
      0.8794316053390503,
      0.8582430481910706,
      0.8461511135101318,
      0.8647032380104065,
      0.8482511639595032,
      0.8210225701332092,
      0.8352110385894775,
      0.8311573266983032,
      0.7750465273857117,
      0.9997687935829163,
      0.9999399185180664,
      0.9999502301216125,
      0.9999842643737793,
      0.9999800324440002,
      0.9999844431877136,
      0.9999635219573975,
      0.9999439716339111,
      0.9997715950012207,
      0.9957891702651978,
      0.995541512966156,
      0.9996829628944397,
      0.9996440410614014,
      0.9989416599273682,
      0.9894696474075317,
      0.9961676597595215,
      0.9991683959960938,
      0.9999282956123352,
      0.9999598860740662,
      0.9999819397926331,
      0.9999868273735046,
      0.9999753832817078,
      0.9999667406082153,
      0.9999423623085022,
      0.9998953342437744,
      0.99978107213974,
      0.9998204112052917,
      0.9998720288276672,
      0.9998428821563721,
      0.9998672008514404,
      0.9999585747718811,
      0.999945342540741,
      0.9999598264694214,
      0.999960720539093,
      0.9999706745147705,
      0.9999362826347351,
      0.9995071291923523,
      0.9857790470123291,
      0.9510719180107117,
      0.948346734046936,
      0.9534076452255249,
      0.9209175705909729,
      0.92237788438797,
      0.9407113194465637,
      0.9361482262611389,
      0.9907422065734863,
      0.9995406270027161,
      0.9998819828033447,
      0.9999477863311768,
      0.9999396204948425,
      0.9999376535415649,
      0.9998482465744019,
      0.999750554561615,
      0.9998152256011963,
      0.9999342560768127,
      0.9999752044677734,
      0.9999768733978271,
      0.9999710917472839,
      0.9998363852500916,
      0.9987990856170654,
      0.9867292642593384,
      0.9775350093841553,
      0.9778223037719727,
      0.9526489973068237,
      0.9626787900924683,
      0.9299898743629456,
      0.9329751133918762,
      0.9665811061859131,
      0.9811695218086243,
      0.9936237335205078,
      0.9997970461845398,
      0.9999440908432007,
      0.9999710321426392,
      0.9999675750732422,
      0.9999416470527649,
      0.9997984170913696,
      0.9997962117195129,
      0.9998234510421753,
      0.999893069267273,
      0.9999231696128845,
      0.9999315142631531,
      0.9999170303344727,
      0.9996744990348816,
      0.994534969329834,
      0.9961506128311157,
      0.9819084405899048,
      0.9943093657493591,
      0.9817895293235779,
      0.9919531345367432,
      0.9998314380645752,
      0.9995893239974976,
      0.9999281167984009,
      0.9998219013214111,
      0.999907910823822,
      0.9999614357948303,
      0.9999604225158691,
      0.9999501705169678,
      0.99991774559021,
      0.9999542236328125,
      0.999958872795105,
      0.999971866607666,
      0.9999474287033081,
      0.9999492168426514,
      0.9998852610588074,
      0.9998804330825806,
      0.9997800588607788,
      0.9997742772102356,
      0.9998805522918701,
      0.9999315738677979,
      0.999947726726532,
      0.9999372363090515,
      0.9999449849128723,
      0.9999257326126099,
      0.9999571442604065,
      0.9998896718025208,
      0.9996804594993591,
      0.9993917942047119,
      0.9931755065917969,
      0.9813594818115234,
      0.981759786605835,
      0.9806908965110779,
      0.9636176228523254,
      0.9657409191131592,
      0.9795494675636292,
      0.9700156450271606,
      0.9671474099159241,
      0.9819032549858093,
      0.982102632522583,
      0.9959894418716431,
      0.9996705651283264,
      0.9999372959136963,
      0.9999716281890869,
      0.9999794363975525,
      0.999975860118866,
      0.9999567270278931,
      0.9999203681945801,
      0.9998657703399658,
      0.9997859597206116,
      0.9997498393058777,
      0.9997106194496155,
      0.9997613430023193,
      0.9999399185180664,
      0.9999277591705322,
      0.9999338984489441,
      0.9993891716003418,
      0.9931582808494568,
      0.9836584329605103,
      0.9704371690750122,
      0.9722663164138794,
      0.9924250245094299,
      0.9947654008865356,
      0.9981491565704346,
      0.9996282458305359,
      0.9999420642852783,
      0.9999332427978516,
      0.9999266862869263,
      0.9999257326126099,
      0.9999434351921082,
      0.9999540448188782,
      0.9999469518661499,
      0.9999447464942932,
      0.9999062418937683,
      0.9999270439147949,
      0.9999666810035706,
      0.9999828338623047,
      0.9999799728393555,
      0.9999858140945435,
      0.9999743103981018,
      0.9999601244926453,
      0.9999238848686218,
      0.9995995163917542,
      0.9981846809387207,
      0.9889951348304749,
      0.9686658978462219,
      0.9413779377937317,
      0.9365066289901733,
      0.9686356782913208,
      0.9866772294044495,
      0.9991015791893005,
      0.9998818635940552,
      0.9999104738235474,
      0.9999489188194275,
      0.9999451041221619,
      0.9999428391456604,
      0.9999551177024841,
      0.9999222159385681,
      0.9999733567237854,
      0.9999821782112122,
      0.999979555606842,
      0.9999776482582092,
      0.9999732375144958,
      0.9999773502349854,
      0.9999257922172546
    ],
    [
      0.8298819661140442,
      0.8634481430053711,
      0.8885818719863892,
      0.8904138207435608,
      0.8854698538780212,
      0.8914345502853394,
      0.8971104621887207,
      0.9015448093414307,
      0.9069048762321472,
      0.9022075533866882,
      0.8989773988723755,
      0.9045910835266113,
      0.9046450853347778,
      0.9082118272781372,
      0.8993580341339111,
      0.9011286497116089,
      0.8916511535644531,
      0.8983609080314636,
      0.9056222438812256,
      0.8980324268341064,
      0.8975511789321899,
      0.899147629737854,
      0.9072733521461487,
      0.8874469995498657,
      0.9007773399353027,
      0.9042647480964661,
      0.8810911178588867,
      0.8935225009918213,
      0.9082693457603455,
      0.8976980447769165,
      0.8861890435218811,
      0.9085135459899902,
      0.9146751761436462,
      0.8962209820747375,
      0.9068681001663208,
      0.9216275811195374,
      0.9290025234222412,
      0.9166526198387146,
      0.9361706376075745,
      0.9161710143089294,
      0.9182375073432922,
      0.9104381203651428,
      0.898566484451294,
      0.914147675037384,
      0.9213978052139282,
      0.9080564975738525,
      0.8993473052978516,
      0.9185926914215088,
      0.9194527864456177,
      0.906080424785614,
      0.9095730185508728,
      0.9200503826141357,
      0.9123966693878174,
      0.9046003818511963,
      0.9116060137748718,
      0.9148119688034058,
      0.8993284106254578,
      0.8849181532859802,
      0.9052401185035706,
      0.9013094305992126,
      0.8853503465652466,
      0.8831386566162109,
      0.9136620759963989,
      0.9160947203636169,
      0.8862464427947998,
      0.8833134174346924,
      0.8927897214889526,
      0.8830148577690125,
      0.8703643083572388,
      0.8955687284469604,
      0.8970094919204712,
      0.8883684873580933,
      0.8976433873176575,
      0.9032226800918579,
      0.9012531638145447,
      0.90621018409729,
      0.9089941382408142,
      0.8907802104949951,
      0.8840487003326416,
      0.8873122930526733,
      0.8838158845901489,
      0.8638240098953247,
      0.8509312868118286,
      0.869204044342041,
      0.853118896484375,
      0.8270015120506287,
      0.8393664360046387,
      0.8357086181640625,
      0.7809346318244934,
      0.999768853187561,
      0.9999402761459351,
      0.9999502897262573,
      0.9999843835830688,
      0.9999802112579346,
      0.9999846816062927,
      0.999964714050293,
      0.9999465346336365,
      0.9997729659080505,
      0.9958928823471069,
      0.9957088232040405,
      0.9996930956840515,
      0.9996559023857117,
      0.9989890456199646,
      0.9897989630699158,
      0.9961708188056946,
      0.9990156888961792,
      0.99992835521698,
      0.9999613165855408,
      0.9999822974205017,
      0.999987006187439,
      0.9999754428863525,
      0.9999663233757019,
      0.9999372363090515,
      0.9998941421508789,
      0.9997805953025818,
      0.9998213052749634,
      0.9998728036880493,
      0.9998437762260437,
      0.9998677968978882,
      0.9999589323997498,
      0.9999455809593201,
      0.99996018409729,
      0.999961256980896,
      0.9999713897705078,
      0.9999390244483948,
      0.9995226263999939,
      0.9862128496170044,
      0.9534380435943604,
      0.9510226249694824,
      0.9557892084121704,
      0.9247415661811829,
      0.9266127347946167,
      0.9435772895812988,
      0.9384543299674988,
      0.9911050796508789,
      0.9995819926261902,
      0.9998874664306641,
      0.9999493956565857,
      0.9999403357505798,
      0.9999380111694336,
      0.9998486638069153,
      0.9997506141662598,
      0.9998153448104858,
      0.9999342560768127,
      0.9999754428863525,
      0.9999773502349854,
      0.9999722838401794,
      0.9998416900634766,
      0.998866081237793,
      0.9872878193855286,
      0.9787935018539429,
      0.9790408611297607,
      0.9558624029159546,
      0.9648692607879639,
      0.9335376620292664,
      0.9362203478813171,
      0.9685096144676208,
      0.9818906188011169,
      0.9938485026359558,
      0.9998072981834412,
      0.9999460577964783,
      0.999971330165863,
      0.9999679327011108,
      0.9999420046806335,
      0.9997997879981995,
      0.999799370765686,
      0.9998257756233215,
      0.9998951554298401,
      0.9999240040779114,
      0.9999323487281799,
      0.9999191164970398,
      0.9996836185455322,
      0.994712769985199,
      0.9964318871498108,
      0.9833635687828064,
      0.9945465326309204,
      0.9827865362167358,
      0.9924454092979431,
      0.9998465776443481,
      0.9996282458305359,
      0.9999315738677979,
      0.9998350739479065,
      0.9999107718467712,
      0.9999620914459229,
      0.9999614953994751,
      0.999951183795929,
      0.9999189972877502,
      0.9999551773071289,
      0.9999595880508423,
      0.999972403049469,
      0.9999478459358215,
      0.9999495148658752,
      0.9998853206634521,
      0.9998804330825806,
      0.9997796416282654,
      0.9997749328613281,
      0.9998806715011597,
      0.9999324679374695,
      0.9999486207962036,
      0.9999399781227112,
      0.9999489188194275,
      0.999933660030365,
      0.9999600648880005,
      0.9998947381973267,
      0.9996955990791321,
      0.9994438290596008,
      0.9935038089752197,
      0.9823822975158691,
      0.9824655652046204,
      0.9815418124198914,
      0.9650995135307312,
      0.9670034646987915,
      0.9801704287528992,
      0.9709163308143616,
      0.9679834842681885,
      0.9826887249946594,
      0.9828526973724365,
      0.9963061809539795,
      0.9997087121009827,
      0.9999415874481201,
      0.9999724626541138,
      0.9999796748161316,
      0.9999759793281555,
      0.9999569058418274,
      0.999920666217804,
      0.9998663663864136,
      0.9997862577438354,
      0.9997493624687195,
      0.9997097253799438,
      0.9997614622116089,
      0.9999400973320007,
      0.999928891658783,
      0.9999374747276306,
      0.9994941353797913,
      0.9936366081237793,
      0.9843237400054932,
      0.971504807472229,
      0.9731898307800293,
      0.992888867855072,
      0.9951398372650146,
      0.9983178377151489,
      0.9996691942214966,
      0.9999452829360962,
      0.9999352097511292,
      0.9999269843101501,
      0.9999261498451233,
      0.9999439716339111,
      0.9999544024467468,
      0.9999472498893738,
      0.999944806098938,
      0.9999067783355713,
      0.9999274015426636,
      0.9999668598175049,
      0.999983012676239,
      0.9999799728393555,
      0.999985933303833,
      0.9999744296073914,
      0.9999607801437378,
      0.9999254941940308,
      0.9996206164360046,
      0.9983449578285217,
      0.9895902276039124,
      0.9700102806091309,
      0.9432805776596069,
      0.9387497901916504,
      0.9701811671257019,
      0.9874258637428284,
      0.999154269695282,
      0.9998862743377686,
      0.9999132752418518,
      0.9999502301216125,
      0.9999457597732544,
      0.9999436736106873,
      0.9999558925628662,
      0.9999225735664368,
      0.9999733567237854,
      0.9999821186065674,
      0.9999796748161316,
      0.9999778270721436,
      0.9999732971191406,
      0.9999775290489197,
      0.9999260306358337
    ],
    [
      0.8377606272697449,
      0.8687615394592285,
      0.893704891204834,
      0.8954726457595825,
      0.8900189399719238,
      0.8963115215301514,
      0.9023646116256714,
      0.9064371585845947,
      0.9113106727600098,
      0.9071098566055298,
      0.9036954641342163,
      0.9100134372711182,
      0.908876359462738,
      0.9118961095809937,
      0.9039367437362671,
      0.9059709906578064,
      0.8959534168243408,
      0.9019960165023804,
      0.9088897705078125,
      0.9019498825073242,
      0.9014104604721069,
      0.9021860957145691,
      0.9118489027023315,
      0.8929228782653809,
      0.9046121835708618,
      0.9079958200454712,
      0.8864748477935791,
      0.8978790044784546,
      0.9117506742477417,
      0.9023571014404297,
      0.8915995955467224,
      0.9125094413757324,
      0.9187055826187134,
      0.9014447331428528,
      0.9111071228981018,
      0.9258517026901245,
      0.9321935772895813,
      0.9206409454345703,
      0.9394842982292175,
      0.9198323488235474,
      0.9224837422370911,
      0.9145310521125793,
      0.903606653213501,
      0.9178062677383423,
      0.9245235323905945,
      0.9119044542312622,
      0.9041041135787964,
      0.9217337369918823,
      0.9224915504455566,
      0.9100687503814697,
      0.9130889773368835,
      0.9227535724639893,
      0.914922833442688,
      0.9080635905265808,
      0.9146596193313599,
      0.9170406460762024,
      0.9022501111030579,
      0.8890929222106934,
      0.9078412055969238,
      0.9043185710906982,
      0.8886836171150208,
      0.8870513439178467,
      0.9170340299606323,
      0.9195556640625,
      0.892600417137146,
      0.8893445730209351,
      0.8958848714828491,
      0.8870302438735962,
      0.8755773305892944,
      0.898817241191864,
      0.9010742902755737,
      0.8928247690200806,
      0.9015337228775024,
      0.9068260192871094,
      0.9053038358688354,
      0.9108790159225464,
      0.9132531881332397,
      0.8961827158927917,
      0.8899428248405457,
      0.893267035484314,
      0.8897957801818848,
      0.8713915348052979,
      0.8584343194961548,
      0.8756706714630127,
      0.859743058681488,
      0.8347909450531006,
      0.8453054428100586,
      0.8418422937393188,
      0.7898072600364685,
      0.9997678995132446,
      0.9999407529830933,
      0.9999505281448364,
      0.9999845623970032,
      0.9999805092811584,
      0.9999850392341614,
      0.9999661445617676,
      0.9999497532844543,
      0.9997922778129578,
      0.9961320757865906,
      0.995985746383667,
      0.9997156262397766,
      0.9996672868728638,
      0.9990276098251343,
      0.9902302622795105,
      0.9960885047912598,
      0.9990500211715698,
      0.9999315738677979,
      0.9999632835388184,
      0.9999824166297913,
      0.9999872446060181,
      0.9999755620956421,
      0.9999664425849915,
      0.9999376535415649,
      0.9998947381973267,
      0.9997827410697937,
      0.9998227953910828,
      0.9998741149902344,
      0.999845027923584,
      0.9998689293861389,
      0.9999592900276184,
      0.9999458193778992,
      0.9999604225158691,
      0.9999619126319885,
      0.9999725222587585,
      0.9999436140060425,
      0.9995613098144531,
      0.9871563911437988,
      0.9566036462783813,
      0.9537844657897949,
      0.9580389261245728,
      0.9281185865402222,
      0.9304286241531372,
      0.9465554356575012,
      0.9413001537322998,
      0.9918041825294495,
      0.9996270537376404,
      0.9998945593833923,
      0.9999512434005737,
      0.9999411106109619,
      0.9999381899833679,
      0.9998491406440735,
      0.9997508525848389,
      0.9998157024383545,
      0.9999343156814575,
      0.9999756217002869,
      0.9999777674674988,
      0.9999735355377197,
      0.9998489022254944,
      0.9989383220672607,
      0.9879063963890076,
      0.9799948930740356,
      0.9801619648933411,
      0.9582958221435547,
      0.9666005373001099,
      0.9371403455734253,
      0.9396409392356873,
      0.9708722233772278,
      0.9831603169441223,
      0.9943006634712219,
      0.999822735786438,
      0.9999492168426514,
      0.9999721646308899,
      0.9999685287475586,
      0.9999425411224365,
      0.9998014569282532,
      0.999803364276886,
      0.9998281598091125,
      0.9998975992202759,
      0.9999253153800964,
      0.999933660030365,
      0.9999224543571472,
      0.9997003078460693,
      0.9950898289680481,
      0.9969401955604553,
      0.9851149320602417,
      0.9951056241989136,
      0.9839978218078613,
      0.9930109977722168,
      0.9998607635498047,
      0.999678909778595,
      0.9999362826347351,
      0.9998491406440735,
      0.9999144077301025,
      0.9999632835388184,
      0.9999627470970154,
      0.9999522566795349,
      0.9999205470085144,
      0.9999563694000244,
      0.9999603629112244,
      0.9999728202819824,
      0.9999484419822693,
      0.9999498128890991,
      0.9998856782913208,
      0.9998803734779358,
      0.9997801184654236,
      0.9997757077217102,
      0.9998809099197388,
      0.9999331831932068,
      0.9999497532844543,
      0.9999427795410156,
      0.999951958656311,
      0.9999375343322754,
      0.9999625086784363,
      0.9998997449874878,
      0.9997182488441467,
      0.9994960427284241,
      0.9939494132995605,
      0.9835382103919983,
      0.9834570288658142,
      0.9826086759567261,
      0.9671404361724854,
      0.9686598181724548,
      0.981460452079773,
      0.9723337292671204,
      0.9692962169647217,
      0.9837774634361267,
      0.9837151765823364,
      0.9965730309486389,
      0.9997344017028809,
      0.9999451041221619,
      0.9999732375144958,
      0.9999798536300659,
      0.9999760985374451,
      0.9999569654464722,
      0.9999210238456726,
      0.9998666644096375,
      0.9997867941856384,
      0.999749481678009,
      0.999710202217102,
      0.999762773513794,
      0.9999406933784485,
      0.9999300241470337,
      0.9999404549598694,
      0.9995566606521606,
      0.9939976334571838,
      0.9849950075149536,
      0.972854495048523,
      0.9743432402610779,
      0.993316650390625,
      0.9954453110694885,
      0.9984442591667175,
      0.9997000694274902,
      0.9999479055404663,
      0.9999369382858276,
      0.9999274611473083,
      0.9999265074729919,
      0.9999444484710693,
      0.9999547004699707,
      0.9999474883079529,
      0.9999449253082275,
      0.9999066591262817,
      0.9999276995658875,
      0.9999669790267944,
      0.999983012676239,
      0.999980092048645,
      0.9999861121177673,
      0.9999747276306152,
      0.9999616742134094,
      0.9999258518218994,
      0.9996479749679565,
      0.998503565788269,
      0.9903414249420166,
      0.971566915512085,
      0.9455724358558655,
      0.9411851763725281,
      0.9719098210334778,
      0.9882498979568481,
      0.9992227554321289,
      0.999891996383667,
      0.9999166131019592,
      0.9999516606330872,
      0.9999459981918335,
      0.9999439716339111,
      0.9999563694000244,
      0.9999229907989502,
      0.999973475933075,
      0.9999822974205017,
      0.9999797940254211,
      0.9999777674674988,
      0.999973475933075,
      0.9999776482582092,
      0.9999261498451233
    ],
    [
      0.8457440137863159,
      0.875079333782196,
      0.89935302734375,
      0.9010419249534607,
      0.895986795425415,
      0.9018547534942627,
      0.9085479974746704,
      0.9117894172668457,
      0.9163634181022644,
      0.9128665924072266,
      0.9085019826889038,
      0.9152135848999023,
      0.9126738905906677,
      0.9152963757514954,
      0.9083551168441772,
      0.9107543230056763,
      0.899876594543457,
      0.9057101011276245,
      0.9123554229736328,
      0.9053587317466736,
      0.9056850671768188,
      0.9057875871658325,
      0.9163954257965088,
      0.899228572845459,
      0.9085735082626343,
      0.9112846255302429,
      0.891469419002533,
      0.9023815989494324,
      0.9153043627738953,
      0.9071129560470581,
      0.8967727422714233,
      0.9166789650917053,
      0.923263430595398,
      0.9066834449768066,
      0.9154744744300842,
      0.9298667907714844,
      0.9359850883483887,
      0.9250302910804749,
      0.943102240562439,
      0.9241575002670288,
      0.9273470044136047,
      0.9186575412750244,
      0.9087611436843872,
      0.9217522144317627,
      0.9277209639549255,
      0.9156383275985718,
      0.9087960124015808,
      0.925069272518158,
      0.9252578020095825,
      0.9137665033340454,
      0.916608989238739,
      0.9252028465270996,
      0.9169089198112488,
      0.9113444089889526,
      0.9174274206161499,
      0.9190918207168579,
      0.9045514464378357,
      0.8934153318405151,
      0.9105666875839233,
      0.9068119525909424,
      0.8926888704299927,
      0.8922128081321716,
      0.9213651418685913,
      0.9229124188423157,
      0.9001522660255432,
      0.896260142326355,
      0.8988639116287231,
      0.8912105560302734,
      0.8811674118041992,
      0.9020534157752991,
      0.904483437538147,
      0.8971527218818665,
      0.9051163792610168,
      0.9096299409866333,
      0.9089063405990601,
      0.9148732423782349,
      0.9168986082077026,
      0.9012453556060791,
      0.8956555724143982,
      0.8985786437988281,
      0.8951170444488525,
      0.8782057166099548,
      0.8658230304718018,
      0.8817132711410522,
      0.8666226863861084,
      0.8420448303222656,
      0.8505302667617798,
      0.8477474451065063,
      0.797450602054596,
      0.9997690916061401,
      0.9999414682388306,
      0.999951183795929,
      0.9999848008155823,
      0.9999806880950928,
      0.9999855756759644,
      0.9999675154685974,
      0.9999526143074036,
      0.9998000264167786,
      0.9963441491127014,
      0.9962350130081177,
      0.9997244477272034,
      0.9996865391731262,
      0.999068021774292,
      0.9906522035598755,
      0.9960796236991882,
      0.9990824460983276,
      0.9999340176582336,
      0.9999647736549377,
      0.9999828338623047,
      0.9999874234199524,
      0.999975860118866,
      0.9999668598175049,
      0.9999382495880127,
      0.9998953342437744,
      0.9997841119766235,
      0.9998237490653992,
      0.9998751878738403,
      0.9998462796211243,
      0.9998696446418762,
      0.9999597668647766,
      0.9999462962150574,
      0.9999607801437378,
      0.9999622106552124,
      0.9999731779098511,
      0.9999469518661499,
      0.9995847344398499,
      0.9879017472267151,
      0.9593908786773682,
      0.9562898874282837,
      0.9604982137680054,
      0.9314395189285278,
      0.9352512359619141,
      0.9499620199203491,
      0.9439733028411865,
      0.9924120306968689,
      0.9996625185012817,
      0.999899685382843,
      0.9999527335166931,
      0.9999416470527649,
      0.9999385476112366,
      0.9998499751091003,
      0.9997528791427612,
      0.9998172521591187,
      0.9999345541000366,
      0.9999757409095764,
      0.9999781250953674,
      0.9999744892120361,
      0.9998546242713928,
      0.9990030527114868,
      0.9883524775505066,
      0.980963945388794,
      0.9812262058258057,
      0.9605515003204346,
      0.968397855758667,
      0.9404438138008118,
      0.9433846473693848,
      0.9728432297706604,
      0.9841623306274414,
      0.9946750998497009,
      0.9998344779014587,
      0.9999516606330872,
      0.9999725818634033,
      0.9999691247940063,
      0.99994295835495,
      0.9998027086257935,
      0.9998062252998352,
      0.9998297095298767,
      0.9998995661735535,
      0.9999261498451233,
      0.99993497133255,
      0.9999248385429382,
      0.9997128248214722,
      0.9953421950340271,
      0.9973354935646057,
      0.9860138297080994,
      0.9955582022666931,
      0.9850683212280273,
      0.9934972524642944,
      0.9998735785484314,
      0.9997211694717407,
      0.9999407529830933,
      0.9998629689216614,
      0.9999178051948547,
      0.9999643564224243,
      0.9999644160270691,
      0.9999536871910095,
      0.999921977519989,
      0.9999575018882751,
      0.9999611973762512,
      0.9999734163284302,
      0.9999490976333618,
      0.9999501705169678,
      0.9998857378959656,
      0.9998758435249329,
      0.999779999256134,
      0.9997768402099609,
      0.999881386756897,
      0.9999339580535889,
      0.9999508261680603,
      0.9999452233314514,
      0.9999547004699707,
      0.9999415278434753,
      0.999964714050293,
      0.9999051094055176,
      0.9997453689575195,
      0.9995455741882324,
      0.9943822026252747,
      0.9846735000610352,
      0.9844642281532288,
      0.9838094711303711,
      0.9691593050956726,
      0.9704680442810059,
      0.9825778007507324,
      0.9738487005233765,
      0.97078537940979,
      0.9848151803016663,
      0.9846242070198059,
      0.9967886805534363,
      0.999750554561615,
      0.9999481439590454,
      0.9999740123748779,
      0.999980092048645,
      0.9999762773513794,
      0.999957263469696,
      0.9999216198921204,
      0.9998672008514404,
      0.999787449836731,
      0.9997498393058777,
      0.9997105598449707,
      0.9997643232345581,
      0.9999412298202515,
      0.9999311566352844,
      0.9999433159828186,
      0.999591588973999,
      0.9942563772201538,
      0.9857170581817627,
      0.9743484854698181,
      0.9757212996482849,
      0.9937648773193359,
      0.9956585168838501,
      0.9985122084617615,
      0.9997172951698303,
      0.9999504089355469,
      0.9999380111694336,
      0.9999279379844666,
      0.9999269247055054,
      0.9999450445175171,
      0.9999550580978394,
      0.9999477863311768,
      0.9999451041221619,
      0.9999075531959534,
      0.9999282360076904,
      0.9999672174453735,
      0.9999832510948181,
      0.9999802708625793,
      0.9999859929084778,
      0.9999750852584839,
      0.9999630451202393,
      0.9999282956123352,
      0.9996713995933533,
      0.9986375570297241,
      0.9910150766372681,
      0.9731515645980835,
      0.9479005336761475,
      0.9431003332138062,
      0.9735369086265564,
      0.9890368580818176,
      0.9992895126342773,
      0.9998981356620789,
      0.9999204874038696,
      0.99995356798172,
      0.9999467730522156,
      0.9999445080757141,
      0.9999569058418274,
      0.9999232292175293,
      0.9999736547470093,
      0.999982476234436,
      0.9999799728393555,
      0.9999780058860779,
      0.9999739527702332,
      0.9999778270721436,
      0.9999266862869263
    ],
    [
      0.8550809025764465,
      0.8832674622535706,
      0.906208336353302,
      0.9068716764450073,
      0.9027680158615112,
      0.908052921295166,
      0.9149847626686096,
      0.9160791039466858,
      0.921161413192749,
      0.9181815981864929,
      0.9128830432891846,
      0.9187495708465576,
      0.9159324765205383,
      0.9186251163482666,
      0.9121437072753906,
      0.9153217077255249,
      0.903509259223938,
      0.9092198014259338,
      0.9157241582870483,
      0.9087289571762085,
      0.9094451665878296,
      0.909715473651886,
      0.9205631017684937,
      0.9060838222503662,
      0.9123790860176086,
      0.9140065312385559,
      0.8965884447097778,
      0.9070152044296265,
      0.9186587333679199,
      0.9113742113113403,
      0.9019637703895569,
      0.9211950898170471,
      0.927890419960022,
      0.9110938906669617,
      0.9198211431503296,
      0.9342535734176636,
      0.9398831129074097,
      0.9292923808097839,
      0.9465829133987427,
      0.9286977052688599,
      0.9324004650115967,
      0.9227350354194641,
      0.9136528968811035,
      0.9256128072738647,
      0.9310314655303955,
      0.9192979335784912,
      0.9134531021118164,
      0.9284383058547974,
      0.9280129075050354,
      0.9173995852470398,
      0.9204339981079102,
      0.9276072978973389,
      0.9191277027130127,
      0.9151475429534912,
      0.9203192591667175,
      0.9211563467979431,
      0.9072896242141724,
      0.8976679444313049,
      0.9138416051864624,
      0.9096161127090454,
      0.8971748352050781,
      0.8989404439926147,
      0.9250892400741577,
      0.9266958236694336,
      0.9073236584663391,
      0.9030404090881348,
      0.9024072289466858,
      0.8951942920684814,
      0.8861610889434814,
      0.9053690433502197,
      0.9078054428100586,
      0.9010268449783325,
      0.9081332683563232,
      0.9125525951385498,
      0.9128448963165283,
      0.9188872575759888,
      0.9200469255447388,
      0.9064083695411682,
      0.9015787243843079,
      0.9035481810569763,
      0.899856448173523,
      0.885228157043457,
      0.8734331130981445,
      0.8875198364257812,
      0.8735175728797913,
      0.8499640226364136,
      0.856735348701477,
      0.8536608219146729,
      0.806005597114563,
      0.9997690916061401,
      0.9999421834945679,
      0.9999520182609558,
      0.9999850988388062,
      0.9999811053276062,
      0.9999859929084778,
      0.9999674558639526,
      0.9999517202377319,
      0.9998045563697815,
      0.9964317679405212,
      0.9963470101356506,
      0.9997276067733765,
      0.9996917843818665,
      0.9990947842597961,
      0.99081951379776,
      0.9959030747413635,
      0.9987572431564331,
      0.9999301433563232,
      0.9999654293060303,
      0.9999830722808838,
      0.9999876618385315,
      0.9999760985374451,
      0.9999672770500183,
      0.9999392628669739,
      0.9998963475227356,
      0.9997866749763489,
      0.9998259544372559,
      0.9998766183853149,
      0.9998478889465332,
      0.999871015548706,
      0.9999604225158691,
      0.9999468922615051,
      0.9999610781669617,
      0.9999626278877258,
      0.9999737739562988,
      0.9999492764472961,
      0.9995936155319214,
      0.9885463714599609,
      0.9615119099617004,
      0.9582771062850952,
      0.9625219106674194,
      0.934644877910614,
      0.9403715133666992,
      0.9526636600494385,
      0.9464437365531921,
      0.9928576946258545,
      0.9996944069862366,
      0.9999039173126221,
      0.9999536275863647,
      0.9999422430992126,
      0.9999389052391052,
      0.9998509287834167,
      0.9997546672821045,
      0.9998178482055664,
      0.9999350905418396,
      0.9999760985374451,
      0.9999785423278809,
      0.9999750852584839,
      0.9998548626899719,
      0.9990053176879883,
      0.988775372505188,
      0.9818602800369263,
      0.9821237921714783,
      0.9624252319335938,
      0.9699628949165344,
      0.9447547197341919,
      0.9464614987373352,
      0.9741477370262146,
      0.9848831295967102,
      0.9949478507041931,
      0.9998440146446228,
      0.99995356798172,
      0.9999733567237854,
      0.9999695420265198,
      0.9999436140060425,
      0.9998041391372681,
      0.9998086094856262,
      0.9998321533203125,
      0.9999017715454102,
      0.9999274611473083,
      0.9999361634254456,
      0.9999275803565979,
      0.9997255206108093,
      0.9955998659133911,
      0.9976666569709778,
      0.9867603778839111,
      0.9958861470222473,
      0.9860197901725769,
      0.9939013123512268,
      0.9998819828033447,
      0.999748170375824,
      0.9999434947967529,
      0.9998719096183777,
      0.9999205470085144,
      0.9999654293060303,
      0.9999660849571228,
      0.9999551177024841,
      0.9999234080314636,
      0.9999585151672363,
      0.9999619126319885,
      0.999973714351654,
      0.9999498128890991,
      0.999950647354126,
      0.9998862147331238,
      0.9998760223388672,
      0.9997812509536743,
      0.9997782707214355,
      0.9998822212219238,
      0.9999345541000366,
      0.9999514222145081,
      0.9999476671218872,
      0.9999575018882751,
      0.9999459981918335,
      0.9999669194221497,
      0.999910295009613,
      0.9997734427452087,
      0.9995861053466797,
      0.9948055148124695,
      0.9856913089752197,
      0.9852798581123352,
      0.9845088720321655,
      0.9688317775726318,
      0.9717857241630554,
      0.9832074642181396,
      0.974581241607666,
      0.9722498059272766,
      0.9858436584472656,
      0.9856384992599487,
      0.9970522522926331,
      0.9997708797454834,
      0.9999514818191528,
      0.9999748468399048,
      0.9999803304672241,
      0.9999764561653137,
      0.9999575614929199,
      0.9999218583106995,
      0.9998677968978882,
      0.9997879862785339,
      0.9997498393058777,
      0.9997105598449707,
      0.9997655153274536,
      0.999941885471344,
      0.9999324083328247,
      0.9999464750289917,
      0.9996316432952881,
      0.9945811033248901,
      0.9865432977676392,
      0.9759624004364014,
      0.9772276282310486,
      0.9942690134048462,
      0.9959695935249329,
      0.9986035227775574,
      0.9997307658195496,
      0.999953031539917,
      0.999938428401947,
      0.9999282360076904,
      0.9999275207519531,
      0.9999454617500305,
      0.9999554753303528,
      0.9999482035636902,
      0.9999455213546753,
      0.9999077916145325,
      0.9999288320541382,
      0.9999675750732422,
      0.9999834299087524,
      0.9999803900718689,
      0.9999862909317017,
      0.9999754428863525,
      0.9999633431434631,
      0.999931275844574,
      0.9996986389160156,
      0.9987959265708923,
      0.9916368722915649,
      0.9749146699905396,
      0.9501988887786865,
      0.9448851346969604,
      0.9750298261642456,
      0.9891284108161926,
      0.9993284344673157,
      0.9999021887779236,
      0.9999231100082397,
      0.9999549984931946,
      0.9999474287033081,
      0.9999446868896484,
      0.9999569058418274,
      0.9999232888221741,
      0.9999737739562988,
      0.9999826550483704,
      0.9999802708625793,
      0.9999784827232361,
      0.9999743103981018,
      0.9999780654907227,
      0.9999274015426636
    ],
    [
      0.8646743893623352,
      0.8910872936248779,
      0.9114601612091064,
      0.9117270112037659,
      0.9075279235839844,
      0.9139406085014343,
      0.9205969572067261,
      0.9192584753036499,
      0.9247839450836182,
      0.9226383566856384,
      0.9170164465904236,
      0.9212584495544434,
      0.9188795685768127,
      0.9218817353248596,
      0.91590416431427,
      0.9196552634239197,
      0.9073641896247864,
      0.9125243425369263,
      0.9199531078338623,
      0.9118678569793701,
      0.9133350253105164,
      0.914155900478363,
      0.9251209497451782,
      0.9134782552719116,
      0.9161815643310547,
      0.91652512550354,
      0.9032924175262451,
      0.9125819206237793,
      0.921715259552002,
      0.9156198501586914,
      0.9075862169265747,
      0.9256182909011841,
      0.9316017627716064,
      0.9153477549552917,
      0.9243621230125427,
      0.9385827779769897,
      0.9429141283035278,
      0.9332521557807922,
      0.9503642916679382,
      0.933700442314148,
      0.9372466206550598,
      0.9271429777145386,
      0.9193223118782043,
      0.9299399852752686,
      0.9346450567245483,
      0.9233335852622986,
      0.9189800024032593,
      0.9322666525840759,
      0.9308556318283081,
      0.9214057922363281,
      0.9246392250061035,
      0.9301186800003052,
      0.9213951826095581,
      0.9191008806228638,
      0.9239359498023987,
      0.9232263565063477,
      0.9105814099311829,
      0.9028195142745972,
      0.9176641702651978,
      0.9126019477844238,
      0.9020575284957886,
      0.9058455228805542,
      0.9287020564079285,
      0.9299359917640686,
      0.9135167002677917,
      0.9094455242156982,
      0.9068359732627869,
      0.8991754055023193,
      0.890850305557251,
      0.908646821975708,
      0.9115477204322815,
      0.9049320220947266,
      0.9111733436584473,
      0.9154311418533325,
      0.9169960021972656,
      0.9229574799537659,
      0.9228110313415527,
      0.9111459851264954,
      0.9077248573303223,
      0.9085193872451782,
      0.9044625759124756,
      0.8926378488540649,
      0.8813455104827881,
      0.8939719796180725,
      0.8810223340988159,
      0.8586695194244385,
      0.863971471786499,
      0.861113429069519,
      0.8163604140281677,
      0.9997717142105103,
      0.9999434947967529,
      0.9999532103538513,
      0.9999855756759644,
      0.9999814033508301,
      0.9999862313270569,
      0.9999686479568481,
      0.9999555349349976,
      0.9998562932014465,
      0.9966609477996826,
      0.9960463047027588,
      0.999729573726654,
      0.9996970295906067,
      0.9990957379341125,
      0.9909546375274658,
      0.996044933795929,
      0.9987974762916565,
      0.9999350309371948,
      0.9999673962593079,
      0.9999833703041077,
      0.9999878406524658,
      0.9999766945838928,
      0.9999684691429138,
      0.9999452829360962,
      0.9998990297317505,
      0.9997903108596802,
      0.99982750415802,
      0.9998777508735657,
      0.9998490214347839,
      0.9998713731765747,
      0.9999608397483826,
      0.9999473094940186,
      0.9999613761901855,
      0.9999631643295288,
      0.9999744296073914,
      0.9999514818191528,
      0.9996053576469421,
      0.9892041087150574,
      0.9632964134216309,
      0.9600056409835815,
      0.9640893936157227,
      0.9380600452423096,
      0.945125937461853,
      0.955560028553009,
      0.9490014314651489,
      0.9930568337440491,
      0.9997252225875854,
      0.9999073147773743,
      0.9999555349349976,
      0.999941349029541,
      0.9999394416809082,
      0.9998525381088257,
      0.9997571110725403,
      0.9998196959495544,
      0.9999356269836426,
      0.9999762177467346,
      0.9999791383743286,
      0.9999766945838928,
      0.9998716115951538,
      0.9993228316307068,
      0.9899865388870239,
      0.9827593564987183,
      0.9829392433166504,
      0.9632960557937622,
      0.9713073372840881,
      0.9490063190460205,
      0.9495288133621216,
      0.9751955270767212,
      0.9855153560638428,
      0.9951610565185547,
      0.9998525381088257,
      0.9999553561210632,
      0.9999737739562988,
      0.9999701976776123,
      0.9999440312385559,
      0.9998046159744263,
      0.9998103976249695,
      0.9998337030410767,
      0.9999038577079773,
      0.9999304413795471,
      0.999937891960144,
      0.9999299049377441,
      0.9997366070747375,
      0.9958205819129944,
      0.9978379607200623,
      0.9868033528327942,
      0.9960816502571106,
      0.986832857131958,
      0.9942384958267212,
      0.9998895525932312,
      0.9997711777687073,
      0.9999467134475708,
      0.9998795986175537,
      0.9999231696128845,
      0.999966025352478,
      0.9999661445617676,
      0.9999558925628662,
      0.9999250769615173,
      0.9999594688415527,
      0.9999625086784363,
      0.999974250793457,
      0.9999502301216125,
      0.999951183795929,
      0.9998865723609924,
      0.9998770356178284,
      0.9997833967208862,
      0.9997815489768982,
      0.9998847246170044,
      0.9999338388442993,
      0.9999520778656006,
      0.9999499320983887,
      0.9999599456787109,
      0.9999507069587708,
      0.9999690055847168,
      0.9999141097068787,
      0.9997895956039429,
      0.999594509601593,
      0.9950249195098877,
      0.9863500595092773,
      0.9847517609596252,
      0.9847708940505981,
      0.968671441078186,
      0.9729360938072205,
      0.9837017059326172,
      0.9751133918762207,
      0.9731517434120178,
      0.9866342544555664,
      0.9863682389259338,
      0.9972524642944336,
      0.999790608882904,
      0.9999555349349976,
      0.9999755620956421,
      0.9999805688858032,
      0.9999766945838928,
      0.999957799911499,
      0.9999226927757263,
      0.9998692870140076,
      0.9997894167900085,
      0.9997506737709045,
      0.9997109770774841,
      0.9997670650482178,
      0.9999424815177917,
      0.9999333024024963,
      0.9999485015869141,
      0.9996674060821533,
      0.9948539733886719,
      0.9870137572288513,
      0.9764001965522766,
      0.9782969355583191,
      0.9946838021278381,
      0.9962721467018127,
      0.9986938834190369,
      0.9997484683990479,
      0.9999552369117737,
      0.9999397993087769,
      0.9999287128448486,
      0.9999281764030457,
      0.9999456405639648,
      0.9999556541442871,
      0.9999488592147827,
      0.9999459981918335,
      0.9999091625213623,
      0.9999294877052307,
      0.9999679327011108,
      0.9999836087226868,
      0.999980628490448,
      0.9999864101409912,
      0.9999755024909973,
      0.999965250492096,
      0.9999333620071411,
      0.9997161030769348,
      0.9988901615142822,
      0.9921109676361084,
      0.9763537645339966,
      0.9519507884979248,
      0.946936845779419,
      0.9759740829467773,
      0.9898488521575928,
      0.9993856549263,
      0.9999057054519653,
      0.9999251961708069,
      0.9999563694000244,
      0.9999485611915588,
      0.9999455213546753,
      0.9999581575393677,
      0.999923586845398,
      0.9999738931655884,
      0.9999828934669495,
      0.9999803900718689,
      0.9999786019325256,
      0.9999745488166809,
      0.9999783039093018,
      0.9999282360076904
    ],
    [
      0.8742177486419678,
      0.8998223543167114,
      0.9173911809921265,
      0.9165875315666199,
      0.9140428900718689,
      0.9205285906791687,
      0.9274165630340576,
      0.9244086742401123,
      0.9301705956459045,
      0.9288911819458008,
      0.9237222671508789,
      0.9262231588363647,
      0.9236353635787964,
      0.926572322845459,
      0.920487642288208,
      0.9256569147109985,
      0.9125596284866333,
      0.9172766208648682,
      0.9241021871566772,
      0.9163298606872559,
      0.9181993007659912,
      0.9196875691413879,
      0.9299982786178589,
      0.921616792678833,
      0.9211272597312927,
      0.920132040977478,
      0.9108572006225586,
      0.9193568825721741,
      0.9256201982498169,
      0.9205009937286377,
      0.9148253202438354,
      0.9303786754608154,
      0.9353296160697937,
      0.9225034713745117,
      0.9308884143829346,
      0.9439949989318848,
      0.9474830627441406,
      0.9385577440261841,
      0.9551346898078918,
      0.9400219917297363,
      0.9433417916297913,
      0.9334867000579834,
      0.9266385436058044,
      0.9358824491500854,
      0.9397180080413818,
      0.9287540316581726,
      0.9258822202682495,
      0.9374236464500427,
      0.9351917505264282,
      0.9265819191932678,
      0.9300891757011414,
      0.9342717528343201,
      0.9252911806106567,
      0.9247116446495056,
      0.9288971424102783,
      0.9270472526550293,
      0.916664183139801,
      0.9105764627456665,
      0.9230926632881165,
      0.9180150628089905,
      0.909184455871582,
      0.9145692586898804,
      0.933651328086853,
      0.9342235326766968,
      0.9212039113044739,
      0.9178186655044556,
      0.913298487663269,
      0.9058961272239685,
      0.8962265253067017,
      0.9132820963859558,
      0.9167872071266174,
      0.909828245639801,
      0.9142377972602844,
      0.9199731349945068,
      0.9223361015319824,
      0.9271818399429321,
      0.92650306224823,
      0.9170347452163696,
      0.9150254726409912,
      0.9145101308822632,
      0.910019040107727,
      0.9011843204498291,
      0.8894227743148804,
      0.9016143679618835,
      0.8905436992645264,
      0.8693238496780396,
      0.8724805116653442,
      0.8716054558753967,
      0.8290889263153076,
      0.9997739195823669,
      0.9999446272850037,
      0.999954104423523,
      0.9999858140945435,
      0.9999815225601196,
      0.9999855756759644,
      0.9999678730964661,
      0.9999562501907349,
      0.9998601675033569,
      0.9967881441116333,
      0.9960843920707703,
      0.9997259974479675,
      0.9996532797813416,
      0.9986861348152161,
      0.9904545545578003,
      0.9957793951034546,
      0.9987592101097107,
      0.9999321699142456,
      0.9999673962593079,
      0.999983549118042,
      0.9999880790710449,
      0.9999769330024719,
      0.9999687671661377,
      0.999946117401123,
      0.9999004006385803,
      0.9997928142547607,
      0.999829113483429,
      0.9998793005943298,
      0.9998489618301392,
      0.9998718500137329,
      0.9999611973762512,
      0.9999473690986633,
      0.9999613761901855,
      0.9999635815620422,
      0.9999752640724182,
      0.9999535083770752,
      0.9996243715286255,
      0.9898610711097717,
      0.9654762148857117,
      0.9620695114135742,
      0.9659847021102905,
      0.9420419931411743,
      0.9489202499389648,
      0.958254337310791,
      0.9515835046768188,
      0.9930541515350342,
      0.9997437596321106,
      0.999911904335022,
      0.9999573826789856,
      0.9999426603317261,
      0.9999404549598694,
      0.9998540878295898,
      0.9997589588165283,
      0.9998212456703186,
      0.999936580657959,
      0.9999766945838928,
      0.9999794960021973,
      0.9999769926071167,
      0.9998698234558105,
      0.9992461204528809,
      0.9905461072921753,
      0.9844357967376709,
      0.9837073087692261,
      0.9653939008712769,
      0.9731992483139038,
      0.9532760381698608,
      0.9529158473014832,
      0.9759603142738342,
      0.9855753183364868,
      0.995294451713562,
      0.9998576045036316,
      0.999957263469696,
      0.9999744296073914,
      0.999970555305481,
      0.9999447464942932,
      0.9998052716255188,
      0.9998128414154053,
      0.9998362064361572,
      0.9999056458473206,
      0.9999318718910217,
      0.9999389052391052,
      0.9999331831932068,
      0.999733030796051,
      0.9957725405693054,
      0.9971886277198792,
      0.9867655038833618,
      0.9962335824966431,
      0.9877103567123413,
      0.9944806098937988,
      0.9998940825462341,
      0.9997940063476562,
      0.9999492764472961,
      0.9998835325241089,
      0.9999244809150696,
      0.9999666810035706,
      0.9999669194221497,
      0.9999570250511169,
      0.9999265670776367,
      0.9999604821205139,
      0.9999635219573975,
      0.9999748468399048,
      0.9999513030052185,
      0.9999517798423767,
      0.9998871684074402,
      0.9998772144317627,
      0.9997850656509399,
      0.9997843503952026,
      0.9998859763145447,
      0.999934732913971,
      0.9999530911445618,
      0.9999520182609558,
      0.9999619722366333,
      0.9999539852142334,
      0.999970555305481,
      0.9999176859855652,
      0.9998019337654114,
      0.9996107816696167,
      0.9946039319038391,
      0.9871343970298767,
      0.9850935935974121,
      0.9850537776947021,
      0.9693574905395508,
      0.9738863706588745,
      0.9833791851997375,
      0.9764155149459839,
      0.9744881391525269,
      0.987463653087616,
      0.9870083332061768,
      0.9973684549331665,
      0.9997946619987488,
      0.9999550580978394,
      0.999975860118866,
      0.9999808073043823,
      0.9999771118164062,
      0.9999582171440125,
      0.9999231696128845,
      0.9998701214790344,
      0.9997909665107727,
      0.9997520446777344,
      0.9997130036354065,
      0.9997701048851013,
      0.9999435544013977,
      0.9999340772628784,
      0.9999495148658752,
      0.9996766448020935,
      0.9949751496315002,
      0.9875401258468628,
      0.9777705073356628,
      0.9794316291809082,
      0.9949673414230347,
      0.9965076446533203,
      0.9987133741378784,
      0.9997565150260925,
      0.9999570250511169,
      0.9999424815177917,
      0.9999293088912964,
      0.9999289512634277,
      0.999946117401123,
      0.999955952167511,
      0.9999491572380066,
      0.999946117401123,
      0.9999094009399414,
      0.9999297857284546,
      0.9999679923057556,
      0.999983549118042,
      0.9999809265136719,
      0.999986469745636,
      0.9999758005142212,
      0.9999659657478333,
      0.9999346733093262,
      0.9997259378433228,
      0.9989467859268188,
      0.9925037026405334,
      0.9775567650794983,
      0.9537005424499512,
      0.9490576386451721,
      0.9771608114242554,
      0.9903835654258728,
      0.999383807182312,
      0.9999076128005981,
      0.9999263882637024,
      0.9999567866325378,
      0.999948263168335,
      0.9999445080757141,
      0.9999586939811707,
      0.999923825263977,
      0.9999740719795227,
      0.999983012676239,
      0.9999806880950928,
      0.9999788999557495,
      0.9999748468399048,
      0.9999783039093018,
      0.9999286532402039
    ],
    [
      0.8853495121002197,
      0.9096128940582275,
      0.9243385195732117,
      0.9240469932556152,
      0.9236962795257568,
      0.928443431854248,
      0.9358773827552795,
      0.9331668615341187,
      0.9384323358535767,
      0.9383127093315125,
      0.9348565340042114,
      0.9350950121879578,
      0.932494044303894,
      0.9353443384170532,
      0.9292079210281372,
      0.9350675344467163,
      0.9222725033760071,
      0.9262719750404358,
      0.9320101737976074,
      0.924256443977356,
      0.9268617630004883,
      0.9292808771133423,
      0.9369484782218933,
      0.9307715892791748,
      0.9294182062149048,
      0.9267288446426392,
      0.9210350513458252,
      0.9286348819732666,
      0.9329565167427063,
      0.9284263253211975,
      0.9244296550750732,
      0.9365818500518799,
      0.9415353536605835,
      0.9304231405258179,
      0.9390754699707031,
      0.9502961039543152,
      0.9534940123558044,
      0.9453597068786621,
      0.9605833292007446,
      0.948029637336731,
      0.950863242149353,
      0.942207932472229,
      0.9372434616088867,
      0.94424968957901,
      0.9471136331558228,
      0.9369152784347534,
      0.9369603395462036,
      0.9450684785842896,
      0.9420926570892334,
      0.9346495866775513,
      0.9380680322647095,
      0.9413254261016846,
      0.9323856830596924,
      0.9336698055267334,
      0.9367614984512329,
      0.9342324137687683,
      0.926899254322052,
      0.921711802482605,
      0.9319441318511963,
      0.92823326587677,
      0.9220659732818604,
      0.9283676743507385,
      0.9419505000114441,
      0.9411184191703796,
      0.9325710535049438,
      0.9305899143218994,
      0.9232701659202576,
      0.9170840978622437,
      0.9061069488525391,
      0.9218096733093262,
      0.9254738688468933,
      0.9191819429397583,
      0.9212610721588135,
      0.927685558795929,
      0.9301846623420715,
      0.9333855509757996,
      0.9322853684425354,
      0.9247387647628784,
      0.9247157573699951,
      0.9218456745147705,
      0.9179260730743408,
      0.9119608998298645,
      0.9001587629318237,
      0.9108615517616272,
      0.9030975103378296,
      0.8830967545509338,
      0.8834939002990723,
      0.8873021602630615,
      0.8436306715011597,
      0.9997760057449341,
      0.9999459385871887,
      0.9999552965164185,
      0.9999855756759644,
      0.9999819993972778,
      0.9999851584434509,
      0.9999688267707825,
      0.9999571442604065,
      0.9998654723167419,
      0.9970405697822571,
      0.9961833357810974,
      0.9997371435165405,
      0.9996662735939026,
      0.9988200664520264,
      0.9911485314369202,
      0.9958382248878479,
      0.9987671971321106,
      0.9999297857284546,
      0.9999682307243347,
      0.9999837279319763,
      0.999988317489624,
      0.9999775290489197,
      0.999969482421875,
      0.9999436736106873,
      0.9999021291732788,
      0.9997957348823547,
      0.9998319149017334,
      0.9998812079429626,
      0.9998520016670227,
      0.9998734593391418,
      0.9999619722366333,
      0.9999481439590454,
      0.9999620914459229,
      0.99996417760849,
      0.9999757409095764,
      0.9999555349349976,
      0.999647855758667,
      0.9904410243034363,
      0.9679495692253113,
      0.9646043181419373,
      0.9686893224716187,
      0.94732266664505,
      0.953137993812561,
      0.9607619047164917,
      0.9546915888786316,
      0.9928995370864868,
      0.9997671842575073,
      0.9999151229858398,
      0.9999585747718811,
      0.9999415874481201,
      0.9999411702156067,
      0.9998562932014465,
      0.9997633099555969,
      0.9998254179954529,
      0.999937891960144,
      0.9999772310256958,
      0.9999800324440002,
      0.999977707862854,
      0.9998716115951538,
      0.9992266893386841,
      0.9908933043479919,
      0.985293984413147,
      0.985135555267334,
      0.9692215323448181,
      0.9755966067314148,
      0.9580705761909485,
      0.9568921327590942,
      0.977318286895752,
      0.9862281084060669,
      0.9955858588218689,
      0.9998660087585449,
      0.9999590516090393,
      0.9999749064445496,
      0.9999712705612183,
      0.999946117401123,
      0.9998074173927307,
      0.9998174905776978,
      0.9998407959938049,
      0.9999072551727295,
      0.999933123588562,
      0.9999405741691589,
      0.9999358654022217,
      0.9997432827949524,
      0.9958658218383789,
      0.9970067143440247,
      0.9871425628662109,
      0.996492326259613,
      0.9887773990631104,
      0.9947989583015442,
      0.9998894333839417,
      0.9997984170913696,
      0.9999512434005737,
      0.9998878836631775,
      0.9999282360076904,
      0.9999673366546631,
      0.9999678730964661,
      0.9999579787254333,
      0.9999284148216248,
      0.9999614357948303,
      0.9999642968177795,
      0.9999755024909973,
      0.9999507069587708,
      0.999952495098114,
      0.9998877048492432,
      0.9998771548271179,
      0.9997854232788086,
      0.9997867345809937,
      0.9998869895935059,
      0.9999356269836426,
      0.9999541640281677,
      0.9999542832374573,
      0.9999642968177795,
      0.9999574422836304,
      0.9999717473983765,
      0.9999220967292786,
      0.9998223185539246,
      0.9996491074562073,
      0.9949608445167542,
      0.9885653257369995,
      0.9863455891609192,
      0.9863321185112,
      0.9722859859466553,
      0.9758768081665039,
      0.9845691919326782,
      0.9792224168777466,
      0.9768465757369995,
      0.9884994029998779,
      0.9878692030906677,
      0.9975732564926147,
      0.9998049736022949,
      0.9999561905860901,
      0.9999765157699585,
      0.9999810457229614,
      0.9999772310256958,
      0.9999586343765259,
      0.999923825263977,
      0.9998713135719299,
      0.9997926950454712,
      0.9997535347938538,
      0.9997152090072632,
      0.9997723698616028,
      0.9999441504478455,
      0.9999348521232605,
      0.9999510049819946,
      0.9996902942657471,
      0.995184063911438,
      0.9885284900665283,
      0.9798458218574524,
      0.981147289276123,
      0.9954252243041992,
      0.9969556331634521,
      0.9988088011741638,
      0.9997767210006714,
      0.999959409236908,
      0.999944269657135,
      0.999929666519165,
      0.9999291896820068,
      0.9999465942382812,
      0.9999561905860901,
      0.99994957447052,
      0.9999462366104126,
      0.9999104738235474,
      0.9999305009841919,
      0.9999682307243347,
      0.9999838471412659,
      0.9999809861183167,
      0.9999867677688599,
      0.9999759793281555,
      0.999966561794281,
      0.999936044216156,
      0.9997364282608032,
      0.9989960193634033,
      0.9925808906555176,
      0.9789630174636841,
      0.9568525552749634,
      0.9525356292724609,
      0.977790892124176,
      0.990852415561676,
      0.9994381666183472,
      0.999911367893219,
      0.9999279975891113,
      0.9999575614929199,
      0.9999487400054932,
      0.9999449849128723,
      0.9999591112136841,
      0.9999243021011353,
      0.999974250793457,
      0.9999832510948181,
      0.9999808669090271,
      0.9999790787696838,
      0.9999750852584839,
      0.9999784827232361,
      0.9999287724494934
    ],
    [
      0.901712954044342,
      0.9212076663970947,
      0.9346743226051331,
      0.9340898990631104,
      0.9383450746536255,
      0.9404566884040833,
      0.9467191696166992,
      0.9449982643127441,
      0.9493453502655029,
      0.9504033923149109,
      0.9485816359519958,
      0.9490364789962769,
      0.9462684392929077,
      0.9485704898834229,
      0.9425115585327148,
      0.9488261938095093,
      0.9380495548248291,
      0.9398698210716248,
      0.9443620443344116,
      0.9375683069229126,
      0.94065922498703,
      0.9413301944732666,
      0.9468820095062256,
      0.9423651695251465,
      0.9417081475257874,
      0.9375737905502319,
      0.934672474861145,
      0.9406245946884155,
      0.9432132244110107,
      0.9389044046401978,
      0.9361705183982849,
      0.9453340768814087,
      0.9496328830718994,
      0.9398545026779175,
      0.9491962790489197,
      0.9590975046157837,
      0.961032509803772,
      0.9537767171859741,
      0.9662355184555054,
      0.9575563073158264,
      0.9587170481681824,
      0.9519805908203125,
      0.9487634897232056,
      0.9543876647949219,
      0.9566863775253296,
      0.947218120098114,
      0.949487566947937,
      0.9550790786743164,
      0.952204704284668,
      0.9458580017089844,
      0.9489978551864624,
      0.9519540071487427,
      0.9438318610191345,
      0.9460236430168152,
      0.9478914737701416,
      0.9460033178329468,
      0.9416342973709106,
      0.9381674528121948,
      0.9449825286865234,
      0.9425963163375854,
      0.9374088048934937,
      0.9447025656700134,
      0.9530335664749146,
      0.9512245655059814,
      0.9452669620513916,
      0.9444975256919861,
      0.9374749660491943,
      0.9344028234481812,
      0.9244024753570557,
      0.9361138343811035,
      0.9395149946212769,
      0.9346147179603577,
      0.9340844750404358,
      0.939943790435791,
      0.9430689811706543,
      0.9433977603912354,
      0.942298412322998,
      0.9374850988388062,
      0.9379752278327942,
      0.9337936043739319,
      0.9312332272529602,
      0.9282417297363281,
      0.9171099662780762,
      0.9235164523124695,
      0.9189183115959167,
      0.9015730619430542,
      0.8982868194580078,
      0.9047917127609253,
      0.8605676293373108,
      0.9997791051864624,
      0.9999473690986633,
      0.9999563097953796,
      0.9999861121177673,
      0.9999814033508301,
      0.9999855756759644,
      0.9999682903289795,
      0.9999586343765259,
      0.9998712539672852,
      0.9973090291023254,
      0.9968070983886719,
      0.9997557997703552,
      0.9996942281723022,
      0.9990109801292419,
      0.9926509857177734,
      0.9962539672851562,
      0.9988842010498047,
      0.9999281764030457,
      0.9999669194221497,
      0.999984085559845,
      0.999988317489624,
      0.9999783039093018,
      0.9999700784683228,
      0.999944806098938,
      0.9999040365219116,
      0.9998001456260681,
      0.9998358488082886,
      0.999879777431488,
      0.9998534917831421,
      0.9998742938041687,
      0.9999625086784363,
      0.999948263168335,
      0.9999622702598572,
      0.9999642968177795,
      0.9999762773513794,
      0.9999567866325378,
      0.9996616244316101,
      0.9909442663192749,
      0.972148060798645,
      0.9695844650268555,
      0.9731042385101318,
      0.9548505544662476,
      0.9594395756721497,
      0.9649685025215149,
      0.9597774147987366,
      0.9931821823120117,
      0.9997797608375549,
      0.999917209148407,
      0.9999594688415527,
      0.9999430179595947,
      0.9999424815177917,
      0.9998584985733032,
      0.9997665882110596,
      0.9998290538787842,
      0.9999390840530396,
      0.9999777674674988,
      0.9999803900718689,
      0.9999781250953674,
      0.9998669028282166,
      0.9990501999855042,
      0.991837739944458,
      0.9869945049285889,
      0.9872948527336121,
      0.9746227264404297,
      0.9800310134887695,
      0.9651684165000916,
      0.962714433670044,
      0.9797189235687256,
      0.9868825674057007,
      0.9958508610725403,
      0.9998779296875,
      0.9999607801437378,
      0.9999755024909973,
      0.9999716877937317,
      0.9999470114707947,
      0.9998104572296143,
      0.9998217821121216,
      0.9998383522033691,
      0.9999098777770996,
      0.9999348521232605,
      0.9999427199363708,
      0.99993896484375,
      0.999757707118988,
      0.9960017204284668,
      0.9971309304237366,
      0.9886806607246399,
      0.9970245957374573,
      0.9903702139854431,
      0.9952475428581238,
      0.9998921751976013,
      0.9997081160545349,
      0.9999518990516663,
      0.999893069267273,
      0.9999306797981262,
      0.9999680519104004,
      0.9999688863754272,
      0.9999592304229736,
      0.9999300241470337,
      0.9999625086784363,
      0.9999651312828064,
      0.9999759793281555,
      0.9999515414237976,
      0.999953031539917,
      0.9998880624771118,
      0.9998771548271179,
      0.999786376953125,
      0.9997885823249817,
      0.9998877048492432,
      0.9999363422393799,
      0.9999551773071289,
      0.9999558329582214,
      0.9999661445617676,
      0.9999601244926453,
      0.9999731779098511,
      0.9999265074729919,
      0.9998413324356079,
      0.999687671661377,
      0.9957100749015808,
      0.9904878735542297,
      0.9883534908294678,
      0.9884697794914246,
      0.9771431684494019,
      0.9796701073646545,
      0.9868230819702148,
      0.982763946056366,
      0.980780839920044,
      0.9903534650802612,
      0.9893752932548523,
      0.9978465437889099,
      0.9998118281364441,
      0.9999595284461975,
      0.9999770522117615,
      0.9999813437461853,
      0.9999775290489197,
      0.999958872795105,
      0.99992436170578,
      0.9998718500137329,
      0.9997942447662354,
      0.9997553825378418,
      0.9997183680534363,
      0.9997727870941162,
      0.9999450445175171,
      0.9999359250068665,
      0.9999526143074036,
      0.99970942735672,
      0.9954497218132019,
      0.9900276064872742,
      0.9830660223960876,
      0.9839821457862854,
      0.9960603713989258,
      0.9974884390830994,
      0.9989149570465088,
      0.9997884631156921,
      0.9999610185623169,
      0.999945878982544,
      0.9999299049377441,
      0.999929666519165,
      0.9999467730522156,
      0.9999564290046692,
      0.9999495148658752,
      0.9999460577964783,
      0.999910295009613,
      0.9999305009841919,
      0.999968409538269,
      0.9999838471412659,
      0.9999812841415405,
      0.999987006187439,
      0.9999765157699585,
      0.9999677538871765,
      0.9999381899833679,
      0.9997683167457581,
      0.9990997910499573,
      0.993303120136261,
      0.9815139770507812,
      0.9628240466117859,
      0.9598190784454346,
      0.9807213544845581,
      0.9917737245559692,
      0.9994727969169617,
      0.999907910823822,
      0.9999296069145203,
      0.9999586939811707,
      0.9999486804008484,
      0.999945342540741,
      0.9999595284461975,
      0.999924898147583,
      0.9999744296073914,
      0.9999834299087524,
      0.9999812245368958,
      0.9999794363975525,
      0.9999752640724182,
      0.999978244304657,
      0.9999280571937561
    ],
    [
      0.9230121970176697,
      0.9385380744934082,
      0.9490886926651001,
      0.9488939642906189,
      0.9558491706848145,
      0.956947922706604,
      0.9609416723251343,
      0.9604063630104065,
      0.9637212753295898,
      0.9642999172210693,
      0.9638550877571106,
      0.965897798538208,
      0.9639937877655029,
      0.963606595993042,
      0.9585479497909546,
      0.9655824899673462,
      0.9566758275032043,
      0.9568015933036804,
      0.9605364203453064,
      0.9553313255310059,
      0.9574426412582397,
      0.9569645524024963,
      0.960651695728302,
      0.9575276970863342,
      0.9567488431930542,
      0.9524854421615601,
      0.9520924687385559,
      0.9550864696502686,
      0.9563248753547668,
      0.9518254995346069,
      0.949905276298523,
      0.957282304763794,
      0.9611619114875793,
      0.9517462253570557,
      0.9598864316940308,
      0.9681143164634705,
      0.9689333438873291,
      0.9624133110046387,
      0.9713749885559082,
      0.9671400189399719,
      0.9669588804244995,
      0.9638398885726929,
      0.9612360596656799,
      0.966205358505249,
      0.9686599969863892,
      0.9611180424690247,
      0.9623991250991821,
      0.9685311913490295,
      0.9661199450492859,
      0.959636390209198,
      0.9624010920524597,
      0.9665735960006714,
      0.9586755633354187,
      0.9594801664352417,
      0.9626884460449219,
      0.9617462158203125,
      0.9576950669288635,
      0.9556182622909546,
      0.9605076313018799,
      0.9581406116485596,
      0.9534820914268494,
      0.9599282741546631,
      0.9655965566635132,
      0.9634610414505005,
      0.9582730531692505,
      0.958678662776947,
      0.9542524218559265,
      0.9532483816146851,
      0.9468663930892944,
      0.9541512727737427,
      0.9564406871795654,
      0.9537937045097351,
      0.95183926820755,
      0.9556530714035034,
      0.9579901099205017,
      0.9573039412498474,
      0.9567748308181763,
      0.953997015953064,
      0.9548937082290649,
      0.950509786605835,
      0.9488183259963989,
      0.9471981525421143,
      0.9393328428268433,
      0.9412146806716919,
      0.9387662410736084,
      0.9265521168708801,
      0.9176731109619141,
      0.9212027788162231,
      0.8836122155189514,
      0.9997808337211609,
      0.9999487996101379,
      0.9999575018882751,
      0.9999852776527405,
      0.9999819397926331,
      0.9999861717224121,
      0.999970555305481,
      0.9999639391899109,
      0.9998925924301147,
      0.9983283877372742,
      0.9978830218315125,
      0.9997909069061279,
      0.9997354745864868,
      0.9992166757583618,
      0.9945317506790161,
      0.9971528649330139,
      0.999168336391449,
      0.9999367594718933,
      0.9999693632125854,
      0.999984622001648,
      0.9999887347221375,
      0.9999788403511047,
      0.9999709725379944,
      0.9999448657035828,
      0.9999064803123474,
      0.9998047947883606,
      0.9998396039009094,
      0.9998840093612671,
      0.9998564124107361,
      0.9998758435249329,
      0.9999632835388184,
      0.9999488592147827,
      0.9999631643295288,
      0.999965488910675,
      0.9999775886535645,
      0.9999596476554871,
      0.9996654391288757,
      0.9925268292427063,
      0.9788522124290466,
      0.9774445295333862,
      0.9795185327529907,
      0.9655745029449463,
      0.9690873622894287,
      0.9721797704696655,
      0.9679408073425293,
      0.9943674206733704,
      0.999792218208313,
      0.9999218583106995,
      0.9999611377716064,
      0.9999434351921082,
      0.9999434351921082,
      0.999860942363739,
      0.9997692704200745,
      0.9998324513435364,
      0.9999401569366455,
      0.9999781250953674,
      0.9999809861183167,
      0.9999797344207764,
      0.9998832941055298,
      0.9993190765380859,
      0.9942076206207275,
      0.990105390548706,
      0.9906492829322815,
      0.9818421602249146,
      0.9863230586051941,
      0.974846601486206,
      0.9717690944671631,
      0.984362006187439,
      0.9893580079078674,
      0.9965972304344177,
      0.9998939633369446,
      0.9999639391899109,
      0.9999769330024719,
      0.9999726414680481,
      0.9999480843544006,
      0.9998114109039307,
      0.99982088804245,
      0.9998371005058289,
      0.9999119639396667,
      0.9999365210533142,
      0.9999436736106873,
      0.9999434351921082,
      0.999782919883728,
      0.9966551661491394,
      0.9979158639907837,
      0.991426944732666,
      0.9980534315109253,
      0.993156373500824,
      0.9962794780731201,
      0.9999123811721802,
      0.9997926950454712,
      0.9999585747718811,
      0.9999116659164429,
      0.9999356865882874,
      0.9999688267707825,
      0.9999715089797974,
      0.9999614357948303,
      0.9999328255653381,
      0.9999640583992004,
      0.9999663829803467,
      0.9999767541885376,
      0.9999526143074036,
      0.9999536871910095,
      0.9998885989189148,
      0.9998810291290283,
      0.9997864961624146,
      0.9997904300689697,
      0.9998885989189148,
      0.9999369382858276,
      0.9999562501907349,
      0.9999580383300781,
      0.9999684691429138,
      0.9999638199806213,
      0.9999756217002869,
      0.9999354481697083,
      0.9998812675476074,
      0.9997650384902954,
      0.9970718622207642,
      0.99309903383255,
      0.9913808107376099,
      0.9916744828224182,
      0.9843403100967407,
      0.98609858751297,
      0.9907916188240051,
      0.9878214597702026,
      0.9861839413642883,
      0.9933602213859558,
      0.992344081401825,
      0.9985062479972839,
      0.9998276233673096,
      0.9999622702598572,
      0.9999780654907227,
      0.9999817609786987,
      0.9999779462814331,
      0.9999593496322632,
      0.9999256134033203,
      0.9998726844787598,
      0.9997957348823547,
      0.9997573494911194,
      0.9997212886810303,
      0.999774694442749,
      0.9999459981918335,
      0.9999372363090515,
      0.9999547600746155,
      0.9997406005859375,
      0.9960895776748657,
      0.9927064180374146,
      0.9879196882247925,
      0.9885492920875549,
      0.9974149465560913,
      0.9982927441596985,
      0.9991268515586853,
      0.9997973442077637,
      0.9999628067016602,
      0.9999487400054932,
      0.9999306797981262,
      0.9999303817749023,
      0.9999476075172424,
      0.9999573230743408,
      0.999950110912323,
      0.9999460577964783,
      0.9999111294746399,
      0.9999312162399292,
      0.999968945980072,
      0.9999841451644897,
      0.999981701374054,
      0.9999874234199524,
      0.999977171421051,
      0.9999698996543884,
      0.9999447464942932,
      0.9998453259468079,
      0.9993770122528076,
      0.9951586723327637,
      0.9865572452545166,
      0.9731617569923401,
      0.9712601900100708,
      0.9861387014389038,
      0.9940725564956665,
      0.9996064901351929,
      0.9999187588691711,
      0.9999346137046814,
      0.999961793422699,
      0.9999507665634155,
      0.9999476075172424,
      0.9999604225158691,
      0.9999265074729919,
      0.9999750256538391,
      0.9999839663505554,
      0.9999809861183167,
      0.9999797344207764,
      0.9999755620956421,
      0.9999783635139465,
      0.9999275803565979
    ],
    [
      0.9445398449897766,
      0.9577617645263672,
      0.9648151397705078,
      0.965480625629425,
      0.9704329967498779,
      0.9717162847518921,
      0.975336492061615,
      0.9741348028182983,
      0.9770815968513489,
      0.9774023294448853,
      0.9765873551368713,
      0.9802016615867615,
      0.9793813824653625,
      0.9775547385215759,
      0.9739779829978943,
      0.9803714752197266,
      0.9728997945785522,
      0.9717687368392944,
      0.9771134853363037,
      0.9727530479431152,
      0.9717259407043457,
      0.9719410538673401,
      0.975940465927124,
      0.9722853302955627,
      0.9705818891525269,
      0.9682360887527466,
      0.9700537919998169,
      0.9697362184524536,
      0.9705860614776611,
      0.9665990471839905,
      0.96452796459198,
      0.97019362449646,
      0.9730876684188843,
      0.9647332429885864,
      0.9714603424072266,
      0.975522518157959,
      0.9750982522964478,
      0.9696333408355713,
      0.9760850071907043,
      0.9745978116989136,
      0.9740545153617859,
      0.9732757210731506,
      0.9729137420654297,
      0.9760704040527344,
      0.9786224365234375,
      0.9742631912231445,
      0.974560022354126,
      0.9796017408370972,
      0.9786671996116638,
      0.9737050533294678,
      0.9756119251251221,
      0.9791465401649475,
      0.9743514657020569,
      0.9738208055496216,
      0.9771143198013306,
      0.9770941734313965,
      0.9727268218994141,
      0.9710785150527954,
      0.9755662083625793,
      0.9736917018890381,
      0.9684691429138184,
      0.9742268919944763,
      0.9773781299591064,
      0.9764837026596069,
      0.9720321297645569,
      0.9720559120178223,
      0.9704678654670715,
      0.969379186630249,
      0.9666166305541992,
      0.9712820053100586,
      0.9722617864608765,
      0.9709841012954712,
      0.9714130163192749,
      0.9736782312393188,
      0.9729322791099548,
      0.9737240076065063,
      0.973227858543396,
      0.9696897268295288,
      0.9697208404541016,
      0.9670896530151367,
      0.9653903841972351,
      0.9639806747436523,
      0.9597343802452087,
      0.9597413539886475,
      0.9574706554412842,
      0.949322521686554,
      0.9394724369049072,
      0.9371424913406372,
      0.9075217247009277,
      0.999783456325531,
      0.9999507069587708,
      0.9999566078186035,
      0.9999859929084778,
      0.9999827742576599,
      0.9999867081642151,
      0.9999728798866272,
      0.9999681711196899,
      0.9999147057533264,
      0.9991614818572998,
      0.9988930225372314,
      0.9998357892036438,
      0.9997807741165161,
      0.9994063377380371,
      0.996349573135376,
      0.9982178807258606,
      0.9994674324989319,
      0.9999452829360962,
      0.9999720454216003,
      0.9999849796295166,
      0.9999891519546509,
      0.9999796152114868,
      0.9999721050262451,
      0.9999465346336365,
      0.9999082088470459,
      0.9998091459274292,
      0.9998422265052795,
      0.9998836517333984,
      0.9998607039451599,
      0.9998783469200134,
      0.9999639987945557,
      0.9999496936798096,
      0.9999642372131348,
      0.9999668598175049,
      0.99997878074646,
      0.9999634623527527,
      0.9997342824935913,
      0.9948508143424988,
      0.986297607421875,
      0.9855086207389832,
      0.9865136742591858,
      0.9766792058944702,
      0.9800061583518982,
      0.9810397624969482,
      0.9787741303443909,
      0.9959737658500671,
      0.9998225569725037,
      0.99992835521698,
      0.9999629855155945,
      0.9999451637268066,
      0.9999449253082275,
      0.9998643398284912,
      0.9997730851173401,
      0.9998369812965393,
      0.9999421834945679,
      0.9999788999557495,
      0.999981701374054,
      0.9999815225601196,
      0.9999043941497803,
      0.9995764493942261,
      0.9964112043380737,
      0.9937272667884827,
      0.994149386882782,
      0.9884852170944214,
      0.9919015765190125,
      0.9838721752166748,
      0.9815277457237244,
      0.9896988868713379,
      0.9926326274871826,
      0.9976679086685181,
      0.999911367893219,
      0.9999666810035706,
      0.9999780654907227,
      0.9999735951423645,
      0.999949038028717,
      0.9998141527175903,
      0.9998226761817932,
      0.9998390078544617,
      0.9999144077301025,
      0.9999383091926575,
      0.9999450445175171,
      0.9999471306800842,
      0.9998170733451843,
      0.9979042410850525,
      0.9989487528800964,
      0.9944512248039246,
      0.9989855289459229,
      0.9958648681640625,
      0.9978367686271667,
      0.9999371767044067,
      0.9998831152915955,
      0.9999655485153198,
      0.9999305009841919,
      0.9999401569366455,
      0.9999696612358093,
      0.9999736547470093,
      0.9999632239341736,
      0.9999347925186157,
      0.9999656081199646,
      0.9999673962593079,
      0.999977707862854,
      0.9999537467956543,
      0.9999540448188782,
      0.9998892545700073,
      0.9998811483383179,
      0.9997866749763489,
      0.9997914433479309,
      0.9998888969421387,
      0.9999381899833679,
      0.9999575614929199,
      0.9999615550041199,
      0.9999720454216003,
      0.9999696016311646,
      0.9999784827232361,
      0.9999449849128723,
      0.9999237060546875,
      0.9998382329940796,
      0.9983777403831482,
      0.9957844614982605,
      0.9939741492271423,
      0.9944621920585632,
      0.9903545379638672,
      0.9915279150009155,
      0.9952434301376343,
      0.9926725625991821,
      0.9917365312576294,
      0.9966564178466797,
      0.9958643317222595,
      0.9991834759712219,
      0.9998677968978882,
      0.9999661445617676,
      0.9999790191650391,
      0.9999821782112122,
      0.9999783635139465,
      0.9999599456787109,
      0.9999261498451233,
      0.9998727440834045,
      0.9997965693473816,
      0.9997587203979492,
      0.9997238516807556,
      0.9997769594192505,
      0.9999471306800842,
      0.9999381899833679,
      0.9999578595161438,
      0.9997919201850891,
      0.9976580739021301,
      0.9960759282112122,
      0.9935325384140015,
      0.994016170501709,
      0.998728334903717,
      0.9991917014122009,
      0.9995241165161133,
      0.9998432397842407,
      0.999965250492096,
      0.9999507069587708,
      0.999931275844574,
      0.999930739402771,
      0.9999479055404663,
      0.9999580979347229,
      0.9999504089355469,
      0.999946117401123,
      0.9999110698699951,
      0.9999319314956665,
      0.9999693036079407,
      0.9999845027923584,
      0.9999820590019226,
      0.999987781047821,
      0.9999772906303406,
      0.999971866607666,
      0.9999507069587708,
      0.9999078512191772,
      0.9996633529663086,
      0.9975001811981201,
      0.991998553276062,
      0.9831331372261047,
      0.9818967580795288,
      0.991287887096405,
      0.9963328838348389,
      0.9997203350067139,
      0.9999304413795471,
      0.9999405145645142,
      0.9999642372131348,
      0.9999493956565857,
      0.9999438524246216,
      0.9999601244926453,
      0.9999234080314636,
      0.999975323677063,
      0.9999843239784241,
      0.9999814033508301,
      0.9999801516532898,
      0.999975860118866,
      0.9999784231185913,
      0.9999275803565979
    ],
    [
      0.9636147022247314,
      0.9734927415847778,
      0.977250337600708,
      0.9795825481414795,
      0.9837582111358643,
      0.9834268093109131,
      0.9852387309074402,
      0.9851236939430237,
      0.9864584803581238,
      0.9862101674079895,
      0.9857869744300842,
      0.9882561564445496,
      0.9876664280891418,
      0.9861189723014832,
      0.9846810102462769,
      0.9884445667266846,
      0.9844496250152588,
      0.9831458926200867,
      0.9866842031478882,
      0.9856040477752686,
      0.983923614025116,
      0.9839504957199097,
      0.9859033226966858,
      0.9841693043708801,
      0.9831390976905823,
      0.9823957085609436,
      0.9834675788879395,
      0.9822584390640259,
      0.982452929019928,
      0.9797499179840088,
      0.9777773022651672,
      0.980401873588562,
      0.9818416237831116,
      0.9765409827232361,
      0.9802272319793701,
      0.9808770418167114,
      0.9798117876052856,
      0.9755547642707825,
      0.980799674987793,
      0.980362594127655,
      0.9797090291976929,
      0.9801374673843384,
      0.9810768961906433,
      0.982525110244751,
      0.9848132133483887,
      0.9829394221305847,
      0.9828380346298218,
      0.9865021705627441,
      0.9864157438278198,
      0.9836063385009766,
      0.9845671653747559,
      0.9867382049560547,
      0.9847596883773804,
      0.9840346574783325,
      0.9857285618782043,
      0.9859793782234192,
      0.9837107062339783,
      0.9824090600013733,
      0.9848082065582275,
      0.9832127690315247,
      0.9802976846694946,
      0.9832319021224976,
      0.9841311573982239,
      0.9843959808349609,
      0.9821155071258545,
      0.9820263385772705,
      0.9820050597190857,
      0.9815844893455505,
      0.9803834557533264,
      0.9833494424819946,
      0.9838851094245911,
      0.9837193489074707,
      0.9834338426589966,
      0.9845837354660034,
      0.9841799736022949,
      0.9848294258117676,
      0.9840932488441467,
      0.9828915596008301,
      0.9830083250999451,
      0.9817198514938354,
      0.9806503057479858,
      0.9790232181549072,
      0.9753542542457581,
      0.9758345484733582,
      0.9722170829772949,
      0.9659594893455505,
      0.9581414461135864,
      0.9530670046806335,
      0.9257636666297913,
      0.9997844696044922,
      0.9999516606330872,
      0.9999575018882751,
      0.9999865293502808,
      0.9999832510948181,
      0.9999873042106628,
      0.9999722242355347,
      0.9999713897705078,
      0.9999274015426636,
      0.9995428919792175,
      0.999411404132843,
      0.9998679757118225,
      0.9998176693916321,
      0.9995609521865845,
      0.9978163242340088,
      0.9991868734359741,
      0.9997652173042297,
      0.9999552369117737,
      0.9999743103981018,
      0.9999850988388062,
      0.9999894499778748,
      0.9999802112579346,
      0.9999727606773376,
      0.9999480247497559,
      0.9999076724052429,
      0.9998140931129456,
      0.9998441934585571,
      0.9998858571052551,
      0.9998634457588196,
      0.9998801350593567,
      0.9999648332595825,
      0.9999510049819946,
      0.9999653100967407,
      0.9999679923057556,
      0.9999797344207764,
      0.9999681115150452,
      0.999833881855011,
      0.9968103766441345,
      0.9913714528083801,
      0.9914260506629944,
      0.9919494390487671,
      0.9856070280075073,
      0.9877870082855225,
      0.9883734583854675,
      0.9871608018875122,
      0.9974970817565918,
      0.9998736381530762,
      0.999935507774353,
      0.9999643564224243,
      0.999946117401123,
      0.9999460577964783,
      0.9998672008514404,
      0.999774694442749,
      0.999839186668396,
      0.9999435544013977,
      0.9999793767929077,
      0.9999820590019226,
      0.999983012676239,
      0.9999234676361084,
      0.9997730851173401,
      0.9983440041542053,
      0.9973710179328918,
      0.9975583553314209,
      0.9939785599708557,
      0.9962705373764038,
      0.9904412627220154,
      0.9887660145759583,
      0.9940694570541382,
      0.9958463311195374,
      0.9987985491752625,
      0.9999319314956665,
      0.9999696612358093,
      0.99997878074646,
      0.9999744296073914,
      0.999950110912323,
      0.9998182058334351,
      0.9998162388801575,
      0.9998399019241333,
      0.9999164938926697,
      0.9999391436576843,
      0.999945878982544,
      0.9999507665634155,
      0.9998524785041809,
      0.9990609288215637,
      0.999541163444519,
      0.9971696734428406,
      0.9996254444122314,
      0.9981334805488586,
      0.9989861249923706,
      0.9999557137489319,
      0.9999353289604187,
      0.9999683499336243,
      0.999942421913147,
      0.9999407529830933,
      0.9999688267707825,
      0.999974250793457,
      0.9999642372131348,
      0.9999361038208008,
      0.9999671578407288,
      0.9999679327011108,
      0.999978244304657,
      0.999954342842102,
      0.999954104423523,
      0.9998898506164551,
      0.9998789429664612,
      0.9997866153717041,
      0.9997918009757996,
      0.9998887181282043,
      0.9999390840530396,
      0.9999589920043945,
      0.9999648332595825,
      0.9999749660491943,
      0.9999738931655884,
      0.9999809265136719,
      0.999953031539917,
      0.9999516010284424,
      0.9998910427093506,
      0.9992325305938721,
      0.9981138706207275,
      0.996481716632843,
      0.997219979763031,
      0.9952072501182556,
      0.9959590435028076,
      0.9981257915496826,
      0.9970463514328003,
      0.9969342947006226,
      0.9988734722137451,
      0.9984754920005798,
      0.9996417760848999,
      0.9999118447303772,
      0.9999715685844421,
      0.9999802112579346,
      0.9999823570251465,
      0.9999784827232361,
      0.9999602437019348,
      0.9999262094497681,
      0.9998724460601807,
      0.9997967481613159,
      0.9997591376304626,
      0.9997251629829407,
      0.9997771978378296,
      0.9999474287033081,
      0.9999390244483948,
      0.9999615550041199,
      0.9998470544815063,
      0.9989500045776367,
      0.9983759522438049,
      0.997140109539032,
      0.997532308101654,
      0.9995628595352173,
      0.9996544122695923,
      0.9997504949569702,
      0.9998796582221985,
      0.999967634677887,
      0.9999517202377319,
      0.9999312162399292,
      0.9999305009841919,
      0.9999482035636902,
      0.9999585747718811,
      0.9999505877494812,
      0.9999458193778992,
      0.9999109506607056,
      0.999932050704956,
      0.999969482421875,
      0.999984622001648,
      0.9999824166297913,
      0.9999880194664001,
      0.9999776482582092,
      0.999973475933075,
      0.9999550580978394,
      0.9999370574951172,
      0.9998164772987366,
      0.9989634156227112,
      0.9963081479072571,
      0.9906835556030273,
      0.9893879890441895,
      0.9953669309616089,
      0.9981338381767273,
      0.999796450138092,
      0.9999333620071411,
      0.9999421834945679,
      0.999964714050293,
      0.9999485611915588,
      0.9999432563781738,
      0.9999609589576721,
      0.9999234080314636,
      0.9999756813049316,
      0.9999848008155823,
      0.9999824166297913,
      0.999980628490448,
      0.9999760389328003,
      0.9999784231185913,
      0.999926745891571
    ],
    [
      0.9764953851699829,
      0.9831861257553101,
      0.9840667247772217,
      0.9858261346817017,
      0.9895815849304199,
      0.9887778162956238,
      0.9898850917816162,
      0.9903329610824585,
      0.9912714958190918,
      0.9904295206069946,
      0.9905686378479004,
      0.9928184747695923,
      0.9923436641693115,
      0.99053555727005,
      0.9900799989700317,
      0.9929465055465698,
      0.990414559841156,
      0.9886253476142883,
      0.9910724759101868,
      0.991282045841217,
      0.9901025891304016,
      0.9894356727600098,
      0.9909829497337341,
      0.9905523657798767,
      0.989300012588501,
      0.988317608833313,
      0.9893856048583984,
      0.988124430179596,
      0.9880322813987732,
      0.9863026142120361,
      0.9853677749633789,
      0.9861515760421753,
      0.9866105318069458,
      0.983424723148346,
      0.985478401184082,
      0.984628438949585,
      0.983374834060669,
      0.980829119682312,
      0.9851704835891724,
      0.9851342439651489,
      0.983835756778717,
      0.9847482442855835,
      0.9859315156936646,
      0.986436128616333,
      0.988537609577179,
      0.9878936409950256,
      0.9874389171600342,
      0.9901391267776489,
      0.9905096292495728,
      0.9889180064201355,
      0.9894616007804871,
      0.9906861186027527,
      0.9899933338165283,
      0.9893131852149963,
      0.9901684522628784,
      0.9902604818344116,
      0.9888209104537964,
      0.9877663254737854,
      0.9893045425415039,
      0.9879306554794312,
      0.9860578775405884,
      0.9873530864715576,
      0.9875143766403198,
      0.98822021484375,
      0.9870272278785706,
      0.9869695901870728,
      0.9871707558631897,
      0.9875144362449646,
      0.9874718189239502,
      0.9888312816619873,
      0.9890919327735901,
      0.9894858598709106,
      0.9888834357261658,
      0.9897697567939758,
      0.9898157715797424,
      0.9901639223098755,
      0.9894606471061707,
      0.9888701438903809,
      0.9894496202468872,
      0.9885349869728088,
      0.9877302050590515,
      0.9868316054344177,
      0.9852893352508545,
      0.984988808631897,
      0.9816352128982544,
      0.9777724742889404,
      0.9714940190315247,
      0.9642646908760071,
      0.9398226737976074,
      0.9997861981391907,
      0.9999521374702454,
      0.9999580979347229,
      0.9999869465827942,
      0.999983549118042,
      0.9999877214431763,
      0.9999732375144958,
      0.9999738335609436,
      0.9999350309371948,
      0.9997266530990601,
      0.9996358752250671,
      0.9998874664306641,
      0.9998403787612915,
      0.9996591806411743,
      0.998768150806427,
      0.9995709657669067,
      0.9998818039894104,
      0.9999611377716064,
      0.9999755024909973,
      0.9999849796295166,
      0.9999896883964539,
      0.999980628490448,
      0.9999731779098511,
      0.9999487996101379,
      0.9999085068702698,
      0.9998157620429993,
      0.9998450875282288,
      0.9998870491981506,
      0.9998651146888733,
      0.9998806715011597,
      0.9999651908874512,
      0.999951183795929,
      0.9999656081199646,
      0.9999682903289795,
      0.9999800324440002,
      0.9999713897705078,
      0.9998965859413147,
      0.998437225818634,
      0.9957194924354553,
      0.9959818720817566,
      0.9958854913711548,
      0.991177499294281,
      0.9919043779373169,
      0.9923084378242493,
      0.9918815493583679,
      0.9986128807067871,
      0.9998933672904968,
      0.9999401569366455,
      0.9999648928642273,
      0.9999468922615051,
      0.9999467730522156,
      0.999869167804718,
      0.9997750520706177,
      0.999840259552002,
      0.9999441504478455,
      0.9999796748161316,
      0.9999822378158569,
      0.9999837279319763,
      0.9999349117279053,
      0.9998595118522644,
      0.9991745948791504,
      0.9987554550170898,
      0.9990602135658264,
      0.9975839257240295,
      0.998489260673523,
      0.994811475276947,
      0.9933211207389832,
      0.9972532391548157,
      0.9982656240463257,
      0.9994471669197083,
      0.9999505281448364,
      0.9999723434448242,
      0.9999790191650391,
      0.99997478723526,
      0.9999505281448364,
      0.9998204112052917,
      0.9998180270195007,
      0.9998421669006348,
      0.9999179244041443,
      0.9999391436576843,
      0.9999462962150574,
      0.999955952167511,
      0.9998787641525269,
      0.9995568990707397,
      0.9997825026512146,
      0.9987174272537231,
      0.9998652338981628,
      0.9992663860321045,
      0.9996107220649719,
      0.9999669790267944,
      0.9999583959579468,
      0.9999693632125854,
      0.9999482035636902,
      0.9999399781227112,
      0.9999678134918213,
      0.9999750852584839,
      0.9999645352363586,
      0.9999365210533142,
      0.9999679923057556,
      0.9999680519104004,
      0.9999787211418152,
      0.9999547600746155,
      0.9999542832374573,
      0.9998900294303894,
      0.9998782277107239,
      0.9997865557670593,
      0.9997918605804443,
      0.9998883008956909,
      0.9999397993087769,
      0.9999596476554871,
      0.9999667406082153,
      0.999976634979248,
      0.9999762177467346,
      0.9999825358390808,
      0.9999575018882751,
      0.9999639391899109,
      0.9999209642410278,
      0.9996464848518372,
      0.9991393089294434,
      0.9981977939605713,
      0.9988222718238831,
      0.9978566765785217,
      0.9982216954231262,
      0.9991782903671265,
      0.9986716508865356,
      0.9987356066703796,
      0.999572217464447,
      0.9993628859519958,
      0.9998536109924316,
      0.9999383687973022,
      0.9999751448631287,
      0.999980628490448,
      0.9999825358390808,
      0.9999785423278809,
      0.9999602437019348,
      0.9999260306358337,
      0.9998718500137329,
      0.9997963309288025,
      0.9997592568397522,
      0.9997256398200989,
      0.9997774958610535,
      0.999947726726532,
      0.9999396204948425,
      0.9999644160270691,
      0.9998866319656372,
      0.999498724937439,
      0.9994164109230042,
      0.9988744854927063,
      0.9990221858024597,
      0.9998029470443726,
      0.999800443649292,
      0.9998420476913452,
      0.9998979568481445,
      0.9999679923057556,
      0.9999521374702454,
      0.9999309182167053,
      0.9999305605888367,
      0.9999482035636902,
      0.9999588131904602,
      0.9999504685401917,
      0.9999455809593201,
      0.9999107122421265,
      0.9999324679374695,
      0.9999695420265198,
      0.9999848008155823,
      0.9999826550483704,
      0.9999881386756897,
      0.9999777674674988,
      0.9999750256538391,
      0.9999579191207886,
      0.9999508261680603,
      0.9998842477798462,
      0.999552309513092,
      0.9983339905738831,
      0.994815468788147,
      0.9942519068717957,
      0.9980526566505432,
      0.9991207718849182,
      0.999842643737793,
      0.9999358057975769,
      0.9999428987503052,
      0.9999640583992004,
      0.9999470710754395,
      0.9999394416809082,
      0.9999606609344482,
      0.9999224543571472,
      0.9999758005142212,
      0.9999849796295166,
      0.9999825358390808,
      0.9999808669090271,
      0.9999760985374451,
      0.9999784827232361,
      0.9999262690544128
    ],
    [
      0.9843136072158813,
      0.9884294271469116,
      0.9880870580673218,
      0.9891581535339355,
      0.9929567575454712,
      0.991823673248291,
      0.9923155307769775,
      0.9931986331939697,
      0.9943491220474243,
      0.9932541251182556,
      0.993492066860199,
      0.9955483675003052,
      0.9954859018325806,
      0.9936655759811401,
      0.9934825301170349,
      0.9958934783935547,
      0.9940280914306641,
      0.9918652772903442,
      0.9935290813446045,
      0.9947571158409119,
      0.9936317801475525,
      0.9923121929168701,
      0.9939903020858765,
      0.9939485192298889,
      0.9925575852394104,
      0.9914289712905884,
      0.9924276471138,
      0.9913491010665894,
      0.990959882736206,
      0.9896728992462158,
      0.9888218641281128,
      0.9890269041061401,
      0.9890338182449341,
      0.9869648814201355,
      0.9881762266159058,
      0.9867710471153259,
      0.9856252074241638,
      0.9840526580810547,
      0.9879892468452454,
      0.9879983067512512,
      0.9865750074386597,
      0.9878934025764465,
      0.9885967373847961,
      0.9887501001358032,
      0.9906822443008423,
      0.99061119556427,
      0.9902595281600952,
      0.9922150373458862,
      0.9927831292152405,
      0.9917975068092346,
      0.9922677874565125,
      0.9931766986846924,
      0.9930040836334229,
      0.9925135970115662,
      0.9927523732185364,
      0.9928672313690186,
      0.9920312166213989,
      0.9909340739250183,
      0.9919031262397766,
      0.9909083247184753,
      0.9896668791770935,
      0.9902124404907227,
      0.9904778003692627,
      0.9908141493797302,
      0.990128755569458,
      0.9898380041122437,
      0.9899841547012329,
      0.9908586740493774,
      0.9908745884895325,
      0.9916580319404602,
      0.991998016834259,
      0.9925413131713867,
      0.9917254447937012,
      0.9924906492233276,
      0.9931403994560242,
      0.993123471736908,
      0.9922927618026733,
      0.9918889403343201,
      0.9926841855049133,
      0.9917413592338562,
      0.9911431074142456,
      0.9903474450111389,
      0.989435613155365,
      0.9888553023338318,
      0.986059308052063,
      0.984133780002594,
      0.9799359440803528,
      0.9715844392776489,
      0.9492659568786621,
      0.9997854232788086,
      0.9999523162841797,
      0.9999584555625916,
      0.9999871253967285,
      0.9999837875366211,
      0.9999879002571106,
      0.9999745488166809,
      0.9999755024909973,
      0.9999424815177917,
      0.9998169541358948,
      0.9997437000274658,
      0.9998984932899475,
      0.9998528361320496,
      0.9997114539146423,
      0.9992524981498718,
      0.9997195601463318,
      0.9999264478683472,
      0.9999642968177795,
      0.9999759793281555,
      0.9999847412109375,
      0.9999898076057434,
      0.9999808669090271,
      0.9999735355377197,
      0.9999493956565857,
      0.9999088048934937,
      0.9998165965080261,
      0.9998450875282288,
      0.9998874068260193,
      0.9998659491539001,
      0.9998809695243835,
      0.9999653697013855,
      0.9999508261680603,
      0.9999656677246094,
      0.9999681711196899,
      0.9999801516532898,
      0.9999736547470093,
      0.9999279379844666,
      0.9991879463195801,
      0.9978530406951904,
      0.998117983341217,
      0.9981045722961426,
      0.9948603510856628,
      0.9944705367088318,
      0.9946612119674683,
      0.9944754838943481,
      0.9993127584457397,
      0.9999173879623413,
      0.9999421834945679,
      0.9999643564224243,
      0.9999457597732544,
      0.9999465942382812,
      0.9998694062232971,
      0.9997745156288147,
      0.9998406171798706,
      0.9999443888664246,
      0.999979555606842,
      0.9999819397926331,
      0.9999842047691345,
      0.9999418258666992,
      0.9999039173126221,
      0.9995752573013306,
      0.999361515045166,
      0.9996068477630615,
      0.9989089965820312,
      0.9992991089820862,
      0.9975085854530334,
      0.9963237643241882,
      0.9985949993133545,
      0.9991716146469116,
      0.9997389316558838,
      0.9999602437019348,
      0.9999740719795227,
      0.9999790191650391,
      0.9999749064445496,
      0.9999502897262573,
      0.9998182654380798,
      0.9998236894607544,
      0.9998424053192139,
      0.9999186396598816,
      0.9999388456344604,
      0.9999462366104126,
      0.999958336353302,
      0.9998942613601685,
      0.9997496008872986,
      0.999863862991333,
      0.9994212985038757,
      0.9999356865882874,
      0.9996996521949768,
      0.9998106956481934,
      0.9999730587005615,
      0.9999703764915466,
      0.9999699592590332,
      0.9999502301216125,
      0.9999389052391052,
      0.9999667406082153,
      0.9999758005142212,
      0.9999644160270691,
      0.9999362230300903,
      0.999968409538269,
      0.9999681711196899,
      0.9999788403511047,
      0.9999549388885498,
      0.9999539256095886,
      0.999889075756073,
      0.9998787045478821,
      0.9997837543487549,
      0.9997900724411011,
      0.9998871088027954,
      0.9999396800994873,
      0.9999599456787109,
      0.9999679923057556,
      0.9999776482582092,
      0.9999776482582092,
      0.9999834895133972,
      0.9999603033065796,
      0.9999699592590332,
      0.9999374747276306,
      0.999826192855835,
      0.9996224045753479,
      0.9990098476409912,
      0.9994543790817261,
      0.9988604784011841,
      0.9991744756698608,
      0.999588668346405,
      0.9992926120758057,
      0.9994639754295349,
      0.9998140931129456,
      0.9996955990791321,
      0.9999160170555115,
      0.9999521374702454,
      0.9999773502349854,
      0.9999814033508301,
      0.9999826550483704,
      0.9999784827232361,
      0.9999603033065796,
      0.9999260306358337,
      0.9998716711997986,
      0.9997962713241577,
      0.9997590780258179,
      0.9997248649597168,
      0.9997771382331848,
      0.9999477863311768,
      0.9999402761459351,
      0.9999665021896362,
      0.9999123811721802,
      0.999693751335144,
      0.9997009038925171,
      0.9994423389434814,
      0.9995107650756836,
      0.9998841285705566,
      0.9998658299446106,
      0.9998925924301147,
      0.9999114871025085,
      0.9999691247940063,
      0.9999520778656006,
      0.9999306201934814,
      0.9999301433563232,
      0.9999481439590454,
      0.9999588131904602,
      0.999950647354126,
      0.9999455809593201,
      0.9999111294746399,
      0.9999324679374695,
      0.9999696612358093,
      0.9999848008155823,
      0.9999825954437256,
      0.9999880790710449,
      0.9999777674674988,
      0.9999759793281555,
      0.9999591112136841,
      0.9999571442604065,
      0.9999144673347473,
      0.9997674226760864,
      0.999148428440094,
      0.9973706007003784,
      0.9971497058868408,
      0.9990955591201782,
      0.9995899796485901,
      0.9998717308044434,
      0.9999381303787231,
      0.9999445080757141,
      0.9999638199806213,
      0.999946653842926,
      0.9999414682388306,
      0.999960720539093,
      0.9999223351478577,
      0.9999756813049316,
      0.9999847412109375,
      0.9999821782112122,
      0.999980628490448,
      0.9999760985374451,
      0.9999783635139465,
      0.9999256730079651
    ]
  ],
  "rfd_device": "NVIDIA A30",
  "rfd_time": 96,
  "rfd_con_ref_pdb_idx": [],
  "rfd_con_hal_pdb_idx": [],
  "rfd_con_ref_idx0": [],
  "rfd_con_hal_idx0": [],
  "rfd_complex_con_ref_pdb_idx": "[('B', 17), ('B', 18), ('B', 19), ('B', 20), ('B', 21), ('B', 22), ('B', 23), ('B', 24), ('B', 25), ('B', 26), ('B', 27), ('B', 28), ('B', 29), ('B', 30), ('B', 31), ('B', 32), ('B', 33), ('B', 34), ('B', 35), ('B', 36), ('B', 37), ('B', 38), ('B', 39), ('B', 40), ('B', 41), ('B', 42), ('B', 43), ('B', 44), ('B', 45), ('B', 46), ('B', 47), ('B', 48), ('B', 49), ('B', 50), ('B', 51), ('B', 52), ('B', 53), ('B', 54), ('B', 55), ('B', 56), ('B', 57), ('B', 58), ('B', 59), ('B', 60), ('B', 61), ('B', 62), ('B', 63), ('B', 64), ('B', 65), ('B', 66), ('B', 67), ('B', 68), ('B', 69), ('B', 70), ('B', 71), ('B', 72), ('B', 73), ('B', 74), ('B', 75), ('B', 76), ('B', 77), ('B', 78), ('B', 79), ('B', 80), ('B', 81), ('B', 82), ('B', 83), ('B', 84), ('B', 85), ('B', 86), ('B', 87), ('B', 88), ('B', 89), ('B', 90), ('B', 91), ('B', 92), ('B', 93), ('B', 94), ('B', 95), ('B', 96), ('B', 97), ('B', 98), ('B', 99), ('B', 100), ('B', 101), ('B', 102), ('B', 103), ('B', 104), ('B', 105), ('B', 106), ('B', 107), ('B', 108), ('B', 109), ('B', 110), ('B', 111), ('B', 112), ('B', 113), ('B', 114), ('B', 115), ('B', 116), ('B', 117), ('B', 118), ('B', 119), ('B', 120), ('B', 121), ('B', 122), ('B', 123), ('B', 124), ('B', 125), ('B', 126), ('B', 127), ('B', 128), ('B', 129), ('B', 130), ('B', 131), ('B', 132), ('B', 133), ('B', 134), ('B', 135), ('B', 136), ('B', 137), ('B', 138), ('B', 139), ('B', 140), ('B', 141), ('B', 142), ('B', 143), ('B', 144), ('B', 145), ('B', 146), ('B', 147), ('B', 148), ('B', 149), ('B', 150), ('B', 151), ('B', 152), ('B', 153), ('B', 154), ('B', 155), ('B', 156), ('B', 157), ('B', 158), ('B', 159), ('B', 160), ('B', 161), ('B', 162), ('B', 163), ('B', 164), ('B', 165), ('B', 166), ('B', 167), ('B', 168), ('B', 169), ('B', 170), ('B', 171), ('B', 172), ('B', 173), ('B', 174), ('B', 175), ('B', 176), ('B', 177), ('B', 178), ('B', 179), ('B', 180), ('B', 181), ('B', 182), ('B', 183), ('B', 184), ('B', 185), ('B', 186), ('B', 187), ('B', 188), ('B', 189), ('B', 190), ('B', 191), ('B', 192), ('B', 193), ('B', 194), ('B', 195), ('B', 196), ('B', 197), ('B', 198), ('B', 199), ('B', 200), ('B', 201), ('B', 202), ('B', 203), ('B', 204), ('B', 205), ('B', 206), ('B', 207), ('B', 208), ('B', 209)]",
  "rfd_complex_con_hal_pdb_idx": "[('B', 90), ('B', 91), ('B', 92), ('B', 93), ('B', 94), ('B', 95), ('B', 96), ('B', 97), ('B', 98), ('B', 99), ('B', 100), ('B', 101), ('B', 102), ('B', 103), ('B', 104), ('B', 105), ('B', 106), ('B', 107), ('B', 108), ('B', 109), ('B', 110), ('B', 111), ('B', 112), ('B', 113), ('B', 114), ('B', 115), ('B', 116), ('B', 117), ('B', 118), ('B', 119), ('B', 120), ('B', 121), ('B', 122), ('B', 123), ('B', 124), ('B', 125), ('B', 126), ('B', 127), ('B', 128), ('B', 129), ('B', 130), ('B', 131), ('B', 132), ('B', 133), ('B', 134), ('B', 135), ('B', 136), ('B', 137), ('B', 138), ('B', 139), ('B', 140), ('B', 141), ('B', 142), ('B', 143), ('B', 144), ('B', 145), ('B', 146), ('B', 147), ('B', 148), ('B', 149), ('B', 150), ('B', 151), ('B', 152), ('B', 153), ('B', 154), ('B', 155), ('B', 156), ('B', 157), ('B', 158), ('B', 159), ('B', 160), ('B', 161), ('B', 162), ('B', 163), ('B', 164), ('B', 165), ('B', 166), ('B', 167), ('B', 168), ('B', 169), ('B', 170), ('B', 171), ('B', 172), ('B', 173), ('B', 174), ('B', 175), ('B', 176), ('B', 177), ('B', 178), ('B', 179), ('B', 180), ('B', 181), ('B', 182), ('B', 183), ('B', 184), ('B', 185), ('B', 186), ('B', 187), ('B', 188), ('B', 189), ('B', 190), ('B', 191), ('B', 192), ('B', 193), ('B', 194), ('B', 195), ('B', 196), ('B', 197), ('B', 198), ('B', 199), ('B', 200), ('B', 201), ('B', 202), ('B', 203), ('B', 204), ('B', 205), ('B', 206), ('B', 207), ('B', 208), ('B', 209), ('B', 210), ('B', 211), ('B', 212), ('B', 213), ('B', 214), ('B', 215), ('B', 216), ('B', 217), ('B', 218), ('B', 219), ('B', 220), ('B', 221), ('B', 222), ('B', 223), ('B', 224), ('B', 225), ('B', 226), ('B', 227), ('B', 228), ('B', 229), ('B', 230), ('B', 231), ('B', 232), ('B', 233), ('B', 234), ('B', 235), ('B', 236), ('B', 237), ('B', 238), ('B', 239), ('B', 240), ('B', 241), ('B', 242), ('B', 243), ('B', 244), ('B', 245), ('B', 246), ('B', 247), ('B', 248), ('B', 249), ('B', 250), ('B', 251), ('B', 252), ('B', 253), ('B', 254), ('B', 255), ('B', 256), ('B', 257), ('B', 258), ('B', 259), ('B', 260), ('B', 261), ('B', 262), ('B', 263), ('B', 264), ('B', 265), ('B', 266), ('B', 267), ('B', 268), ('B', 269), ('B', 270), ('B', 271), ('B', 272), ('B', 273), ('B', 274), ('B', 275), ('B', 276), ('B', 277), ('B', 278), ('B', 279), ('B', 280), ('B', 281), ('B', 282)]",
  "rfd_receptor_con_ref_pdb_idx": "[('B', 17), ('B', 18), ('B', 19), ('B', 20), ('B', 21), ('B', 22), ('B', 23), ('B', 24), ('B', 25), ('B', 26), ('B', 27), ('B', 28), ('B', 29), ('B', 30), ('B', 31), ('B', 32), ('B', 33), ('B', 34), ('B', 35), ('B', 36), ('B', 37), ('B', 38), ('B', 39), ('B', 40), ('B', 41), ('B', 42), ('B', 43), ('B', 44), ('B', 45), ('B', 46), ('B', 47), ('B', 48), ('B', 49), ('B', 50), ('B', 51), ('B', 52), ('B', 53), ('B', 54), ('B', 55), ('B', 56), ('B', 57), ('B', 58), ('B', 59), ('B', 60), ('B', 61), ('B', 62), ('B', 63), ('B', 64), ('B', 65), ('B', 66), ('B', 67), ('B', 68), ('B', 69), ('B', 70), ('B', 71), ('B', 72), ('B', 73), ('B', 74), ('B', 75), ('B', 76), ('B', 77), ('B', 78), ('B', 79), ('B', 80), ('B', 81), ('B', 82), ('B', 83), ('B', 84), ('B', 85), ('B', 86), ('B', 87), ('B', 88), ('B', 89), ('B', 90), ('B', 91), ('B', 92), ('B', 93), ('B', 94), ('B', 95), ('B', 96), ('B', 97), ('B', 98), ('B', 99), ('B', 100), ('B', 101), ('B', 102), ('B', 103), ('B', 104), ('B', 105), ('B', 106), ('B', 107), ('B', 108), ('B', 109), ('B', 110), ('B', 111), ('B', 112), ('B', 113), ('B', 114), ('B', 115), ('B', 116), ('B', 117), ('B', 118), ('B', 119), ('B', 120), ('B', 121), ('B', 122), ('B', 123), ('B', 124), ('B', 125), ('B', 126), ('B', 127), ('B', 128), ('B', 129), ('B', 130), ('B', 131), ('B', 132), ('B', 133), ('B', 134), ('B', 135), ('B', 136), ('B', 137), ('B', 138), ('B', 139), ('B', 140), ('B', 141), ('B', 142), ('B', 143), ('B', 144), ('B', 145), ('B', 146), ('B', 147), ('B', 148), ('B', 149), ('B', 150), ('B', 151), ('B', 152), ('B', 153), ('B', 154), ('B', 155), ('B', 156), ('B', 157), ('B', 158), ('B', 159), ('B', 160), ('B', 161), ('B', 162), ('B', 163), ('B', 164), ('B', 165), ('B', 166), ('B', 167), ('B', 168), ('B', 169), ('B', 170), ('B', 171), ('B', 172), ('B', 173), ('B', 174), ('B', 175), ('B', 176), ('B', 177), ('B', 178), ('B', 179), ('B', 180), ('B', 181), ('B', 182), ('B', 183), ('B', 184), ('B', 185), ('B', 186), ('B', 187), ('B', 188), ('B', 189), ('B', 190), ('B', 191), ('B', 192), ('B', 193), ('B', 194), ('B', 195), ('B', 196), ('B', 197), ('B', 198), ('B', 199), ('B', 200), ('B', 201), ('B', 202), ('B', 203), ('B', 204), ('B', 205), ('B', 206), ('B', 207), ('B', 208), ('B', 209)]",
  "rfd_receptor_con_hal_pdb_idx": "[('B', 90), ('B', 91), ('B', 92), ('B', 93), ('B', 94), ('B', 95), ('B', 96), ('B', 97), ('B', 98), ('B', 99), ('B', 100), ('B', 101), ('B', 102), ('B', 103), ('B', 104), ('B', 105), ('B', 106), ('B', 107), ('B', 108), ('B', 109), ('B', 110), ('B', 111), ('B', 112), ('B', 113), ('B', 114), ('B', 115), ('B', 116), ('B', 117), ('B', 118), ('B', 119), ('B', 120), ('B', 121), ('B', 122), ('B', 123), ('B', 124), ('B', 125), ('B', 126), ('B', 127), ('B', 128), ('B', 129), ('B', 130), ('B', 131), ('B', 132), ('B', 133), ('B', 134), ('B', 135), ('B', 136), ('B', 137), ('B', 138), ('B', 139), ('B', 140), ('B', 141), ('B', 142), ('B', 143), ('B', 144), ('B', 145), ('B', 146), ('B', 147), ('B', 148), ('B', 149), ('B', 150), ('B', 151), ('B', 152), ('B', 153), ('B', 154), ('B', 155), ('B', 156), ('B', 157), ('B', 158), ('B', 159), ('B', 160), ('B', 161), ('B', 162), ('B', 163), ('B', 164), ('B', 165), ('B', 166), ('B', 167), ('B', 168), ('B', 169), ('B', 170), ('B', 171), ('B', 172), ('B', 173), ('B', 174), ('B', 175), ('B', 176), ('B', 177), ('B', 178), ('B', 179), ('B', 180), ('B', 181), ('B', 182), ('B', 183), ('B', 184), ('B', 185), ('B', 186), ('B', 187), ('B', 188), ('B', 189), ('B', 190), ('B', 191), ('B', 192), ('B', 193), ('B', 194), ('B', 195), ('B', 196), ('B', 197), ('B', 198), ('B', 199), ('B', 200), ('B', 201), ('B', 202), ('B', 203), ('B', 204), ('B', 205), ('B', 206), ('B', 207), ('B', 208), ('B', 209), ('B', 210), ('B', 211), ('B', 212), ('B', 213), ('B', 214), ('B', 215), ('B', 216), ('B', 217), ('B', 218), ('B', 219), ('B', 220), ('B', 221), ('B', 222), ('B', 223), ('B', 224), ('B', 225), ('B', 226), ('B', 227), ('B', 228), ('B', 229), ('B', 230), ('B', 231), ('B', 232), ('B', 233), ('B', 234), ('B', 235), ('B', 236), ('B', 237), ('B', 238), ('B', 239), ('B', 240), ('B', 241), ('B', 242), ('B', 243), ('B', 244), ('B', 245), ('B', 246), ('B', 247), ('B', 248), ('B', 249), ('B', 250), ('B', 251), ('B', 252), ('B', 253), ('B', 254), ('B', 255), ('B', 256), ('B', 257), ('B', 258), ('B', 259), ('B', 260), ('B', 261), ('B', 262), ('B', 263), ('B', 264), ('B', 265), ('B', 266), ('B', 267), ('B', 268), ('B', 269), ('B', 270), ('B', 271), ('B', 272), ('B', 273), ('B', 274), ('B', 275), ('B', 276), ('B', 277), ('B', 278), ('B', 279), ('B', 280), ('B', 281), ('B', 282)]",
  "rfd_complex_con_ref_idx0": [
    0,
    1,
    2,
    3,
    4,
    5,
    6,
    7,
    8,
    9,
    10,
    11,
    12,
    13,
    14,
    15,
    16,
    17,
    18,
    19,
    20,
    21,
    22,
    23,
    24,
    25,
    26,
    27,
    28,
    29,
    30,
    31,
    32,
    33,
    34,
    35,
    36,
    37,
    38,
    39,
    40,
    41,
    42,
    43,
    44,
    45,
    46,
    47,
    48,
    49,
    50,
    51,
    52,
    53,
    54,
    55,
    56,
    57,
    58,
    59,
    60,
    61,
    62,
    63,
    64,
    65,
    66,
    67,
    68,
    69,
    70,
    71,
    72,
    73,
    74,
    75,
    76,
    77,
    78,
    79,
    80,
    81,
    82,
    83,
    84,
    85,
    86,
    87,
    88,
    89,
    90,
    91,
    92,
    93,
    94,
    95,
    96,
    97,
    98,
    99,
    100,
    101,
    102,
    103,
    104,
    105,
    106,
    107,
    108,
    109,
    110,
    111,
    112,
    113,
    114,
    115,
    116,
    117,
    118,
    119,
    120,
    121,
    122,
    123,
    124,
    125,
    126,
    127,
    128,
    129,
    130,
    131,
    132,
    133,
    134,
    135,
    136,
    137,
    138,
    139,
    140,
    141,
    142,
    143,
    144,
    145,
    146,
    147,
    148,
    149,
    150,
    151,
    152,
    153,
    154,
    155,
    156,
    157,
    158,
    159,
    160,
    161,
    162,
    163,
    164,
    165,
    166,
    167,
    168,
    169,
    170,
    171,
    172,
    173,
    174,
    175,
    176,
    177,
    178,
    179,
    180,
    181,
    182,
    183,
    184,
    185,
    186,
    187,
    188,
    189,
    190,
    191,
    192
  ],
  "rfd_complex_con_hal_idx0": [
    89,
    90,
    91,
    92,
    93,
    94,
    95,
    96,
    97,
    98,
    99,
    100,
    101,
    102,
    103,
    104,
    105,
    106,
    107,
    108,
    109,
    110,
    111,
    112,
    113,
    114,
    115,
    116,
    117,
    118,
    119,
    120,
    121,
    122,
    123,
    124,
    125,
    126,
    127,
    128,
    129,
    130,
    131,
    132,
    133,
    134,
    135,
    136,
    137,
    138,
    139,
    140,
    141,
    142,
    143,
    144,
    145,
    146,
    147,
    148,
    149,
    150,
    151,
    152,
    153,
    154,
    155,
    156,
    157,
    158,
    159,
    160,
    161,
    162,
    163,
    164,
    165,
    166,
    167,
    168,
    169,
    170,
    171,
    172,
    173,
    174,
    175,
    176,
    177,
    178,
    179,
    180,
    181,
    182,
    183,
    184,
    185,
    186,
    187,
    188,
    189,
    190,
    191,
    192,
    193,
    194,
    195,
    196,
    197,
    198,
    199,
    200,
    201,
    202,
    203,
    204,
    205,
    206,
    207,
    208,
    209,
    210,
    211,
    212,
    213,
    214,
    215,
    216,
    217,
    218,
    219,
    220,
    221,
    222,
    223,
    224,
    225,
    226,
    227,
    228,
    229,
    230,
    231,
    232,
    233,
    234,
    235,
    236,
    237,
    238,
    239,
    240,
    241,
    242,
    243,
    244,
    245,
    246,
    247,
    248,
    249,
    250,
    251,
    252,
    253,
    254,
    255,
    256,
    257,
    258,
    259,
    260,
    261,
    262,
    263,
    264,
    265,
    266,
    267,
    268,
    269,
    270,
    271,
    272,
    273,
    274,
    275,
    276,
    277,
    278,
    279,
    280,
    281
  ],
  "rfd_receptor_con_ref_idx0": [
    0,
    1,
    2,
    3,
    4,
    5,
    6,
    7,
    8,
    9,
    10,
    11,
    12,
    13,
    14,
    15,
    16,
    17,
    18,
    19,
    20,
    21,
    22,
    23,
    24,
    25,
    26,
    27,
    28,
    29,
    30,
    31,
    32,
    33,
    34,
    35,
    36,
    37,
    38,
    39,
    40,
    41,
    42,
    43,
    44,
    45,
    46,
    47,
    48,
    49,
    50,
    51,
    52,
    53,
    54,
    55,
    56,
    57,
    58,
    59,
    60,
    61,
    62,
    63,
    64,
    65,
    66,
    67,
    68,
    69,
    70,
    71,
    72,
    73,
    74,
    75,
    76,
    77,
    78,
    79,
    80,
    81,
    82,
    83,
    84,
    85,
    86,
    87,
    88,
    89,
    90,
    91,
    92,
    93,
    94,
    95,
    96,
    97,
    98,
    99,
    100,
    101,
    102,
    103,
    104,
    105,
    106,
    107,
    108,
    109,
    110,
    111,
    112,
    113,
    114,
    115,
    116,
    117,
    118,
    119,
    120,
    121,
    122,
    123,
    124,
    125,
    126,
    127,
    128,
    129,
    130,
    131,
    132,
    133,
    134,
    135,
    136,
    137,
    138,
    139,
    140,
    141,
    142,
    143,
    144,
    145,
    146,
    147,
    148,
    149,
    150,
    151,
    152,
    153,
    154,
    155,
    156,
    157,
    158,
    159,
    160,
    161,
    162,
    163,
    164,
    165,
    166,
    167,
    168,
    169,
    170,
    171,
    172,
    173,
    174,
    175,
    176,
    177,
    178,
    179,
    180,
    181,
    182,
    183,
    184,
    185,
    186,
    187,
    188,
    189,
    190,
    191,
    192
  ],
  "rfd_receptor_con_hal_idx0": [
    0,
    1,
    2,
    3,
    4,
    5,
    6,
    7,
    8,
    9,
    10,
    11,
    12,
    13,
    14,
    15,
    16,
    17,
    18,
    19,
    20,
    21,
    22,
    23,
    24,
    25,
    26,
    27,
    28,
    29,
    30,
    31,
    32,
    33,
    34,
    35,
    36,
    37,
    38,
    39,
    40,
    41,
    42,
    43,
    44,
    45,
    46,
    47,
    48,
    49,
    50,
    51,
    52,
    53,
    54,
    55,
    56,
    57,
    58,
    59,
    60,
    61,
    62,
    63,
    64,
    65,
    66,
    67,
    68,
    69,
    70,
    71,
    72,
    73,
    74,
    75,
    76,
    77,
    78,
    79,
    80,
    81,
    82,
    83,
    84,
    85,
    86,
    87,
    88,
    89,
    90,
    91,
    92,
    93,
    94,
    95,
    96,
    97,
    98,
    99,
    100,
    101,
    102,
    103,
    104,
    105,
    106,
    107,
    108,
    109,
    110,
    111,
    112,
    113,
    114,
    115,
    116,
    117,
    118,
    119,
    120,
    121,
    122,
    123,
    124,
    125,
    126,
    127,
    128,
    129,
    130,
    131,
    132,
    133,
    134,
    135,
    136,
    137,
    138,
    139,
    140,
    141,
    142,
    143,
    144,
    145,
    146,
    147,
    148,
    149,
    150,
    151,
    152,
    153,
    154,
    155,
    156,
    157,
    158,
    159,
    160,
    161,
    162,
    163,
    164,
    165,
    166,
    167,
    168,
    169,
    170,
    171,
    172,
    173,
    174,
    175,
    176,
    177,
    178,
    179,
    180,
    181,
    182,
    183,
    184,
    185,
    186,
    187,
    188,
    189,
    190,
    191,
    192
  ],
  "rfd_inpaint_str": [
    false,
    false,
    false,
    false,
    false,
    false,
    false,
    false,
    false,
    false,
    false,
    false,
    false,
    false,
    false,
    false,
    false,
    false,
    false,
    false,
    false,
    false,
    false,
    false,
    false,
    false,
    false,
    false,
    false,
    false,
    false,
    false,
    false,
    false,
    false,
    false,
    false,
    false,
    false,
    false,
    false,
    false,
    false,
    false,
    false,
    false,
    false,
    false,
    false,
    false,
    false,
    false,
    false,
    false,
    false,
    false,
    false,
    false,
    false,
    false,
    false,
    false,
    false,
    false,
    false,
    false,
    false,
    false,
    false,
    false,
    false,
    false,
    false,
    false,
    false,
    false,
    false,
    false,
    false,
    false,
    false,
    false,
    false,
    false,
    false,
    false,
    false,
    false,
    false,
    true,
    true,
    true,
    true,
    true,
    true,
    true,
    true,
    true,
    true,
    true,
    true,
    true,
    true,
    true,
    true,
    true,
    true,
    true,
    true,
    true,
    true,
    true,
    true,
    true,
    true,
    true,
    true,
    true,
    true,
    true,
    true,
    true,
    true,
    true,
    true,
    true,
    true,
    true,
    true,
    true,
    true,
    true,
    true,
    true,
    true,
    true,
    true,
    true,
    true,
    true,
    true,
    true,
    true,
    true,
    true,
    true,
    true,
    true,
    true,
    true,
    true,
    true,
    true,
    true,
    true,
    true,
    true,
    true,
    true,
    true,
    true,
    true,
    true,
    true,
    true,
    true,
    true,
    true,
    true,
    true,
    true,
    true,
    true,
    true,
    true,
    true,
    true,
    true,
    true,
    true,
    true,
    true,
    true,
    true,
    true,
    true,
    true,
    true,
    true,
    true,
    true,
    true,
    true,
    true,
    true,
    true,
    true,
    true,
    true,
    true,
    true,
    true,
    true,
    true,
    true,
    true,
    true,
    true,
    true,
    true,
    true,
    true,
    true,
    true,
    true,
    true,
    true,
    true,
    true,
    true,
    true,
    true,
    true,
    true,
    true,
    true,
    true,
    true,
    true,
    true,
    true,
    true,
    true,
    true,
    true,
    true,
    true,
    true,
    true,
    true,
    true,
    true,
    true,
    true,
    true,
    true,
    true,
    true,
    true,
    true,
    true,
    true,
    true,
    true,
    true,
    true,
    true,
    true,
    true,
    true,
    true,
    true,
    true,
    true,
    true,
    true,
    true,
    true,
    true,
    true,
    true,
    true,
    true,
    true,
    true,
    true,
    true,
    true,
    true,
    true,
    true,
    true
  ],
  "rfd_inpaint_seq": [
    false,
    false,
    false,
    false,
    false,
    false,
    false,
    false,
    false,
    false,
    false,
    false,
    false,
    false,
    false,
    false,
    false,
    false,
    false,
    false,
    false,
    false,
    false,
    false,
    false,
    false,
    false,
    false,
    false,
    false,
    false,
    false,
    false,
    false,
    false,
    false,
    false,
    false,
    false,
    false,
    false,
    false,
    false,
    false,
    false,
    false,
    false,
    false,
    false,
    false,
    false,
    false,
    false,
    false,
    false,
    false,
    false,
    false,
    false,
    false,
    false,
    false,
    false,
    false,
    false,
    false,
    false,
    false,
    false,
    false,
    false,
    false,
    false,
    false,
    false,
    false,
    false,
    false,
    false,
    false,
    false,
    false,
    false,
    false,
    false,
    false,
    false,
    false,
    false,
    true,
    true,
    true,
    true,
    true,
    true,
    true,
    true,
    true,
    true,
    true,
    true,
    true,
    true,
    true,
    true,
    true,
    true,
    true,
    true,
    true,
    true,
    true,
    true,
    true,
    true,
    true,
    true,
    true,
    true,
    true,
    true,
    true,
    true,
    true,
    true,
    true,
    true,
    true,
    true,
    true,
    true,
    true,
    true,
    true,
    true,
    true,
    true,
    true,
    true,
    true,
    true,
    true,
    true,
    true,
    true,
    true,
    true,
    true,
    true,
    true,
    true,
    true,
    true,
    true,
    true,
    true,
    true,
    true,
    true,
    true,
    true,
    true,
    true,
    true,
    true,
    true,
    true,
    true,
    true,
    true,
    true,
    true,
    true,
    true,
    true,
    true,
    true,
    true,
    true,
    true,
    true,
    true,
    true,
    true,
    true,
    true,
    true,
    true,
    true,
    true,
    true,
    true,
    true,
    true,
    true,
    true,
    true,
    true,
    true,
    true,
    true,
    true,
    true,
    true,
    true,
    true,
    true,
    true,
    true,
    true,
    true,
    true,
    true,
    true,
    true,
    true,
    true,
    true,
    true,
    true,
    true,
    true,
    true,
    true,
    true,
    true,
    true,
    true,
    true,
    true,
    true,
    true,
    true,
    true,
    true,
    true,
    true,
    true,
    true,
    true,
    true,
    true,
    true,
    true,
    true,
    true,
    true,
    true,
    true,
    true,
    true,
    true,
    true,
    true,
    true,
    true,
    true,
    true,
    true,
    true,
    true,
    true,
    true,
    true,
    true,
    true,
    true,
    true,
    true,
    true,
    true,
    true,
    true,
    true,
    true,
    true,
    true,
    true,
    true,
    true,
    true,
    true
  ],
  "rfd_sampled_mask": [
    "B17-209/0",
    "89-89"
  ],
  "rfd_mask_1d": [
    false,
    false,
    false,
    false,
    false,
    false,
    false,
    false,
    false,
    false,
    false,
    false,
    false,
    false,
    false,
    false,
    false,
    false,
    false,
    false,
    false,
    false,
    false,
    false,
    false,
    false,
    false,
    false,
    false,
    false,
    false,
    false,
    false,
    false,
    false,
    false,
    false,
    false,
    false,
    false,
    false,
    false,
    false,
    false,
    false,
    false,
    false,
    false,
    false,
    false,
    false,
    false,
    false,
    false,
    false,
    false,
    false,
    false,
    false,
    false,
    false,
    false,
    false,
    false,
    false,
    false,
    false,
    false,
    false,
    false,
    false,
    false,
    false,
    false,
    false,
    false,
    false,
    false,
    false,
    false,
    false,
    false,
    false,
    false,
    false,
    false,
    false,
    false,
    false,
    true,
    true,
    true,
    true,
    true,
    true,
    true,
    true,
    true,
    true,
    true,
    true,
    true,
    true,
    true,
    true,
    true,
    true,
    true,
    true,
    true,
    true,
    true,
    true,
    true,
    true,
    true,
    true,
    true,
    true,
    true,
    true,
    true,
    true,
    true,
    true,
    true,
    true,
    true,
    true,
    true,
    true,
    true,
    true,
    true,
    true,
    true,
    true,
    true,
    true,
    true,
    true,
    true,
    true,
    true,
    true,
    true,
    true,
    true,
    true,
    true,
    true,
    true,
    true,
    true,
    true,
    true,
    true,
    true,
    true,
    true,
    true,
    true,
    true,
    true,
    true,
    true,
    true,
    true,
    true,
    true,
    true,
    true,
    true,
    true,
    true,
    true,
    true,
    true,
    true,
    true,
    true,
    true,
    true,
    true,
    true,
    true,
    true,
    true,
    true,
    true,
    true,
    true,
    true,
    true,
    true,
    true,
    true,
    true,
    true,
    true,
    true,
    true,
    true,
    true,
    true,
    true,
    true,
    true,
    true,
    true,
    true,
    true,
    true,
    true,
    true,
    true,
    true,
    true,
    true,
    true,
    true,
    true,
    true,
    true,
    true,
    true,
    true,
    true,
    true,
    true,
    true,
    true,
    true,
    true,
    true,
    true,
    true,
    true,
    true,
    true,
    true,
    true,
    true,
    true,
    true,
    true,
    true,
    true,
    true,
    true,
    true,
    true,
    true,
    true,
    true,
    true,
    true,
    true,
    true,
    true,
    true,
    true,
    true,
    true,
    true,
    true,
    true,
    true,
    true,
    true,
    true,
    true,
    true,
    true,
    true,
    true,
    true,
    true,
    true,
    true,
    true,
    true
  ]
}
```
