## Supplementary File 1 for "ProteinDJ: a high-performance and modular protein design pipeline": fold_34.json

```
{
  "fold_id": 34,
  "rfd_config": {
    "inference": {
      "input_pdb": "3di3_il7ra.pdb",
      "num_designs": 25,
      "design_startnum": 25,
      "ckpt_override_path": null,
      "symmetry": null,
      "recenter": true,
      "radius": 10.0,
      "model_only_neighbors": false,
      "output_prefix": "./rfd_results/fold",
      "write_trajectory": false,
      "scaffold_guided": false,
      "model_runner": "SelfConditioning",
      "cautious": true,
      "align_motif": true,
      "symmetric_self_cond": true,
      "final_step": 1,
      "deterministic": false,
      "trb_save_ckpt_path": "/app/RFdiffusion/models/Complex_base_ckpt.pt",
      "schedule_directory_path": "/app/RFdiffusion/schedules",
      "model_directory_path": "/app/RFdiffusion/models"
    },
    "contigmap": {
      "contigs": [
        "B17-209/0 50-100"
      ],
      "inpaint_seq": null,
      "inpaint_str": null,
      "inpaint_str_helix": null,
      "inpaint_str_strand": null,
      "inpaint_str_loop": null,
      "provide_seq": null,
      "length": null
    },
    "model": {
      "n_extra_block": 4,
      "n_main_block": 32,
      "n_ref_block": 4,
      "d_msa": 256,
      "d_msa_full": 64,
      "d_pair": 128,
      "d_templ": 64,
      "n_head_msa": 8,
      "n_head_pair": 4,
      "n_head_templ": 4,
      "d_hidden": 32,
      "d_hidden_templ": 32,
      "p_drop": 0.15,
      "SE3_param_full": {
        "num_layers": 1,
        "num_channels": 32,
        "num_degrees": 2,
        "n_heads": 4,
        "div": 4,
        "l0_in_features": 8,
        "l0_out_features": 8,
        "l1_in_features": 3,
        "l1_out_features": 2,
        "num_edge_features": 32
      },
      "SE3_param_topk": {
        "num_layers": 1,
        "num_channels": 32,
        "num_degrees": 2,
        "n_heads": 4,
        "div": 4,
        "l0_in_features": 64,
        "l0_out_features": 64,
        "l1_in_features": 3,
        "l1_out_features": 2,
        "num_edge_features": 64
      },
      "freeze_track_motif": false,
      "use_motif_timestep": true
    },
    "diffuser": {
      "T": 50,
      "b_0": 0.01,
      "b_T": 0.07,
      "schedule_type": "linear",
      "so3_type": "igso3",
      "crd_scale": 0.25,
      "partial_T": null,
      "so3_schedule_type": "linear",
      "min_b": 1.5,
      "max_b": 2.5,
      "min_sigma": 0.02,
      "max_sigma": 1.5
    },
    "denoiser": {
      "noise_scale_ca": 0,
      "final_noise_scale_ca": 1,
      "ca_noise_schedule_type": "constant",
      "noise_scale_frame": 0,
      "final_noise_scale_frame": 1,
      "frame_noise_schedule_type": "constant"
    },
    "ppi": {
      "hotspot_res": [
        "B58",
        "B80",
        "B139"
      ]
    },
    "potentials": {
      "guiding_potentials": null,
      "guide_scale": 10,
      "guide_decay": "constant",
      "olig_inter_all": null,
      "olig_intra_all": null,
      "olig_custom_contact": null,
      "substrate": null
    },
    "contig_settings": {
      "ref_idx": null,
      "hal_idx": null,
      "idx_rf": null,
      "inpaint_seq_tensor": null
    },
    "preprocess": {
      "sidechain_input": false,
      "motif_sidechain_input": true,
      "d_t1d": 24,
      "d_t2d": 44,
      "prob_self_cond": 0.5,
      "str_self_cond": true,
      "predict_previous": false
    },
    "logging": {
      "inputs": false
    },
    "scaffoldguided": {
      "scaffoldguided": false,
      "target_pdb": false,
      "target_path": null,
      "scaffold_list": null,
      "scaffold_dir": null,
      "sampled_insertion": 0,
      "sampled_N": 0,
      "sampled_C": 0,
      "ss_mask": 0,
      "systematic": false,
      "target_ss": null,
      "target_adj": null,
      "mask_loops": true,
      "contig_crop": null
    }
  },
  "rfd_plddt": [
    [
      0.10598759353160858,
      0.10680141299962997,
      0.10097449272871017,
      0.09349565207958221,
      0.09012787789106369,
      0.08627074956893921,
      0.08455564081668854,
      0.08290386945009232,
      0.08449562638998032,
      0.08314293622970581,
      0.08190372586250305,
      0.08564894646406174,
      0.08270581066608429,
      0.08693983405828476,
      0.08655910193920135,
      0.08641882240772247,
      0.08594845235347748,
      0.09000833332538605,
      0.08955720067024231,
      0.08903621137142181,
      0.09297790378332138,
      0.09439123421907425,
      0.0938706323504448,
      0.09451431035995483,
      0.0966704860329628,
      0.0949382558465004,
      0.09634217619895935,
      0.09633707255125046,
      0.09588553011417389,
      0.09639754891395569,
      0.09613445401191711,
      0.09098364412784576,
      0.08888284862041473,
      0.09255310148000717,
      0.09408439695835114,
      0.09191201627254486,
      0.08748841285705566,
      0.08772648125886917,
      0.08629050105810165,
      0.08367013931274414,
      0.08452565968036652,
      0.08394921571016312,
      0.08322049677371979,
      0.08249961584806442,
      0.0836787074804306,
      0.07864940911531448,
      0.0800265446305275,
      0.08445771038532257,
      0.08206814527511597,
      0.08337198197841644,
      0.0858834832906723,
      0.08979584276676178,
      0.09106100350618362,
      0.09162582457065582,
      0.09790011495351791,
      0.1017032191157341,
      0.10422131419181824,
      0.10847972333431244,
      0.11751417070627213,
      0.1211668848991394,
      0.12801459431648254,
      0.14171846210956573,
      0.1479283571243286,
      0.9931210875511169,
      0.9969514012336731,
      0.9972774386405945,
      0.999077558517456,
      0.9992337822914124,
      0.9993057250976562,
      0.9986129403114319,
      0.9968292713165283,
      0.9928592443466187,
      0.9539886713027954,
      0.9315527081489563,
      0.9778870940208435,
      0.9687830209732056,
      0.926727831363678,
      0.8927868604660034,
      0.9227044582366943,
      0.9605640172958374,
      0.9929677248001099,
      0.9980151057243347,
      0.9992684721946716,
      0.9995190501213074,
      0.9989619851112366,
      0.9983986616134644,
      0.9961214661598206,
      0.9939968585968018,
      0.9926171898841858,
      0.9950265884399414,
      0.9964856505393982,
      0.993537425994873,
      0.9930275082588196,
      0.9975115060806274,
      0.9970275163650513,
      0.9986370801925659,
      0.9987074136734009,
      0.9990769028663635,
      0.9983545541763306,
      0.9949079751968384,
      0.9695322513580322,
      0.9133818745613098,
      0.8805185556411743,
      0.880744218826294,
      0.8364173173904419,
      0.8320468664169312,
      0.8673401474952698,
      0.898625373840332,
      0.9683519005775452,
      0.9845350384712219,
      0.9956262111663818,
      0.9980425238609314,
      0.9973932504653931,
      0.9973357915878296,
      0.9930081963539124,
      0.9919671416282654,
      0.9933009147644043,
      0.996269702911377,
      0.9986608624458313,
      0.9987503290176392,
      0.9973604083061218,
      0.9899777770042419,
      0.9615654945373535,
      0.9024352431297302,
      0.8859164714813232,
      0.903360903263092,
      0.8403653502464294,
      0.900518536567688,
      0.8388060927391052,
      0.860718309879303,
      0.9071559906005859,
      0.9490402936935425,
      0.9850943684577942,
      0.99708491563797,
      0.9978011250495911,
      0.9991128444671631,
      0.9982669353485107,
      0.9975859522819519,
      0.995192289352417,
      0.9940634369850159,
      0.9941231608390808,
      0.9954083561897278,
      0.9965869188308716,
      0.9971714019775391,
      0.9962048530578613,
      0.99391108751297,
      0.9832643270492554,
      0.983238697052002,
      0.9367871284484863,
      0.9569458365440369,
      0.9300549030303955,
      0.9577871561050415,
      0.9927603602409363,
      0.9888404607772827,
      0.997215986251831,
      0.9963032007217407,
      0.9981746673583984,
      0.9992229342460632,
      0.999533474445343,
      0.9993883371353149,
      0.9993459582328796,
      0.9997509717941284,
      0.9997150301933289,
      0.9998822808265686,
      0.999756932258606,
      0.9997719526290894,
      0.9996278882026672,
      0.9994366765022278,
      0.9987972378730774,
      0.9990523457527161,
      0.9994562864303589,
      0.9997121691703796,
      0.9997848868370056,
      0.9997472763061523,
      0.9998207688331604,
      0.9997273683547974,
      0.999758780002594,
      0.9988419413566589,
      0.9975762963294983,
      0.9909206032752991,
      0.9747516512870789,
      0.9597463607788086,
      0.9299609661102295,
      0.9004247188568115,
      0.8502598404884338,
      0.8712196350097656,
      0.9065136313438416,
      0.9102534055709839,
      0.9331847429275513,
      0.9807687401771545,
      0.9917955994606018,
      0.9982340931892395,
      0.9989680051803589,
      0.9996215105056763,
      0.9997348785400391,
      0.9998013973236084,
      0.9997938871383667,
      0.9998152256011963,
      0.999670147895813,
      0.9996199607849121,
      0.9993027448654175,
      0.9987051486968994,
      0.9983383417129517,
      0.9982169270515442,
      0.9992143511772156,
      0.9993637800216675,
      0.999264121055603,
      0.9990809559822083,
      0.9970139861106873,
      0.9974052309989929,
      0.9896960258483887,
      0.9937760829925537,
      0.9984701871871948,
      0.9992308616638184,
      0.9996557831764221,
      0.9996381998062134,
      0.9998347163200378,
      0.9997734427452087,
      0.9997398257255554,
      0.999681830406189,
      0.9997963905334473,
      0.9998364448547363,
      0.9997746348381042,
      0.9997963905334473,
      0.9996916055679321,
      0.9997655153274536,
      0.9998621344566345,
      0.9999001622200012,
      0.999862790107727,
      0.9998885989189148,
      0.999701976776123,
      0.999702513217926,
      0.9991183280944824,
      0.9985470175743103,
      0.9939957857131958,
      0.9692806005477905,
      0.959571897983551,
      0.9032734632492065,
      0.8661956191062927,
      0.9081573486328125,
      0.9447994828224182,
      0.9841992855072021,
      0.9950380921363831,
      0.9977551102638245,
      0.998650312423706,
      0.9985364079475403,
      0.9989370107650757,
      0.9995424151420593,
      0.9988191723823547,
      0.9995639324188232,
      0.9998412728309631,
      0.9998257160186768,
      0.9998908638954163,
      0.9998481869697571,
      0.9998924136161804,
      0.9996578693389893
    ],
    [
      0.12327956408262253,
      0.1321239173412323,
      0.13507886230945587,
      0.14057675004005432,
      0.1358722448348999,
      0.14203977584838867,
      0.14728495478630066,
      0.15383288264274597,
      0.14413875341415405,
      0.14690400660037994,
      0.1495695263147354,
      0.14019332826137543,
      0.14059539139270782,
      0.14045298099517822,
      0.14097966253757477,
      0.13592855632305145,
      0.13193972408771515,
      0.13312265276908875,
      0.12267047166824341,
      0.12341852486133575,
      0.12031953036785126,
      0.11770185083150864,
      0.11098005622625351,
      0.11337605863809586,
      0.11661235243082047,
      0.11055994033813477,
      0.10384880006313324,
      0.1010722666978836,
      0.09920884668827057,
      0.09221425652503967,
      0.08894912153482437,
      0.09072227776050568,
      0.0946672260761261,
      0.09746553748846054,
      0.10182108730077744,
      0.11835247278213501,
      0.12430181354284286,
      0.1203913614153862,
      0.12155292928218842,
      0.12880685925483704,
      0.1252804845571518,
      0.12020726501941681,
      0.12379200756549835,
      0.12991660833358765,
      0.1310727596282959,
      0.13235965371131897,
      0.13442641496658325,
      0.13777771592140198,
      0.13890285789966583,
      0.1406162977218628,
      0.1496911346912384,
      0.15098625421524048,
      0.15295767784118652,
      0.15964742004871368,
      0.1673913300037384,
      0.16473489999771118,
      0.17740663886070251,
      0.20675969123840332,
      0.21511143445968628,
      0.21008196473121643,
      0.22316664457321167,
      0.24211040139198303,
      0.2164727747440338,
      0.9955522418022156,
      0.9977564215660095,
      0.9980339407920837,
      0.9993695020675659,
      0.9995089769363403,
      0.9995366930961609,
      0.9990801811218262,
      0.9981997013092041,
      0.9959847927093506,
      0.968237578868866,
      0.9484847187995911,
      0.9842528700828552,
      0.9741634130477905,
      0.9403535723686218,
      0.910155177116394,
      0.9431582093238831,
      0.9766418933868408,
      0.9959467053413391,
      0.9987361431121826,
      0.9995307922363281,
      0.9996919631958008,
      0.9994868040084839,
      0.9992705583572388,
      0.9982812404632568,
      0.9978835582733154,
      0.9975112676620483,
      0.9983752965927124,
      0.9985303282737732,
      0.9967014193534851,
      0.9958739280700684,
      0.9983388781547546,
      0.9972951412200928,
      0.998391330242157,
      0.9980250597000122,
      0.9981611967086792,
      0.9955659508705139,
      0.9894964098930359,
      0.9448899030685425,
      0.8872168064117432,
      0.8708075284957886,
      0.8790297508239746,
      0.8136100769042969,
      0.813297688961029,
      0.8589731454849243,
      0.8714226484298706,
      0.9460282325744629,
      0.9749175906181335,
      0.9912038445472717,
      0.9971014261245728,
      0.9971080422401428,
      0.9977260231971741,
      0.9945924282073975,
      0.993947446346283,
      0.996209979057312,
      0.9979073405265808,
      0.9990218877792358,
      0.9989445805549622,
      0.9977670907974243,
      0.9920868873596191,
      0.9709791541099548,
      0.9183502197265625,
      0.9005993008613586,
      0.9119712114334106,
      0.860683023929596,
      0.8916027545928955,
      0.837917685508728,
      0.8525052070617676,
      0.8940452337265015,
      0.9348694086074829,
      0.9675942063331604,
      0.993394136428833,
      0.9935268759727478,
      0.9975773096084595,
      0.9951543211936951,
      0.9940977096557617,
      0.9878376126289368,
      0.9833166599273682,
      0.9857102632522583,
      0.9877597689628601,
      0.9920674562454224,
      0.9926194548606873,
      0.9877136945724487,
      0.9851144552230835,
      0.9673035740852356,
      0.9720643162727356,
      0.9339563846588135,
      0.9649691581726074,
      0.9395768642425537,
      0.9620838165283203,
      0.993935227394104,
      0.9926509261131287,
      0.9981629252433777,
      0.9971879720687866,
      0.9984755516052246,
      0.9990164637565613,
      0.9992243647575378,
      0.9987072944641113,
      0.9982730746269226,
      0.9993869662284851,
      0.999369740486145,
      0.9997617602348328,
      0.9994741082191467,
      0.9996232986450195,
      0.999373197555542,
      0.9992097616195679,
      0.998187243938446,
      0.9986396431922913,
      0.9992002844810486,
      0.9995242357254028,
      0.9996513724327087,
      0.999459445476532,
      0.9995934963226318,
      0.9992168545722961,
      0.9993295669555664,
      0.9976404309272766,
      0.9970078468322754,
      0.992099404335022,
      0.9808542132377625,
      0.9627431631088257,
      0.9412106871604919,
      0.915945291519165,
      0.8617812395095825,
      0.8778647184371948,
      0.9208388328552246,
      0.9140610694885254,
      0.9330052137374878,
      0.9780520796775818,
      0.9891552925109863,
      0.9973821043968201,
      0.9985015988349915,
      0.9994237422943115,
      0.999637246131897,
      0.9997432231903076,
      0.9997451901435852,
      0.9997611045837402,
      0.9995883703231812,
      0.9995399117469788,
      0.9991400241851807,
      0.9983775615692139,
      0.9978793263435364,
      0.997930109500885,
      0.998926043510437,
      0.9991077184677124,
      0.9988038539886475,
      0.9982808232307434,
      0.995032012462616,
      0.9944970011711121,
      0.9856664538383484,
      0.9897865653038025,
      0.9965811967849731,
      0.9978044033050537,
      0.9991070032119751,
      0.9992825984954834,
      0.9997341632843018,
      0.9996617436408997,
      0.9996474981307983,
      0.9996183514595032,
      0.9997284412384033,
      0.999786913394928,
      0.9997329711914062,
      0.9997633695602417,
      0.9996122121810913,
      0.9997230172157288,
      0.9998293519020081,
      0.9998776316642761,
      0.9998194575309753,
      0.9998484253883362,
      0.9995939135551453,
      0.999548614025116,
      0.9989858865737915,
      0.9984654188156128,
      0.9937553405761719,
      0.9715487957000732,
      0.9545382261276245,
      0.8988310098648071,
      0.8571374416351318,
      0.9149069786071777,
      0.9474606513977051,
      0.985720694065094,
      0.9951645135879517,
      0.9976963996887207,
      0.998747706413269,
      0.9987309575080872,
      0.998670756816864,
      0.9992258548736572,
      0.9980983734130859,
      0.9992456436157227,
      0.9996800422668457,
      0.9997014999389648,
      0.9998281598091125,
      0.999801516532898,
      0.9998618364334106,
      0.9996106028556824
    ],
    [
      0.14531195163726807,
      0.15953318774700165,
      0.16151206195354462,
      0.17812852561473846,
      0.16115890443325043,
      0.16088929772377014,
      0.1697593629360199,
      0.17408984899520874,
      0.1609281599521637,
      0.15437725186347961,
      0.15790966153144836,
      0.15166336297988892,
      0.15250875055789948,
      0.15265168249607086,
      0.14907240867614746,
      0.13661734759807587,
      0.13853856921195984,
      0.13995032012462616,
      0.131425142288208,
      0.12738212943077087,
      0.12329911440610886,
      0.12393359839916229,
      0.10994647443294525,
      0.10550659894943237,
      0.10693773627281189,
      0.10674503445625305,
      0.09857258200645447,
      0.09704361110925674,
      0.09778498113155365,
      0.1000865250825882,
      0.0950433537364006,
      0.0904291644692421,
      0.10116581618785858,
      0.09864114969968796,
      0.10301388055086136,
      0.11150194704532623,
      0.11551172286272049,
      0.10761727392673492,
      0.11211174726486206,
      0.11712346225976944,
      0.1178777813911438,
      0.11188217252492905,
      0.11580217629671097,
      0.12271621823310852,
      0.11966250836849213,
      0.12073438614606857,
      0.12395153939723969,
      0.12982319295406342,
      0.129899799823761,
      0.12860107421875,
      0.13908231258392334,
      0.13901782035827637,
      0.1422954648733139,
      0.14538952708244324,
      0.1530870944261551,
      0.15384924411773682,
      0.15599194169044495,
      0.18675072491168976,
      0.20224158465862274,
      0.2013518512248993,
      0.2134491503238678,
      0.2533300220966339,
      0.21830737590789795,
      0.9964424967765808,
      0.9983022809028625,
      0.9984114170074463,
      0.9994803071022034,
      0.9995603561401367,
      0.9995729327201843,
      0.9990424513816833,
      0.998001217842102,
      0.9954301118850708,
      0.9652359485626221,
      0.9446637630462646,
      0.9835634231567383,
      0.9742478728294373,
      0.9378089308738708,
      0.9046526551246643,
      0.9402148127555847,
      0.9748263359069824,
      0.995711624622345,
      0.9987390041351318,
      0.999550461769104,
      0.9997246861457825,
      0.9995276927947998,
      0.9993258714675903,
      0.9985257983207703,
      0.9979504942893982,
      0.9976528286933899,
      0.9984673857688904,
      0.9986743927001953,
      0.9970110058784485,
      0.9964025616645813,
      0.9986404180526733,
      0.9980605840682983,
      0.9988963007926941,
      0.9987944960594177,
      0.9988805651664734,
      0.9976015686988831,
      0.9931290149688721,
      0.9574715495109558,
      0.8951417207717896,
      0.8730503916740417,
      0.8808723092079163,
      0.8218026757240295,
      0.8228307962417603,
      0.8671823143959045,
      0.8839267492294312,
      0.9575193524360657,
      0.9812464118003845,
      0.994392454624176,
      0.9980422854423523,
      0.9979435801506042,
      0.9982466697692871,
      0.995499312877655,
      0.9947077035903931,
      0.9965227246284485,
      0.9981566071510315,
      0.9992194771766663,
      0.9991388916969299,
      0.998084306716919,
      0.9924578070640564,
      0.9714347124099731,
      0.9177582859992981,
      0.9011937379837036,
      0.9114745855331421,
      0.8633764982223511,
      0.8850415945053101,
      0.8305665254592896,
      0.8540613651275635,
      0.8972522020339966,
      0.940949559211731,
      0.9763081073760986,
      0.9955778121948242,
      0.9962077140808105,
      0.998640775680542,
      0.9973040223121643,
      0.9966850876808167,
      0.9930214285850525,
      0.9903462529182434,
      0.9911632537841797,
      0.9925479888916016,
      0.9952971935272217,
      0.9956656694412231,
      0.9924682378768921,
      0.9893521666526794,
      0.9739626049995422,
      0.9757485389709473,
      0.9356564283370972,
      0.9632945656776428,
      0.9355289340019226,
      0.9583562016487122,
      0.9929574728012085,
      0.9912220239639282,
      0.9979885220527649,
      0.9969585537910461,
      0.9984707832336426,
      0.9991180896759033,
      0.9992861747741699,
      0.9989191889762878,
      0.9985450506210327,
      0.9994706511497498,
      0.9994657039642334,
      0.9997949600219727,
      0.9995601773262024,
      0.9996713399887085,
      0.9994412660598755,
      0.9992808103561401,
      0.9983359575271606,
      0.9987404942512512,
      0.9992598295211792,
      0.9995728135108948,
      0.9996870160102844,
      0.9995227456092834,
      0.9996398091316223,
      0.9992971420288086,
      0.99940025806427,
      0.9976601600646973,
      0.9967917203903198,
      0.99061119556427,
      0.9749380946159363,
      0.9554606676101685,
      0.9309089183807373,
      0.9084938764572144,
      0.8576600551605225,
      0.8754098415374756,
      0.9144954681396484,
      0.9086135625839233,
      0.9264578819274902,
      0.9745397567749023,
      0.9877501726150513,
      0.9971761703491211,
      0.9984981417655945,
      0.9994401335716248,
      0.9996543526649475,
      0.9997577667236328,
      0.9997562170028687,
      0.9997668862342834,
      0.999601423740387,
      0.9995449185371399,
      0.9991493225097656,
      0.9984208941459656,
      0.9979259967803955,
      0.9979715347290039,
      0.9989795684814453,
      0.9991371035575867,
      0.9988486170768738,
      0.9982596635818481,
      0.9947221279144287,
      0.9939138889312744,
      0.9840173125267029,
      0.9886363744735718,
      0.9963024854660034,
      0.9977640509605408,
      0.999094545841217,
      0.9993158578872681,
      0.9997491836547852,
      0.9996761083602905,
      0.9996658563613892,
      0.9996259808540344,
      0.9997377395629883,
      0.9997917413711548,
      0.9997327327728271,
      0.9997681975364685,
      0.999621570110321,
      0.9997278451919556,
      0.9998356103897095,
      0.9998833537101746,
      0.9998338222503662,
      0.9998621344566345,
      0.9996402859687805,
      0.9995800852775574,
      0.9990338683128357,
      0.9984216094017029,
      0.9933216571807861,
      0.9677678942680359,
      0.9487179517745972,
      0.8864500522613525,
      0.8412194848060608,
      0.9078052043914795,
      0.9424948692321777,
      0.9839287996292114,
      0.9950031042098999,
      0.9976537227630615,
      0.99879390001297,
      0.9988892078399658,
      0.9988439679145813,
      0.9993495941162109,
      0.9983974099159241,
      0.9993693232536316,
      0.9997254014015198,
      0.999734103679657,
      0.9998447299003601,
      0.9998129606246948,
      0.9998682737350464,
      0.9996330142021179
    ],
    [
      0.1477537602186203,
      0.16426301002502441,
      0.17098397016525269,
      0.1934782862663269,
      0.18292546272277832,
      0.17850498855113983,
      0.1865648776292801,
      0.18746182322502136,
      0.17627844214439392,
      0.1745484322309494,
      0.17174990475177765,
      0.1644204705953598,
      0.17032766342163086,
      0.17065681517124176,
      0.16344043612480164,
      0.15587051212787628,
      0.15174447000026703,
      0.15428468585014343,
      0.14088894426822662,
      0.13689576089382172,
      0.1344243288040161,
      0.1335923969745636,
      0.11555556952953339,
      0.11189151555299759,
      0.11343780159950256,
      0.1079915314912796,
      0.0999019593000412,
      0.09525109082460403,
      0.09700976312160492,
      0.095016248524189,
      0.09197922796010971,
      0.08939774334430695,
      0.09883606433868408,
      0.09707272052764893,
      0.09904959797859192,
      0.10115945339202881,
      0.10785897076129913,
      0.0998941957950592,
      0.10510329902172089,
      0.1124902218580246,
      0.11070044338703156,
      0.10327638685703278,
      0.10711993277072906,
      0.11554641276597977,
      0.11310369521379471,
      0.11369447410106659,
      0.11992538720369339,
      0.12744668126106262,
      0.12985070049762726,
      0.12866103649139404,
      0.1376110315322876,
      0.1389138400554657,
      0.14161421358585358,
      0.14850427210330963,
      0.15039296448230743,
      0.15168780088424683,
      0.15548506379127502,
      0.18299727141857147,
      0.19898268580436707,
      0.20139528810977936,
      0.21397146582603455,
      0.2578097879886627,
      0.2229684591293335,
      0.996086061000824,
      0.9980815649032593,
      0.998187780380249,
      0.9994150996208191,
      0.9995240569114685,
      0.9995601773262024,
      0.9990790486335754,
      0.9981983304023743,
      0.9960622191429138,
      0.9687595963478088,
      0.950602114200592,
      0.9854277968406677,
      0.9758914709091187,
      0.9418783187866211,
      0.9101704955101013,
      0.94525146484375,
      0.9772601127624512,
      0.9961578845977783,
      0.998818039894104,
      0.9995585680007935,
      0.9997155070304871,
      0.999504029750824,
      0.9992771744728088,
      0.9983856678009033,
      0.9978319406509399,
      0.9975500702857971,
      0.9984287619590759,
      0.9986433386802673,
      0.9969839453697205,
      0.9963221549987793,
      0.9985843896865845,
      0.9979041218757629,
      0.9987725615501404,
      0.9986124038696289,
      0.9986774325370789,
      0.9970770478248596,
      0.9920408725738525,
      0.9529335498809814,
      0.8925893902778625,
      0.8741901516914368,
      0.8815483450889587,
      0.8261821269989014,
      0.8264702558517456,
      0.8658697605133057,
      0.8798656463623047,
      0.9536546468734741,
      0.9793660640716553,
      0.9937805533409119,
      0.9978129267692566,
      0.9977298378944397,
      0.9980716705322266,
      0.9949769973754883,
      0.9941774606704712,
      0.9962619543075562,
      0.9980417490005493,
      0.999163806438446,
      0.9991141557693481,
      0.9980978965759277,
      0.9927407503128052,
      0.9721869826316833,
      0.919154167175293,
      0.9015562534332275,
      0.9124408960342407,
      0.8645673990249634,
      0.8933300375938416,
      0.8358317017555237,
      0.853854238986969,
      0.8964225053787231,
      0.9387407898902893,
      0.9733925461769104,
      0.9949162006378174,
      0.9952988028526306,
      0.998339056968689,
      0.9966934323310852,
      0.996065080165863,
      0.9917739033699036,
      0.988525390625,
      0.9896496534347534,
      0.9910454750061035,
      0.9942820072174072,
      0.9946064949035645,
      0.9906517863273621,
      0.987793505191803,
      0.9712408781051636,
      0.973811149597168,
      0.9339375495910645,
      0.9642252326011658,
      0.9373389482498169,
      0.959250807762146,
      0.9931533336639404,
      0.9922624230384827,
      0.998098611831665,
      0.9971749186515808,
      0.9985076785087585,
      0.9990700483322144,
      0.9992756247520447,
      0.9988313317298889,
      0.9984040856361389,
      0.9994319677352905,
      0.9994174838066101,
      0.999782145023346,
      0.9995293617248535,
      0.9996614456176758,
      0.9994350671768188,
      0.9992882609367371,
      0.9983490705490112,
      0.9987581968307495,
      0.9992760419845581,
      0.9995807409286499,
      0.999685525894165,
      0.9995055198669434,
      0.9996231198310852,
      0.9992448091506958,
      0.9993583559989929,
      0.9975996613502502,
      0.996929943561554,
      0.991507887840271,
      0.9780560731887817,
      0.9591124057769775,
      0.9362525939941406,
      0.9153956174850464,
      0.859358012676239,
      0.8762862682342529,
      0.9195234775543213,
      0.9126020073890686,
      0.9304136037826538,
      0.9761707782745361,
      0.9880954027175903,
      0.9971789717674255,
      0.998454749584198,
      0.999426007270813,
      0.9996476769447327,
      0.9997522234916687,
      0.9997537136077881,
      0.9997669458389282,
      0.9996004700660706,
      0.9995487928390503,
      0.9991505742073059,
      0.9983953833580017,
      0.9978737831115723,
      0.9979352951049805,
      0.99894118309021,
      0.9991182684898376,
      0.9987933039665222,
      0.9982088208198547,
      0.9947410225868225,
      0.9939252138137817,
      0.9847880601882935,
      0.9891325235366821,
      0.996353268623352,
      0.9977295994758606,
      0.9990748763084412,
      0.9993115663528442,
      0.9997539520263672,
      0.999686598777771,
      0.9996759295463562,
      0.9996428489685059,
      0.999749481678009,
      0.9998005032539368,
      0.9997457265853882,
      0.9997791051864624,
      0.999636709690094,
      0.9997351765632629,
      0.9998363852500916,
      0.9998819828033447,
      0.9998270273208618,
      0.9998549818992615,
      0.9996130466461182,
      0.9995572566986084,
      0.9989849925041199,
      0.9984411001205444,
      0.9933942556381226,
      0.9702152013778687,
      0.9513462781906128,
      0.8903797268867493,
      0.8447068333625793,
      0.9105659127235413,
      0.9440052509307861,
      0.9841516017913818,
      0.9946750998497009,
      0.997445821762085,
      0.998724639415741,
      0.9986792206764221,
      0.9986618757247925,
      0.9992545247077942,
      0.998145341873169,
      0.9992730021476746,
      0.9996936917304993,
      0.9997127056121826,
      0.9998383522033691,
      0.99981290102005,
      0.9998712539672852,
      0.9996455311775208
    ],
    [
      0.15024110674858093,
      0.16488459706306458,
      0.17071256041526794,
      0.18833917379379272,
      0.19171595573425293,
      0.1880718171596527,
      0.19070327281951904,
      0.19235579669475555,
      0.18114730715751648,
      0.179329514503479,
      0.17783620953559875,
      0.168294757604599,
      0.1741689145565033,
      0.17511369287967682,
      0.16951851546764374,
      0.1605284959077835,
      0.15674500167369843,
      0.1589720994234085,
      0.14770126342773438,
      0.14007021486759186,
      0.13809727132320404,
      0.13691577315330505,
      0.1174539253115654,
      0.1100856363773346,
      0.10943414270877838,
      0.10536836087703705,
      0.09611240774393082,
      0.09281037747859955,
      0.09571573883295059,
      0.09903748333454132,
      0.09580767154693604,
      0.09341559559106827,
      0.1024402305483818,
      0.10063014924526215,
      0.10302549600601196,
      0.10074250400066376,
      0.10614178329706192,
      0.09751598536968231,
      0.10275103151798248,
      0.11242019385099411,
      0.11034376919269562,
      0.10464160889387131,
      0.10844187438488007,
      0.11585140228271484,
      0.11390872299671173,
      0.11190064251422882,
      0.1212160587310791,
      0.12515360116958618,
      0.1265818327665329,
      0.12310387194156647,
      0.13254189491271973,
      0.13371232151985168,
      0.13393226265907288,
      0.1426791250705719,
      0.14373524487018585,
      0.14321649074554443,
      0.14725066721439362,
      0.17231450974941254,
      0.19004854559898376,
      0.1925029456615448,
      0.20702193677425385,
      0.2514275908470154,
      0.22361329197883606,
      0.99637770652771,
      0.9982411861419678,
      0.9983265399932861,
      0.9994467496871948,
      0.9995342493057251,
      0.9995622634887695,
      0.9990522265434265,
      0.9981276988983154,
      0.9959056973457336,
      0.9679133296012878,
      0.949463963508606,
      0.9851114153862,
      0.9756918549537659,
      0.940601110458374,
      0.9083482623100281,
      0.943842887878418,
      0.976689338684082,
      0.9960966110229492,
      0.99880450963974,
      0.9995609521865845,
      0.999722957611084,
      0.9995175004005432,
      0.9993056654930115,
      0.998340904712677,
      0.9979718327522278,
      0.9976665377616882,
      0.9985247850418091,
      0.9987382888793945,
      0.997207760810852,
      0.9966349601745605,
      0.998745322227478,
      0.9982131719589233,
      0.9989418983459473,
      0.9988166093826294,
      0.9988504648208618,
      0.9974976778030396,
      0.9928690195083618,
      0.9556436538696289,
      0.8929281234741211,
      0.8721299171447754,
      0.8806616067886353,
      0.8262345790863037,
      0.8245039582252502,
      0.8677834272384644,
      0.8826581835746765,
      0.9566434025764465,
      0.9811416268348694,
      0.9945288896560669,
      0.9980475902557373,
      0.9978856444358826,
      0.99815833568573,
      0.9949837327003479,
      0.9941192865371704,
      0.996215283870697,
      0.9980347156524658,
      0.9991892576217651,
      0.9991469383239746,
      0.9981493353843689,
      0.992705762386322,
      0.971977949142456,
      0.9181692004203796,
      0.9001609086990356,
      0.9104442000389099,
      0.8644951581954956,
      0.891993522644043,
      0.8346915245056152,
      0.8513040542602539,
      0.8963490128517151,
      0.9391553997993469,
      0.9749765396118164,
      0.9953040480613708,
      0.9958274364471436,
      0.998580813407898,
      0.997272253036499,
      0.996809184551239,
      0.993270993232727,
      0.9903324246406555,
      0.9910727739334106,
      0.9922357797622681,
      0.9950829744338989,
      0.9952859878540039,
      0.9916710257530212,
      0.9885615706443787,
      0.9720983505249023,
      0.9740620851516724,
      0.9332570433616638,
      0.9630135297775269,
      0.9361733198165894,
      0.9576736688613892,
      0.9927385449409485,
      0.9918333888053894,
      0.9980357885360718,
      0.9970607161521912,
      0.998489260673523,
      0.9990718960762024,
      0.9992687702178955,
      0.9988396763801575,
      0.9984103441238403,
      0.9994311332702637,
      0.9994164109230042,
      0.9997835755348206,
      0.9995360970497131,
      0.9996677041053772,
      0.9994458556175232,
      0.9993073344230652,
      0.9983876943588257,
      0.9987916350364685,
      0.9992973208427429,
      0.9995887279510498,
      0.9996911287307739,
      0.9995065927505493,
      0.9996190667152405,
      0.9992246627807617,
      0.9993366599082947,
      0.9975452423095703,
      0.9968857169151306,
      0.9913076162338257,
      0.9768104553222656,
      0.9574829339981079,
      0.9340189099311829,
      0.9130802750587463,
      0.8564929962158203,
      0.8754196166992188,
      0.916922926902771,
      0.9107917547225952,
      0.9280481338500977,
      0.9746566414833069,
      0.9871248602867126,
      0.9969767332077026,
      0.9983876347541809,
      0.9994111657142639,
      0.9996468424797058,
      0.9997573494911194,
      0.999761700630188,
      0.9997725486755371,
      0.9996119737625122,
      0.9995617270469666,
      0.9991711974143982,
      0.9984290599822998,
      0.9979291558265686,
      0.9979870319366455,
      0.9989612698554993,
      0.9991313815116882,
      0.9987719655036926,
      0.998136579990387,
      0.9944491386413574,
      0.9933730959892273,
      0.9838994145393372,
      0.9885528683662415,
      0.9961444735527039,
      0.9976279735565186,
      0.9990386962890625,
      0.999308168888092,
      0.9997574090957642,
      0.9996932148933411,
      0.9996846914291382,
      0.999653697013855,
      0.9997568130493164,
      0.9998060464859009,
      0.9997531771659851,
      0.9997865557670593,
      0.9996472597122192,
      0.9997420310974121,
      0.999841034412384,
      0.999885618686676,
      0.999830424785614,
      0.9998561143875122,
      0.9996079206466675,
      0.9995390772819519,
      0.99891197681427,
      0.9983522295951843,
      0.993019163608551,
      0.9688585996627808,
      0.9494261145591736,
      0.8836619853973389,
      0.8395087718963623,
      0.9084497094154358,
      0.9419503211975098,
      0.9834624528884888,
      0.994486391544342,
      0.9973207712173462,
      0.9986938238143921,
      0.9986878633499146,
      0.9986460208892822,
      0.9992465972900391,
      0.9981088638305664,
      0.9992615580558777,
      0.999692976474762,
      0.9997157454490662,
      0.9998415112495422,
      0.9998184442520142,
      0.9998748302459717,
      0.9996564388275146
    ],
    [
      0.15262076258659363,
      0.1824040710926056,
      0.18297725915908813,
      0.20146211981773376,
      0.20531409978866577,
      0.20444846153259277,
      0.20857372879981995,
      0.20368942618370056,
      0.19729498028755188,
      0.1943325698375702,
      0.19128209352493286,
      0.1771467924118042,
      0.1829090416431427,
      0.18673361837863922,
      0.1742260754108429,
      0.16714787483215332,
      0.17310036718845367,
      0.17199435830116272,
      0.14963959157466888,
      0.1445511430501938,
      0.14345398545265198,
      0.14975690841674805,
      0.12441891431808472,
      0.12438677996397018,
      0.12099303305149078,
      0.11420786380767822,
      0.0999583750963211,
      0.09600203484296799,
      0.10058443993330002,
      0.09762680530548096,
      0.09328939020633698,
      0.09022601693868637,
      0.10106997191905975,
      0.10253225266933441,
      0.10050693899393082,
      0.09911089390516281,
      0.1054016500711441,
      0.10079114139080048,
      0.1043967604637146,
      0.11093562096357346,
      0.11348479986190796,
      0.10897938907146454,
      0.11614744365215302,
      0.1286114752292633,
      0.12434811890125275,
      0.12191423773765564,
      0.13244245946407318,
      0.1360252946615219,
      0.13613958656787872,
      0.13313648104667664,
      0.1448327749967575,
      0.14420263469219208,
      0.1478603631258011,
      0.15313903987407684,
      0.1527738869190216,
      0.15416085720062256,
      0.16252008080482483,
      0.1885703057050705,
      0.204366073012352,
      0.21264460682868958,
      0.22201962769031525,
      0.25956296920776367,
      0.2255484163761139,
      0.9969192147254944,
      0.9985291361808777,
      0.9985722303390503,
      0.9995224475860596,
      0.9995782971382141,
      0.9995949268341064,
      0.9990878701210022,
      0.998184859752655,
      0.996126651763916,
      0.968730092048645,
      0.9518370628356934,
      0.9862821102142334,
      0.9767253994941711,
      0.9428279995918274,
      0.9106487035751343,
      0.9455389976501465,
      0.97725510597229,
      0.9962562322616577,
      0.9988428354263306,
      0.9995812773704529,
      0.9997479915618896,
      0.999576985836029,
      0.999416708946228,
      0.9986216425895691,
      0.9983497262001038,
      0.9980754256248474,
      0.998802900314331,
      0.9989631772041321,
      0.9977234601974487,
      0.9972630739212036,
      0.998997688293457,
      0.9985873103141785,
      0.9991388916969299,
      0.998990535736084,
      0.9989505410194397,
      0.9976683855056763,
      0.993192732334137,
      0.9569187164306641,
      0.8929897546768188,
      0.8699408173561096,
      0.8801365494728088,
      0.824339747428894,
      0.8201080560684204,
      0.867425799369812,
      0.8829134702682495,
      0.9574607610702515,
      0.9816214442253113,
      0.9948745369911194,
      0.9982016086578369,
      0.9980671405792236,
      0.9983784556388855,
      0.9955607652664185,
      0.9948732852935791,
      0.9966585636138916,
      0.9982344508171082,
      0.9992708563804626,
      0.9992180466651917,
      0.9982243180274963,
      0.9929434061050415,
      0.9720202684402466,
      0.9181303977966309,
      0.8997989296913147,
      0.9088002443313599,
      0.8606493473052979,
      0.8873313665390015,
      0.8315973281860352,
      0.8462055325508118,
      0.8961971402168274,
      0.9399552345275879,
      0.9759329557418823,
      0.9955511689186096,
      0.9963211417198181,
      0.9988002777099609,
      0.9978297352790833,
      0.9975051879882812,
      0.9944614171981812,
      0.991597056388855,
      0.9922311902046204,
      0.9931094646453857,
      0.9957985281944275,
      0.9959233403205872,
      0.992470383644104,
      0.9891988039016724,
      0.9728320837020874,
      0.9747893214225769,
      0.9329594969749451,
      0.9626939296722412,
      0.9346266388893127,
      0.9564327597618103,
      0.9926879405975342,
      0.9919472932815552,
      0.9981279373168945,
      0.9971588850021362,
      0.9985833764076233,
      0.9991716146469116,
      0.999332845211029,
      0.9989535808563232,
      0.9985408186912537,
      0.9994823932647705,
      0.9994631409645081,
      0.9998021125793457,
      0.9995834231376648,
      0.9997036457061768,
      0.9994928240776062,
      0.9993759393692017,
      0.998523473739624,
      0.9988862872123718,
      0.9993715286254883,
      0.9996355175971985,
      0.9997212290763855,
      0.999538779258728,
      0.9996365308761597,
      0.9992465972900391,
      0.9993765950202942,
      0.9976335167884827,
      0.9969439506530762,
      0.9914891719818115,
      0.9767869710922241,
      0.9570639133453369,
      0.9340821504592896,
      0.9143329858779907,
      0.8541287183761597,
      0.8731796741485596,
      0.916999340057373,
      0.9107681512832642,
      0.9260543584823608,
      0.9732389450073242,
      0.9863008856773376,
      0.996858537197113,
      0.9984397888183594,
      0.9994571208953857,
      0.9996941089630127,
      0.9997878670692444,
      0.9997920393943787,
      0.9997957348823547,
      0.9996540546417236,
      0.9996077418327332,
      0.9992601871490479,
      0.998625636100769,
      0.9982388615608215,
      0.9982813596725464,
      0.9991404414176941,
      0.9992682933807373,
      0.9989304542541504,
      0.9982434511184692,
      0.9943217635154724,
      0.9929292798042297,
      0.9831054210662842,
      0.9879796504974365,
      0.9959037899971008,
      0.997510552406311,
      0.9990108609199524,
      0.999332070350647,
      0.9997767806053162,
      0.999722957611084,
      0.999714732170105,
      0.9996891021728516,
      0.9997833371162415,
      0.9998274445533752,
      0.999780535697937,
      0.9998092651367188,
      0.9996844530105591,
      0.999767541885376,
      0.9998578429222107,
      0.9998971223831177,
      0.9998488426208496,
      0.9998724460601807,
      0.9996581673622131,
      0.999583899974823,
      0.9989779591560364,
      0.9983465075492859,
      0.9928244948387146,
      0.9679572582244873,
      0.9473319053649902,
      0.8817864656448364,
      0.8378985524177551,
      0.9057867527008057,
      0.9403051137924194,
      0.9831904768943787,
      0.9946117401123047,
      0.9974660277366638,
      0.9988081455230713,
      0.9988187551498413,
      0.9988089203834534,
      0.9993372559547424,
      0.9982994794845581,
      0.9993740916252136,
      0.9997352361679077,
      0.9997519254684448,
      0.9998592138290405,
      0.9998382925987244,
      0.9998883008956909,
      0.9996935725212097
    ],
    [
      0.15837496519088745,
      0.19735673069953918,
      0.20360273122787476,
      0.21794216334819794,
      0.2246701866388321,
      0.2304266095161438,
      0.24180370569229126,
      0.24109750986099243,
      0.24828344583511353,
      0.246526300907135,
      0.24721908569335938,
      0.22898072004318237,
      0.2292342334985733,
      0.22836190462112427,
      0.21038758754730225,
      0.19844487309455872,
      0.2059827744960785,
      0.20388929545879364,
      0.1771107167005539,
      0.1685316264629364,
      0.160848930478096,
      0.16864149272441864,
      0.14263585209846497,
      0.1397426724433899,
      0.1373513638973236,
      0.1315651834011078,
      0.10864932090044022,
      0.1036469042301178,
      0.1087089478969574,
      0.10302970558404922,
      0.09735623002052307,
      0.08786974847316742,
      0.09618381410837173,
      0.10314109921455383,
      0.10229350626468658,
      0.104603111743927,
      0.11473707109689713,
      0.10915852338075638,
      0.11163409054279327,
      0.12481819093227386,
      0.12901967763900757,
      0.12560386955738068,
      0.13738134503364563,
      0.1557025909423828,
      0.14936596155166626,
      0.15084289014339447,
      0.16160860657691956,
      0.16069962084293365,
      0.1659756302833557,
      0.16715845465660095,
      0.18078801035881042,
      0.17767071723937988,
      0.18359333276748657,
      0.1910502016544342,
      0.19467154145240784,
      0.202098548412323,
      0.21691930294036865,
      0.23815444111824036,
      0.24770505726337433,
      0.24420450627803802,
      0.24639295041561127,
      0.2620887756347656,
      0.2349845916032791,
      0.9974863529205322,
      0.9988487958908081,
      0.9988327026367188,
      0.9996039271354675,
      0.9996227025985718,
      0.9996200799942017,
      0.9990893602371216,
      0.9981353878974915,
      0.9960513710975647,
      0.9677358865737915,
      0.9513528347015381,
      0.9866341948509216,
      0.9772454500198364,
      0.9428688883781433,
      0.9096990823745728,
      0.9453667998313904,
      0.9767160415649414,
      0.9963016510009766,
      0.99886155128479,
      0.9996166825294495,
      0.9997778534889221,
      0.999647855758667,
      0.9995316863059998,
      0.9988934397697449,
      0.9986844658851624,
      0.9984613656997681,
      0.9990612268447876,
      0.9991974830627441,
      0.9982818961143494,
      0.9979733824729919,
      0.9992992877960205,
      0.9990559220314026,
      0.9994064569473267,
      0.9992806911468506,
      0.9991981387138367,
      0.9979961514472961,
      0.9935492277145386,
      0.957170844078064,
      0.8886990547180176,
      0.8634583353996277,
      0.8778389096260071,
      0.8175522089004517,
      0.8189007043838501,
      0.8617984056472778,
      0.8813647031784058,
      0.9568355679512024,
      0.9818614721298218,
      0.9954023361206055,
      0.9984720945358276,
      0.9984245300292969,
      0.9987561106681824,
      0.996597170829773,
      0.9960725903511047,
      0.9973777532577515,
      0.9985760450363159,
      0.9994102120399475,
      0.9993261694908142,
      0.9983275532722473,
      0.9930480122566223,
      0.9710076451301575,
      0.916298508644104,
      0.8994986414909363,
      0.905572235584259,
      0.8544331192970276,
      0.8775184154510498,
      0.8280014991760254,
      0.8341467380523682,
      0.8935340046882629,
      0.939781665802002,
      0.9764150381088257,
      0.9958249926567078,
      0.996902346611023,
      0.9991239905357361,
      0.9985443353652954,
      0.9983479380607605,
      0.9959526658058167,
      0.9934443235397339,
      0.9938962459564209,
      0.9944884181022644,
      0.9969366788864136,
      0.9968074560165405,
      0.9935387372970581,
      0.9897571206092834,
      0.9728378057479858,
      0.97425377368927,
      0.930770218372345,
      0.960929274559021,
      0.9308387041091919,
      0.9534691572189331,
      0.9917752742767334,
      0.9911690950393677,
      0.9980954527854919,
      0.9970833659172058,
      0.9986417889595032,
      0.9992651343345642,
      0.999363124370575,
      0.9990494847297668,
      0.9986109733581543,
      0.9995192885398865,
      0.9994941353797913,
      0.9998178482055664,
      0.9996272921562195,
      0.9997380971908569,
      0.9995360374450684,
      0.9994462728500366,
      0.9986723065376282,
      0.9989772439002991,
      0.9994385838508606,
      0.9996729493141174,
      0.9997466802597046,
      0.9995501041412354,
      0.9996323585510254,
      0.9991804957389832,
      0.9993475675582886,
      0.9973997473716736,
      0.9967079758644104,
      0.9909496903419495,
      0.9741061925888062,
      0.9526013731956482,
      0.9297595024108887,
      0.9109429121017456,
      0.8470001220703125,
      0.867885947227478,
      0.9110829830169678,
      0.9058542847633362,
      0.9184622764587402,
      0.9694564938545227,
      0.9840936660766602,
      0.9963595867156982,
      0.9983810186386108,
      0.9994699954986572,
      0.9997294545173645,
      0.9998181462287903,
      0.9998229742050171,
      0.9998204112052917,
      0.9997000098228455,
      0.9996553659439087,
      0.9993467330932617,
      0.9988141655921936,
      0.9985129833221436,
      0.9985405206680298,
      0.9992956519126892,
      0.9993776679039001,
      0.99903404712677,
      0.9981812238693237,
      0.9936402440071106,
      0.9912536144256592,
      0.9797757267951965,
      0.9855635762214661,
      0.9948122501373291,
      0.9970057010650635,
      0.9988535642623901,
      0.9993150234222412,
      0.9997892379760742,
      0.9997483491897583,
      0.9997429847717285,
      0.9997233748435974,
      0.9998077154159546,
      0.999846875667572,
      0.9998071193695068,
      0.9998329877853394,
      0.9997227191925049,
      0.9997953772544861,
      0.9998774528503418,
      0.9999109506607056,
      0.999870777130127,
      0.9998900294303894,
      0.9997082352638245,
      0.9996163249015808,
      0.9990304708480835,
      0.9982538819313049,
      0.9920003414154053,
      0.964289128780365,
      0.941089928150177,
      0.8723528981208801,
      0.8270339369773865,
      0.9028092622756958,
      0.9368358254432678,
      0.9817716479301453,
      0.9944700598716736,
      0.9975179433822632,
      0.9988926649093628,
      0.9990349411964417,
      0.9990129470825195,
      0.9994485378265381,
      0.9986115097999573,
      0.9995041489601135,
      0.9997773170471191,
      0.9997920989990234,
      0.9998799562454224,
      0.9998611211776733,
      0.9999024271965027,
      0.9997332692146301
    ],
    [
      0.16520829498767853,
      0.21013805270195007,
      0.21110504865646362,
      0.22660838067531586,
      0.2433292269706726,
      0.2544448971748352,
      0.26270079612731934,
      0.2693879008293152,
      0.2767642140388489,
      0.2903994619846344,
      0.295570433139801,
      0.29331496357917786,
      0.2960062026977539,
      0.30026376247406006,
      0.27673202753067017,
      0.2658785581588745,
      0.261669397354126,
      0.25224781036376953,
      0.22658255696296692,
      0.2209610491991043,
      0.2181042730808258,
      0.20584379136562347,
      0.17512904107570648,
      0.1664409637451172,
      0.16955505311489105,
      0.16614359617233276,
      0.1432124674320221,
      0.13703234493732452,
      0.13295210897922516,
      0.11720974743366241,
      0.11163987219333649,
      0.09888194501399994,
      0.10238074511289597,
      0.0996042937040329,
      0.1028049886226654,
      0.11306943744421005,
      0.12372168898582458,
      0.12258989363908768,
      0.13326486945152283,
      0.15419065952301025,
      0.15406842529773712,
      0.14872366189956665,
      0.15431994199752808,
      0.16427749395370483,
      0.17202229797840118,
      0.17365309596061707,
      0.17934833467006683,
      0.18534906208515167,
      0.19167408347129822,
      0.1924578994512558,
      0.20945608615875244,
      0.21644940972328186,
      0.22490164637565613,
      0.2341010868549347,
      0.2356930524110794,
      0.2415686845779419,
      0.2553960084915161,
      0.26795080304145813,
      0.2663861811161041,
      0.2660037875175476,
      0.27057355642318726,
      0.28089165687561035,
      0.24488213658332825,
      0.9977192878723145,
      0.9989679455757141,
      0.9988964796066284,
      0.9996237754821777,
      0.9996155500411987,
      0.999615490436554,
      0.9990755915641785,
      0.9981799721717834,
      0.9961264729499817,
      0.9684481620788574,
      0.9522197842597961,
      0.9872496128082275,
      0.978474497795105,
      0.9446528553962708,
      0.9119839668273926,
      0.9479036331176758,
      0.9773991107940674,
      0.9964592456817627,
      0.9989095330238342,
      0.9996313452720642,
      0.9997857213020325,
      0.9996627569198608,
      0.9995667338371277,
      0.9989538192749023,
      0.9987792372703552,
      0.9986014366149902,
      0.9991663694381714,
      0.9993157982826233,
      0.9985964298248291,
      0.9984154105186462,
      0.99947589635849,
      0.9993261694908142,
      0.9995565414428711,
      0.9994467496871948,
      0.999354362487793,
      0.9982535243034363,
      0.9939674735069275,
      0.9581918120384216,
      0.8878841400146484,
      0.8587888479232788,
      0.8773782849311829,
      0.8112891912460327,
      0.8162156343460083,
      0.8596383929252625,
      0.8825321197509766,
      0.9574807286262512,
      0.9826633930206299,
      0.9959679841995239,
      0.9987016320228577,
      0.9986940026283264,
      0.9989876747131348,
      0.9972661137580872,
      0.996828556060791,
      0.997780442237854,
      0.9987562894821167,
      0.999488115310669,
      0.999394416809082,
      0.9984484314918518,
      0.9933334589004517,
      0.970620334148407,
      0.9176673293113708,
      0.8988311290740967,
      0.9034652709960938,
      0.8450937271118164,
      0.8712628483772278,
      0.820290207862854,
      0.8147736191749573,
      0.8900055885314941,
      0.939525842666626,
      0.9766358733177185,
      0.9959723353385925,
      0.9972074627876282,
      0.9992863535881042,
      0.9988856911659241,
      0.9987632632255554,
      0.9969572424888611,
      0.99485182762146,
      0.9950030446052551,
      0.9953921437263489,
      0.9975329637527466,
      0.9972015023231506,
      0.9939978122711182,
      0.9896664023399353,
      0.9720117449760437,
      0.9731136560440063,
      0.928570568561554,
      0.960332989692688,
      0.9292934536933899,
      0.9517346620559692,
      0.9910570383071899,
      0.9907905459403992,
      0.9980394840240479,
      0.9969367980957031,
      0.9986469149589539,
      0.9992494583129883,
      0.9992731213569641,
      0.9989639520645142,
      0.9984573721885681,
      0.9994635581970215,
      0.9994341135025024,
      0.9997854828834534,
      0.9995765089988708,
      0.9997252821922302,
      0.9995076060295105,
      0.9994481205940247,
      0.9986191987991333,
      0.9988986253738403,
      0.999413013458252,
      0.9996328353881836,
      0.999705970287323,
      0.9993658065795898,
      0.999457836151123,
      0.9986477494239807,
      0.9990262389183044,
      0.9963652491569519,
      0.9958009123802185,
      0.9893299341201782,
      0.9713427424430847,
      0.9472168684005737,
      0.9241591691970825,
      0.9061853885650635,
      0.8354558944702148,
      0.8621401786804199,
      0.9081777334213257,
      0.9017173051834106,
      0.9111427068710327,
      0.9636734127998352,
      0.97983318567276,
      0.9944542050361633,
      0.997853696346283,
      0.9993174076080322,
      0.9997084140777588,
      0.999822199344635,
      0.9998295307159424,
      0.9998254776000977,
      0.9997128248214722,
      0.9996656775474548,
      0.9993619322776794,
      0.9988460540771484,
      0.9985382556915283,
      0.998557984828949,
      0.999305248260498,
      0.9993480443954468,
      0.9988536238670349,
      0.9973910450935364,
      0.991682767868042,
      0.9869233965873718,
      0.972779393196106,
      0.9786365628242493,
      0.991004467010498,
      0.9948265552520752,
      0.9978011846542358,
      0.9989423751831055,
      0.9997341632843018,
      0.9997189044952393,
      0.9997324347496033,
      0.9997177720069885,
      0.999799907207489,
      0.9998458027839661,
      0.99981290102005,
      0.9998396635055542,
      0.9997379183769226,
      0.999805212020874,
      0.9998854398727417,
      0.9999169707298279,
      0.9998807907104492,
      0.9998918175697327,
      0.9997120499610901,
      0.9995668530464172,
      0.9989280700683594,
      0.9978396892547607,
      0.9905322790145874,
      0.9601585268974304,
      0.9344223141670227,
      0.8617212176322937,
      0.8197771310806274,
      0.8995595574378967,
      0.9342280626296997,
      0.9806009531021118,
      0.9939916133880615,
      0.9972995519638062,
      0.9988328814506531,
      0.9990923404693604,
      0.9990805983543396,
      0.9994771480560303,
      0.9988024234771729,
      0.9995740652084351,
      0.9997948408126831,
      0.9998100399971008,
      0.9998883605003357,
      0.9998705983161926,
      0.9999066591262817,
      0.9997470378875732
    ],
    [
      0.20705287158489227,
      0.2967621982097626,
      0.3137740194797516,
      0.34012168645858765,
      0.3736910820007324,
      0.3710910677909851,
      0.3637296259403229,
      0.3743423521518707,
      0.380364328622818,
      0.37930041551589966,
      0.37465202808380127,
      0.3726130425930023,
      0.36645036935806274,
      0.36824795603752136,
      0.3600921630859375,
      0.36005690693855286,
      0.35891813039779663,
      0.34320029616355896,
      0.31947097182273865,
      0.30958783626556396,
      0.3071765601634979,
      0.2844310402870178,
      0.2502192258834839,
      0.24761319160461426,
      0.2371712327003479,
      0.21846319735050201,
      0.1969037652015686,
      0.18943119049072266,
      0.19740039110183716,
      0.17769479751586914,
      0.16255946457386017,
      0.14569814503192902,
      0.14397668838500977,
      0.12393608689308167,
      0.13027986884117126,
      0.13196459412574768,
      0.13729465007781982,
      0.1432081162929535,
      0.15551671385765076,
      0.17864568531513214,
      0.19152933359146118,
      0.19217175245285034,
      0.1950647234916687,
      0.21825478971004486,
      0.22556568682193756,
      0.23336413502693176,
      0.23590245842933655,
      0.24579519033432007,
      0.25766146183013916,
      0.2638395130634308,
      0.2765895128250122,
      0.2819105088710785,
      0.2879703640937805,
      0.2916090190410614,
      0.2896386981010437,
      0.2930443286895752,
      0.3049766421318054,
      0.3179663121700287,
      0.31584489345550537,
      0.3147924542427063,
      0.33013978600502014,
      0.3517530858516693,
      0.33637359738349915,
      0.9979599118232727,
      0.9990864992141724,
      0.998942494392395,
      0.9996181726455688,
      0.9995872974395752,
      0.9995987415313721,
      0.9990466833114624,
      0.9982478618621826,
      0.9962975382804871,
      0.9698660373687744,
      0.9557840824127197,
      0.9882978200912476,
      0.9801083207130432,
      0.9483010172843933,
      0.9173787236213684,
      0.9525295495986938,
      0.9789760112762451,
      0.9967791438102722,
      0.9989780187606812,
      0.9996468424797058,
      0.9997937679290771,
      0.9996772408485413,
      0.9995899796485901,
      0.998991847038269,
      0.9988769888877869,
      0.9987397193908691,
      0.999281644821167,
      0.9994412660598755,
      0.9989051222801208,
      0.9987999796867371,
      0.9996083378791809,
      0.9995127320289612,
      0.9996622204780579,
      0.9995657205581665,
      0.9994567632675171,
      0.99845290184021,
      0.994364857673645,
      0.9614114761352539,
      0.8895349502563477,
      0.8570365309715271,
      0.8801730871200562,
      0.8121296167373657,
      0.8145202398300171,
      0.8666856288909912,
      0.888988196849823,
      0.9615896344184875,
      0.9838148951530457,
      0.996470034122467,
      0.998907208442688,
      0.9989398717880249,
      0.9991832971572876,
      0.9978325963020325,
      0.9974933862686157,
      0.9981491565704346,
      0.9989177584648132,
      0.999554455280304,
      0.9994566440582275,
      0.9985742568969727,
      0.993807315826416,
      0.9727418422698975,
      0.9221307039260864,
      0.9021623134613037,
      0.903969943523407,
      0.841202974319458,
      0.8688450455665588,
      0.8108770847320557,
      0.8087887167930603,
      0.8921905159950256,
      0.9425337314605713,
      0.977500319480896,
      0.9962409138679504,
      0.9975491166114807,
      0.999424159526825,
      0.9991745948791504,
      0.9990674257278442,
      0.9976703524589539,
      0.9957863688468933,
      0.9958206415176392,
      0.9961787462234497,
      0.9980310201644897,
      0.9975897073745728,
      0.9947198033332825,
      0.9900977611541748,
      0.9722276329994202,
      0.9727185964584351,
      0.9294843673706055,
      0.9616058468818665,
      0.9293525218963623,
      0.9527019262313843,
      0.9903786182403564,
      0.9908738136291504,
      0.9979705214500427,
      0.9969537854194641,
      0.9986558556556702,
      0.9991716742515564,
      0.9989619851112366,
      0.9986675381660461,
      0.9978631138801575,
      0.9992293119430542,
      0.9991734027862549,
      0.9996699690818787,
      0.9993179440498352,
      0.9996278882026672,
      0.9993436336517334,
      0.9993425607681274,
      0.9982158541679382,
      0.9984672665596008,
      0.9991977214813232,
      0.9993680715560913,
      0.9994781613349915,
      0.9985238909721375,
      0.9986315965652466,
      0.996273934841156,
      0.9976906180381775,
      0.9937530755996704,
      0.993918240070343,
      0.9873231649398804,
      0.969504714012146,
      0.9409291744232178,
      0.9180970788002014,
      0.906050443649292,
      0.826549232006073,
      0.8532288074493408,
      0.9044661521911621,
      0.8955656290054321,
      0.9020476341247559,
      0.9552780389785767,
      0.9706882834434509,
      0.9897417426109314,
      0.9961236715316772,
      0.9988016486167908,
      0.9995484352111816,
      0.9997780323028564,
      0.999807596206665,
      0.9998124241828918,
      0.9997012615203857,
      0.9996470212936401,
      0.9993156790733337,
      0.9987530708312988,
      0.9983172416687012,
      0.998275876045227,
      0.9990825653076172,
      0.9989726543426514,
      0.9978495240211487,
      0.9944356083869934,
      0.9865261316299438,
      0.9772294759750366,
      0.9545763731002808,
      0.9625580310821533,
      0.9824479818344116,
      0.9894626140594482,
      0.9930570125579834,
      0.9969432353973389,
      0.9994272589683533,
      0.999534547328949,
      0.999653160572052,
      0.9996390342712402,
      0.9997239708900452,
      0.9998109936714172,
      0.9997932314872742,
      0.9998292326927185,
      0.9997295141220093,
      0.9997974634170532,
      0.9998841881752014,
      0.9999165534973145,
      0.999882161617279,
      0.9998778700828552,
      0.9996545314788818,
      0.999394416809082,
      0.9985961318016052,
      0.9969145059585571,
      0.988350510597229,
      0.9563020467758179,
      0.9255035519599915,
      0.8502216339111328,
      0.8124685287475586,
      0.89397132396698,
      0.9325359463691711,
      0.9796732068061829,
      0.9932336807250977,
      0.9967796802520752,
      0.9986522793769836,
      0.9990642666816711,
      0.999020516872406,
      0.9994250535964966,
      0.9988844990730286,
      0.9995875954627991,
      0.9997896552085876,
      0.9998152852058411,
      0.9998881816864014,
      0.9998717308044434,
      0.9999024868011475,
      0.9997377991676331
    ],
    [
      0.26107317209243774,
      0.3712611198425293,
      0.3783595561981201,
      0.4131573438644409,
      0.44843900203704834,
      0.45034587383270264,
      0.45115160942077637,
      0.4737045466899872,
      0.4858666956424713,
      0.47992175817489624,
      0.4681934714317322,
      0.4693816602230072,
      0.4750630557537079,
      0.4562034010887146,
      0.45032843947410583,
      0.4522804021835327,
      0.45188459753990173,
      0.4370371699333191,
      0.42211946845054626,
      0.42983826994895935,
      0.4220011234283447,
      0.38135263323783875,
      0.3446008861064911,
      0.34361717104911804,
      0.3179873526096344,
      0.29612383246421814,
      0.2702981233596802,
      0.260625422000885,
      0.23521822690963745,
      0.22456835210323334,
      0.2018681764602661,
      0.19525915384292603,
      0.19058221578598022,
      0.16694782674312592,
      0.1814025640487671,
      0.17817527055740356,
      0.1669149100780487,
      0.163715660572052,
      0.19533026218414307,
      0.2250787764787674,
      0.2359168380498886,
      0.24550284445285797,
      0.2560577094554901,
      0.27624380588531494,
      0.2859589457511902,
      0.3082847595214844,
      0.31651484966278076,
      0.31982630491256714,
      0.34020355343818665,
      0.347980260848999,
      0.3547881543636322,
      0.352843701839447,
      0.363262414932251,
      0.36610108613967896,
      0.3631998896598816,
      0.36454805731773376,
      0.3728354573249817,
      0.3816867470741272,
      0.3752748370170593,
      0.38477420806884766,
      0.41136664152145386,
      0.45098990201950073,
      0.41746407747268677,
      0.9987114071846008,
      0.9994631409645081,
      0.9993807673454285,
      0.9997584223747253,
      0.9996979832649231,
      0.999666154384613,
      0.9991191625595093,
      0.9982929229736328,
      0.9963386654853821,
      0.968937873840332,
      0.9548906087875366,
      0.9889365434646606,
      0.9812984466552734,
      0.9490919709205627,
      0.914537250995636,
      0.9548709392547607,
      0.9788068532943726,
      0.9968690276145935,
      0.9990580677986145,
      0.9997140765190125,
      0.9998434782028198,
      0.9997819066047668,
      0.9997491240501404,
      0.9994035959243774,
      0.9993211030960083,
      0.9991818070411682,
      0.9995285868644714,
      0.9996455907821655,
      0.9993520975112915,
      0.9993196129798889,
      0.9997737407684326,
      0.9997250437736511,
      0.9997954964637756,
      0.9997208118438721,
      0.9996052980422974,
      0.998704195022583,
      0.9948669672012329,
      0.9627565741539001,
      0.8925807476043701,
      0.855380654335022,
      0.8758307695388794,
      0.8069779276847839,
      0.8019596934318542,
      0.8665993213653564,
      0.8895857930183411,
      0.9633101224899292,
      0.9851112961769104,
      0.9970149993896484,
      0.9991722106933594,
      0.9992960691452026,
      0.9994945526123047,
      0.9987356662750244,
      0.9985842704772949,
      0.998938798904419,
      0.9993239045143127,
      0.9997082948684692,
      0.9995890855789185,
      0.9987472891807556,
      0.9941035509109497,
      0.9743882417678833,
      0.9216927886009216,
      0.8987749814987183,
      0.9044126272201538,
      0.8352800607681274,
      0.8662490844726562,
      0.8005414605140686,
      0.805870771408081,
      0.8930416703224182,
      0.945570707321167,
      0.9796565175056458,
      0.9966669678688049,
      0.9981960654258728,
      0.999646008014679,
      0.9995352029800415,
      0.9994523525238037,
      0.9986259341239929,
      0.9973940849304199,
      0.9974629282951355,
      0.9978051781654358,
      0.998931348323822,
      0.9985916614532471,
      0.9964311718940735,
      0.9920668601989746,
      0.974810779094696,
      0.9743392467498779,
      0.930992066860199,
      0.9620800018310547,
      0.9290626049041748,
      0.9542375206947327,
      0.9913091063499451,
      0.9910280704498291,
      0.9981896877288818,
      0.9971017241477966,
      0.9987400770187378,
      0.9992423057556152,
      0.9988822340965271,
      0.9985679984092712,
      0.9974948167800903,
      0.9990594983100891,
      0.9989023804664612,
      0.9995422959327698,
      0.9990923404693604,
      0.9995598196983337,
      0.9992387294769287,
      0.9993394017219543,
      0.9980937242507935,
      0.9981544017791748,
      0.999054491519928,
      0.9990545511245728,
      0.9991684556007385,
      0.9972153902053833,
      0.997550368309021,
      0.9933136105537415,
      0.9959779977798462,
      0.9909464120864868,
      0.9916057586669922,
      0.9848280549049377,
      0.9661011099815369,
      0.9321945905685425,
      0.9088020324707031,
      0.9034467935562134,
      0.8171114921569824,
      0.849746823310852,
      0.9010701179504395,
      0.8895351886749268,
      0.892103910446167,
      0.9470813274383545,
      0.9612534642219543,
      0.9848852753639221,
      0.9943373203277588,
      0.998299241065979,
      0.9994298815727234,
      0.9997683763504028,
      0.9998237490653992,
      0.9998301267623901,
      0.9997405409812927,
      0.9996878504753113,
      0.9993918538093567,
      0.9989507794380188,
      0.9985784292221069,
      0.9984728097915649,
      0.9991328120231628,
      0.9988030791282654,
      0.997120201587677,
      0.9918069243431091,
      0.9807800650596619,
      0.9639929533004761,
      0.9378924369812012,
      0.9437347054481506,
      0.9734845161437988,
      0.9829366207122803,
      0.9881837964057922,
      0.9938827157020569,
      0.9989228844642639,
      0.9993010759353638,
      0.9996009469032288,
      0.9995945692062378,
      0.9996597170829773,
      0.9997960925102234,
      0.9998031854629517,
      0.9998436570167542,
      0.9997609853744507,
      0.9998201131820679,
      0.9999011158943176,
      0.9999279975891113,
      0.999900221824646,
      0.9998797178268433,
      0.9996595978736877,
      0.9993255138397217,
      0.9984248876571655,
      0.9961373209953308,
      0.9868541359901428,
      0.9528529047966003,
      0.91817706823349,
      0.839452862739563,
      0.8097711801528931,
      0.8888601064682007,
      0.9336463809013367,
      0.9814757108688354,
      0.9937353730201721,
      0.9969993829727173,
      0.9987061619758606,
      0.9993137717247009,
      0.9992237091064453,
      0.9995056390762329,
      0.9991939663887024,
      0.9996832609176636,
      0.9998209476470947,
      0.999850332736969,
      0.9999046325683594,
      0.999891459941864,
      0.999911904335022,
      0.999759316444397
    ],
    [
      0.2976711690425873,
      0.4074093699455261,
      0.4023359715938568,
      0.4426994323730469,
      0.47933506965637207,
      0.49338093400001526,
      0.5046737790107727,
      0.5237566232681274,
      0.5448749661445618,
      0.5473359823226929,
      0.5393399000167847,
      0.5654654502868652,
      0.5864038467407227,
      0.5683106184005737,
      0.5413556098937988,
      0.5533530116081238,
      0.5584735870361328,
      0.5367335081100464,
      0.5175995826721191,
      0.5231785178184509,
      0.5096720457077026,
      0.4664183557033539,
      0.4375806450843811,
      0.44143205881118774,
      0.4199967384338379,
      0.36684370040893555,
      0.33690693974494934,
      0.32451415061950684,
      0.3148214817047119,
      0.2830085754394531,
      0.2536592483520508,
      0.2451881319284439,
      0.23863735795021057,
      0.20581965148448944,
      0.23390918970108032,
      0.23329193890094757,
      0.21953102946281433,
      0.19864334166049957,
      0.22823290526866913,
      0.26397964358329773,
      0.26887744665145874,
      0.28151735663414,
      0.30208349227905273,
      0.32842275500297546,
      0.3465156555175781,
      0.3742806315422058,
      0.3933273255825043,
      0.39635515213012695,
      0.41351449489593506,
      0.4199844002723694,
      0.423384428024292,
      0.4309924244880676,
      0.43552732467651367,
      0.437174916267395,
      0.43567508459091187,
      0.4315727949142456,
      0.437843918800354,
      0.436771959066391,
      0.4328504800796509,
      0.4394242763519287,
      0.47782838344573975,
      0.508697509765625,
      0.477494478225708,
      0.9991167783737183,
      0.9996557235717773,
      0.9996106624603271,
      0.9998393654823303,
      0.9997779130935669,
      0.9997197389602661,
      0.9991579651832581,
      0.9983268976211548,
      0.996354877948761,
      0.9680493474006653,
      0.9547191262245178,
      0.9893704652786255,
      0.9824975728988647,
      0.9512048959732056,
      0.9162914752960205,
      0.9570440053939819,
      0.9792170524597168,
      0.9969875812530518,
      0.9991204738616943,
      0.9997613430023193,
      0.9998762011528015,
      0.9998498558998108,
      0.9998389482498169,
      0.999630331993103,
      0.9995593428611755,
      0.9994311332702637,
      0.9996529221534729,
      0.9997380375862122,
      0.9995444416999817,
      0.9995386600494385,
      0.9998419284820557,
      0.9998122453689575,
      0.9998531937599182,
      0.9997848868370056,
      0.9996826648712158,
      0.9988394975662231,
      0.9950860738754272,
      0.9627577066421509,
      0.8925040364265442,
      0.8531128168106079,
      0.8703131675720215,
      0.8029661774635315,
      0.791957437992096,
      0.8629894256591797,
      0.8867815136909485,
      0.9624356627464294,
      0.9853665232658386,
      0.9973370432853699,
      0.999312162399292,
      0.9994885921478271,
      0.9996532797813416,
      0.9991848468780518,
      0.9990952014923096,
      0.9993363618850708,
      0.9995684027671814,
      0.9997983574867249,
      0.999680757522583,
      0.9988921284675598,
      0.9943460822105408,
      0.9739009737968445,
      0.9207190275192261,
      0.8974637389183044,
      0.9020109176635742,
      0.8311883211135864,
      0.867164671421051,
      0.7973480820655823,
      0.80823814868927,
      0.8947386741638184,
      0.9454785585403442,
      0.9810577630996704,
      0.9969000816345215,
      0.9985715746879578,
      0.9997509121894836,
      0.9996874332427979,
      0.9996300935745239,
      0.9990786910057068,
      0.9983064532279968,
      0.9984703660011292,
      0.9986382722854614,
      0.9993405342102051,
      0.9991103410720825,
      0.997478723526001,
      0.9933820962905884,
      0.9763883352279663,
      0.9752618074417114,
      0.9341724514961243,
      0.9624581933021545,
      0.9299173355102539,
      0.9555627107620239,
      0.9914693236351013,
      0.9909800291061401,
      0.9982927441596985,
      0.9973005056381226,
      0.9988698959350586,
      0.9993650913238525,
      0.9989877939224243,
      0.9987719655036926,
      0.9976674318313599,
      0.9991013407707214,
      0.9988620281219482,
      0.9994819164276123,
      0.998975932598114,
      0.9995120763778687,
      0.9991479516029358,
      0.9993340969085693,
      0.9979773759841919,
      0.9977436065673828,
      0.9988812208175659,
      0.9986806511878967,
      0.9988418221473694,
      0.9959725141525269,
      0.9968356490135193,
      0.9921585321426392,
      0.9955980181694031,
      0.9901376962661743,
      0.9911667704582214,
      0.9847948551177979,
      0.9656199812889099,
      0.9318215250968933,
      0.9086037278175354,
      0.9063076972961426,
      0.8208109140396118,
      0.8532581925392151,
      0.9015514850616455,
      0.8905283212661743,
      0.8901708722114563,
      0.9432415962219238,
      0.956517219543457,
      0.9823560118675232,
      0.9929751753807068,
      0.9978123903274536,
      0.999315619468689,
      0.9997557997703552,
      0.9998381733894348,
      0.9998467564582825,
      0.9997776746749878,
      0.9997249841690063,
      0.9994557499885559,
      0.9991162419319153,
      0.9987720847129822,
      0.9985710978507996,
      0.999098002910614,
      0.998458206653595,
      0.9959650039672852,
      0.9891010522842407,
      0.9749255180358887,
      0.955718457698822,
      0.9297294616699219,
      0.9341326355934143,
      0.9680156707763672,
      0.9781052470207214,
      0.9845616817474365,
      0.9917178750038147,
      0.9981662034988403,
      0.9988966584205627,
      0.9995259642601013,
      0.9995223879814148,
      0.9995399117469788,
      0.9997724890708923,
      0.9998105764389038,
      0.9998568296432495,
      0.9997897744178772,
      0.9998418688774109,
      0.9999176859855652,
      0.9999394416809082,
      0.9999179840087891,
      0.99988853931427,
      0.9996881484985352,
      0.9993047714233398,
      0.9984487295150757,
      0.9959156513214111,
      0.9867649078369141,
      0.9520897269248962,
      0.9156124591827393,
      0.837760865688324,
      0.8077831268310547,
      0.8900338411331177,
      0.9355575442314148,
      0.9817273616790771,
      0.9940106272697449,
      0.9972042441368103,
      0.9988386034965515,
      0.9994662404060364,
      0.9994123578071594,
      0.9996103048324585,
      0.9994795322418213,
      0.9997811913490295,
      0.9998611211776733,
      0.9998849630355835,
      0.9999224543571472,
      0.9999098181724548,
      0.9999210834503174,
      0.9997791051864624
    ],
    [
      0.35847723484039307,
      0.45593205094337463,
      0.44795578718185425,
      0.4786359667778015,
      0.5201542377471924,
      0.5391302704811096,
      0.5562108755111694,
      0.5754008293151855,
      0.6017221808433533,
      0.6055417656898499,
      0.5911366939544678,
      0.6266101002693176,
      0.6469300985336304,
      0.6449878215789795,
      0.609793484210968,
      0.6270772814750671,
      0.6494426131248474,
      0.6226892471313477,
      0.6006261706352234,
      0.6079069972038269,
      0.6033369898796082,
      0.5604398846626282,
      0.5261280536651611,
      0.5410741567611694,
      0.5152775049209595,
      0.4472208619117737,
      0.41578859090805054,
      0.4105658531188965,
      0.3607129156589508,
      0.34288883209228516,
      0.3080138862133026,
      0.31750723719596863,
      0.2879050076007843,
      0.2537861466407776,
      0.27826088666915894,
      0.2912801206111908,
      0.2741781771183014,
      0.24648837745189667,
      0.27519434690475464,
      0.2972874641418457,
      0.312085896730423,
      0.32035547494888306,
      0.366591215133667,
      0.3928413689136505,
      0.4067179262638092,
      0.4411439895629883,
      0.4685715138912201,
      0.46720826625823975,
      0.4790703058242798,
      0.4939000606536865,
      0.49996113777160645,
      0.5014904737472534,
      0.5062780976295471,
      0.5169156789779663,
      0.5085026025772095,
      0.5002848505973816,
      0.5161859393119812,
      0.5025643110275269,
      0.48913249373435974,
      0.5047496557235718,
      0.5352223515510559,
      0.5490119457244873,
      0.5231121182441711,
      0.9994245171546936,
      0.9997950196266174,
      0.9997810125350952,
      0.999903678894043,
      0.9998548626899719,
      0.999786913394928,
      0.9992790222167969,
      0.9983819723129272,
      0.9965276122093201,
      0.9679889678955078,
      0.9565559029579163,
      0.9905768036842346,
      0.9846416711807251,
      0.9535448551177979,
      0.920269250869751,
      0.9576407670974731,
      0.9792736768722534,
      0.9972527623176575,
      0.9991820454597473,
      0.999815821647644,
      0.999907910823822,
      0.9999039173126221,
      0.999900758266449,
      0.9997851848602295,
      0.9997252821922302,
      0.9996001720428467,
      0.9997363686561584,
      0.9997944235801697,
      0.9996745586395264,
      0.9996901154518127,
      0.9998908042907715,
      0.9998703002929688,
      0.9998939037322998,
      0.9998354315757751,
      0.9997425675392151,
      0.9989271759986877,
      0.9951155185699463,
      0.9612409472465515,
      0.8903515338897705,
      0.8493479490280151,
      0.8641921281814575,
      0.7980251312255859,
      0.7842124104499817,
      0.8558145761489868,
      0.884270429611206,
      0.9608584642410278,
      0.9851347804069519,
      0.9975683093070984,
      0.9994277954101562,
      0.9996306896209717,
      0.99976646900177,
      0.9994853138923645,
      0.9994140863418579,
      0.9995759129524231,
      0.9997372031211853,
      0.9998644590377808,
      0.9997567534446716,
      0.9990549683570862,
      0.99485844373703,
      0.9736943244934082,
      0.9222003817558289,
      0.8921058177947998,
      0.8967251777648926,
      0.8330050706863403,
      0.8658596277236938,
      0.7974303960800171,
      0.8097951412200928,
      0.8952344655990601,
      0.943956196308136,
      0.981468677520752,
      0.9970172047615051,
      0.998896062374115,
      0.999820351600647,
      0.9997940063476562,
      0.9997637867927551,
      0.9994140863418579,
      0.9989843368530273,
      0.9991379380226135,
      0.9991551041603088,
      0.9995982050895691,
      0.9994730353355408,
      0.9983149766921997,
      0.994755208492279,
      0.9773090481758118,
      0.9755930304527283,
      0.9360849857330322,
      0.9631129503250122,
      0.9316436648368835,
      0.9553338289260864,
      0.9920092225074768,
      0.9915847778320312,
      0.9985515475273132,
      0.9977558255195618,
      0.9991073608398438,
      0.9995387196540833,
      0.9992123246192932,
      0.9991998672485352,
      0.9985044002532959,
      0.999354898929596,
      0.9992402195930481,
      0.9996466040611267,
      0.9993723630905151,
      0.9996695518493652,
      0.9993832111358643,
      0.99951171875,
      0.998497724533081,
      0.9981763362884521,
      0.9991182088851929,
      0.9988954663276672,
      0.9990854263305664,
      0.9967021346092224,
      0.9973514080047607,
      0.9930529594421387,
      0.9963534474372864,
      0.991509199142456,
      0.992577075958252,
      0.9871383309364319,
      0.9661508798599243,
      0.9329158663749695,
      0.9133396744728088,
      0.909799337387085,
      0.8289884924888611,
      0.8609437942504883,
      0.9038740992546082,
      0.8952515721321106,
      0.8911072015762329,
      0.9431355595588684,
      0.9540666341781616,
      0.9814804196357727,
      0.9928818345069885,
      0.9979559183120728,
      0.9994274973869324,
      0.9998120069503784,
      0.9998785257339478,
      0.999879002571106,
      0.9998287558555603,
      0.9997790455818176,
      0.999563992023468,
      0.9993557929992676,
      0.9991102814674377,
      0.9989336729049683,
      0.9993453025817871,
      0.998721718788147,
      0.9962046146392822,
      0.9889423251152039,
      0.9731875658035278,
      0.9528836011886597,
      0.9260798692703247,
      0.9317340850830078,
      0.9687281250953674,
      0.9782453775405884,
      0.9842243790626526,
      0.9917898178100586,
      0.998182475566864,
      0.9990099668502808,
      0.9995957016944885,
      0.9995946884155273,
      0.9995772242546082,
      0.9998052716255188,
      0.9998450875282288,
      0.9998843669891357,
      0.9998300075531006,
      0.9998703598976135,
      0.9999352097511292,
      0.9999530911445618,
      0.9999399185180664,
      0.9999191761016846,
      0.9997783303260803,
      0.9994349479675293,
      0.9987158179283142,
      0.9963594079017639,
      0.9873738288879395,
      0.9524013996124268,
      0.9139703512191772,
      0.8378084301948547,
      0.8115633726119995,
      0.8929935693740845,
      0.9364727735519409,
      0.9828432202339172,
      0.9948900938034058,
      0.9977232813835144,
      0.9990333318710327,
      0.9996545910835266,
      0.9996234178543091,
      0.999737024307251,
      0.999702513217926,
      0.9998634457588196,
      0.9999068379402161,
      0.9999203085899353,
      0.9999418258666992,
      0.999931275844574,
      0.9999381899833679,
      0.9998247623443604
    ],
    [
      0.41685059666633606,
      0.5036513209342957,
      0.4938978850841522,
      0.5191957354545593,
      0.5717595815658569,
      0.5869818925857544,
      0.6036891937255859,
      0.6225190758705139,
      0.6414072513580322,
      0.646440863609314,
      0.6302105188369751,
      0.6496316194534302,
      0.6729425191879272,
      0.6748057007789612,
      0.6374302506446838,
      0.6485363245010376,
      0.6785402297973633,
      0.6544517278671265,
      0.6393725872039795,
      0.6431917548179626,
      0.6544890403747559,
      0.6201884746551514,
      0.5826541185379028,
      0.6015228033065796,
      0.5891991853713989,
      0.50979083776474,
      0.4809187650680542,
      0.4881037473678589,
      0.4356527328491211,
      0.38543078303337097,
      0.3535161316394806,
      0.3698314428329468,
      0.3401048183441162,
      0.29462727904319763,
      0.3129688799381256,
      0.3504447340965271,
      0.3207594156265259,
      0.29187676310539246,
      0.32493677735328674,
      0.3551081120967865,
      0.34662389755249023,
      0.35777100920677185,
      0.4457283318042755,
      0.4514085650444031,
      0.44684261083602905,
      0.4979723393917084,
      0.5367124676704407,
      0.5297414064407349,
      0.5364781022071838,
      0.5634924173355103,
      0.5709874033927917,
      0.5573559999465942,
      0.5800706148147583,
      0.6001905202865601,
      0.5822856426239014,
      0.568672776222229,
      0.6010295152664185,
      0.5907448530197144,
      0.5518579483032227,
      0.5675089359283447,
      0.6067192554473877,
      0.604198157787323,
      0.5665439367294312,
      0.9995906949043274,
      0.9998630285263062,
      0.9998602867126465,
      0.9999351501464844,
      0.9998996257781982,
      0.9998379945755005,
      0.9993973970413208,
      0.9985572099685669,
      0.9969603419303894,
      0.9694963097572327,
      0.9596359729766846,
      0.9921553134918213,
      0.9875871539115906,
      0.9585665464401245,
      0.925979495048523,
      0.9608741402626038,
      0.9800736904144287,
      0.997635543346405,
      0.9992748498916626,
      0.9998554587364197,
      0.9999281764030457,
      0.9999299645423889,
      0.999927818775177,
      0.9998536109924316,
      0.9998032450675964,
      0.9996827244758606,
      0.9997790455818176,
      0.9998316764831543,
      0.9997459053993225,
      0.9997722506523132,
      0.9999184012413025,
      0.9999035596847534,
      0.9999196529388428,
      0.9998681545257568,
      0.9997832775115967,
      0.9990074634552002,
      0.99513179063797,
      0.9600677490234375,
      0.8900096416473389,
      0.8470420837402344,
      0.8588464260101318,
      0.7837673425674438,
      0.7760373950004578,
      0.8465306758880615,
      0.8781700730323792,
      0.9598560929298401,
      0.9848850965499878,
      0.9978027939796448,
      0.9995139241218567,
      0.9997309446334839,
      0.9998304843902588,
      0.9996455907821655,
      0.9995704293251038,
      0.999682605266571,
      0.9998189806938171,
      0.9999017715454102,
      0.999817430973053,
      0.9992297887802124,
      0.9956751465797424,
      0.974150538444519,
      0.9238860011100769,
      0.8859427571296692,
      0.8935383558273315,
      0.827568769454956,
      0.8622491359710693,
      0.7936956882476807,
      0.8101299405097961,
      0.8976038694381714,
      0.9437575340270996,
      0.9820926785469055,
      0.9971303343772888,
      0.9991511106491089,
      0.9998641014099121,
      0.9998575448989868,
      0.9998399615287781,
      0.9995958805084229,
      0.9993747472763062,
      0.9995020627975464,
      0.9994794726371765,
      0.9997479915618896,
      0.9996857643127441,
      0.998929500579834,
      0.9959706664085388,
      0.9789407253265381,
      0.9769765734672546,
      0.9377463459968567,
      0.9643076658248901,
      0.9337548017501831,
      0.9575088024139404,
      0.9929431676864624,
      0.9921694993972778,
      0.9987043142318726,
      0.9980305433273315,
      0.999284029006958,
      0.9996557831764221,
      0.9993538856506348,
      0.9994474053382874,
      0.9990368485450745,
      0.999515950679779,
      0.9994853138923645,
      0.9997319579124451,
      0.9995776414871216,
      0.9997501969337463,
      0.9995288252830505,
      0.9996383786201477,
      0.9989064931869507,
      0.9985933899879456,
      0.9993354678153992,
      0.9991259574890137,
      0.9992896914482117,
      0.9972744584083557,
      0.9977808594703674,
      0.9940292239189148,
      0.9970533847808838,
      0.9928542971611023,
      0.9938711524009705,
      0.9894773960113525,
      0.9678531289100647,
      0.9363265037536621,
      0.9194313287734985,
      0.9147160053253174,
      0.8413292169570923,
      0.8707801103591919,
      0.9050705432891846,
      0.8968479633331299,
      0.8943014740943909,
      0.9425383806228638,
      0.9530907273292542,
      0.9809965491294861,
      0.9929419159889221,
      0.9981568455696106,
      0.9995316863059998,
      0.9998552799224854,
      0.9999063611030579,
      0.999902069568634,
      0.9998618364334106,
      0.9998144507408142,
      0.9996381402015686,
      0.9995024800300598,
      0.9993257522583008,
      0.9991930723190308,
      0.9995312094688416,
      0.9990099668502808,
      0.9966834187507629,
      0.9889534711837769,
      0.9721192121505737,
      0.9518728256225586,
      0.9250941276550293,
      0.9321993589401245,
      0.9697737097740173,
      0.9787301421165466,
      0.9845215082168579,
      0.9923309087753296,
      0.9984009861946106,
      0.9992216229438782,
      0.9996759295463562,
      0.9996799826622009,
      0.9996565580368042,
      0.9998427033424377,
      0.9998753666877747,
      0.9999055862426758,
      0.9998592138290405,
      0.9998902082443237,
      0.9999470710754395,
      0.9999642968177795,
      0.9999538660049438,
      0.9999383687973022,
      0.9998340606689453,
      0.9995363354682922,
      0.9989078640937805,
      0.996666431427002,
      0.9878620505332947,
      0.9535068869590759,
      0.9147552251815796,
      0.8435041904449463,
      0.8208267092704773,
      0.8969760537147522,
      0.9388667345046997,
      0.9842458367347717,
      0.9956983923912048,
      0.9980913996696472,
      0.9992063641548157,
      0.9997587203979492,
      0.9997377991676331,
      0.9998018145561218,
      0.999803900718689,
      0.9999043345451355,
      0.9999319911003113,
      0.9999409317970276,
      0.9999536871910095,
      0.9999451637268066,
      0.9999502301216125,
      0.999858021736145
    ],
    [
      0.4425117075443268,
      0.5322083234786987,
      0.5153224468231201,
      0.5454354286193848,
      0.599764347076416,
      0.6136530637741089,
      0.6271157264709473,
      0.635299563407898,
      0.6552606225013733,
      0.6694445013999939,
      0.6502065062522888,
      0.6510564684867859,
      0.6787931323051453,
      0.685930609703064,
      0.6469064950942993,
      0.6538916826248169,
      0.687464714050293,
      0.6706607341766357,
      0.6546374559402466,
      0.6583508253097534,
      0.6733950972557068,
      0.6395292282104492,
      0.6138278245925903,
      0.6303153038024902,
      0.6251806616783142,
      0.5464312434196472,
      0.5176703333854675,
      0.5410599708557129,
      0.4940444231033325,
      0.41312193870544434,
      0.4050387740135193,
      0.4155512750148773,
      0.3835272192955017,
      0.3366013765335083,
      0.3630247414112091,
      0.37240126729011536,
      0.3722091317176819,
      0.344829261302948,
      0.3951612412929535,
      0.42615675926208496,
      0.40629643201828003,
      0.4331279397010803,
      0.5162392854690552,
      0.5210590958595276,
      0.5103680491447449,
      0.5712915062904358,
      0.6138408780097961,
      0.5865716934204102,
      0.5942357182502747,
      0.6323549747467041,
      0.6390725374221802,
      0.6117913126945496,
      0.631005585193634,
      0.6672073602676392,
      0.6406339406967163,
      0.6290621161460876,
      0.6642543077468872,
      0.6640645861625671,
      0.6234674453735352,
      0.6447708010673523,
      0.6721450090408325,
      0.6611005067825317,
      0.6100393533706665,
      0.9996656179428101,
      0.9998920559883118,
      0.9998921155929565,
      0.9999499917030334,
      0.9999222755432129,
      0.9998655319213867,
      0.999477744102478,
      0.9986507892608643,
      0.9971166849136353,
      0.969944179058075,
      0.9616461396217346,
      0.9931344985961914,
      0.989712655544281,
      0.9637413024902344,
      0.9307267069816589,
      0.963233470916748,
      0.980588972568512,
      0.997806191444397,
      0.999318540096283,
      0.9998745918273926,
      0.9999396800994873,
      0.9999433755874634,
      0.999940037727356,
      0.9998844861984253,
      0.9998369812965393,
      0.9997173547744751,
      0.999795138835907,
      0.9998449087142944,
      0.9997762441635132,
      0.9998067617416382,
      0.9999306201934814,
      0.9999167323112488,
      0.9999310970306396,
      0.9998846650123596,
      0.999805748462677,
      0.9990405440330505,
      0.9952423572540283,
      0.9597988128662109,
      0.8910844326019287,
      0.8473471403121948,
      0.8569387197494507,
      0.7795594930648804,
      0.7723798155784607,
      0.8401700258255005,
      0.8703278303146362,
      0.9591985940933228,
      0.984740138053894,
      0.9978888034820557,
      0.9995521306991577,
      0.9997727870941162,
      0.9998573660850525,
      0.9997112154960632,
      0.9996330738067627,
      0.9997268319129944,
      0.999854564666748,
      0.9999186992645264,
      0.9998447895050049,
      0.9992977976799011,
      0.9961331486701965,
      0.9742720723152161,
      0.9251930117607117,
      0.8829782009124756,
      0.893435537815094,
      0.8264483213424683,
      0.8625773191452026,
      0.7939969897270203,
      0.80995774269104,
      0.9007208943367004,
      0.9445778727531433,
      0.9830641746520996,
      0.9972883462905884,
      0.9993194341659546,
      0.9998880624771118,
      0.9998863339424133,
      0.9998723268508911,
      0.9996644854545593,
      0.999523937702179,
      0.9996301531791687,
      0.9996169209480286,
      0.9998125433921814,
      0.9997798204421997,
      0.9992777705192566,
      0.9968376755714417,
      0.9808566570281982,
      0.9781073927879333,
      0.9392861127853394,
      0.9651761054992676,
      0.9350385665893555,
      0.9585500359535217,
      0.9936786890029907,
      0.993006706237793,
      0.9988035559654236,
      0.9982227087020874,
      0.9993495345115662,
      0.9997233152389526,
      0.9994860291481018,
      0.9996275901794434,
      0.9993959069252014,
      0.9996553659439087,
      0.9996678829193115,
      0.9998129606246948,
      0.9997309446334839,
      0.9998231530189514,
      0.9996671676635742,
      0.9997371435165405,
      0.9992700815200806,
      0.9990893602371216,
      0.999572217464447,
      0.9995076060295105,
      0.999567985534668,
      0.9981869459152222,
      0.9983862638473511,
      0.9956226944923401,
      0.9980632662773132,
      0.994877278804779,
      0.9957296252250671,
      0.992087185382843,
      0.9717428684234619,
      0.941299557685852,
      0.9262837171554565,
      0.9170228242874146,
      0.8514630198478699,
      0.8783019781112671,
      0.9076066017150879,
      0.8986946940422058,
      0.8982443809509277,
      0.944290041923523,
      0.954138994216919,
      0.9824159145355225,
      0.9937630295753479,
      0.9985102415084839,
      0.9996451139450073,
      0.9998910427093506,
      0.9999260902404785,
      0.9999179840087891,
      0.9998805522918701,
      0.9998341202735901,
      0.9996854066848755,
      0.9995902180671692,
      0.9994580745697021,
      0.9993776679039001,
      0.9996702671051025,
      0.9993348121643066,
      0.9975069761276245,
      0.9903565049171448,
      0.9738558530807495,
      0.9547721147537231,
      0.9274295568466187,
      0.9355010986328125,
      0.973251223564148,
      0.9816429615020752,
      0.9868737459182739,
      0.9938935041427612,
      0.9990341067314148,
      0.9995590448379517,
      0.999772310256958,
      0.9997761249542236,
      0.9997730851173401,
      0.9998800754547119,
      0.9998969435691833,
      0.9999191164970398,
      0.9998747110366821,
      0.9999009370803833,
      0.9999529123306274,
      0.9999697804450989,
      0.9999621510505676,
      0.9999516606330872,
      0.9998729228973389,
      0.9996195435523987,
      0.9990904331207275,
      0.9971919655799866,
      0.9888420104980469,
      0.9545698165893555,
      0.9173462986946106,
      0.8482178449630737,
      0.8244273662567139,
      0.8974405527114868,
      0.9407188296318054,
      0.985761284828186,
      0.9963135719299316,
      0.9983992576599121,
      0.9993383884429932,
      0.999813437461853,
      0.9997988939285278,
      0.9998437762260437,
      0.999852180480957,
      0.9999263882637024,
      0.9999474287033081,
      0.9999526739120483,
      0.9999605417251587,
      0.9999526143074036,
      0.9999582767486572,
      0.999879777431488
    ],
    [
      0.4748445451259613,
      0.5606642365455627,
      0.5512218475341797,
      0.5862385630607605,
      0.6282777786254883,
      0.6505899429321289,
      0.658065676689148,
      0.6539534330368042,
      0.6722686290740967,
      0.6926652789115906,
      0.6693329215049744,
      0.6608225107192993,
      0.6883702278137207,
      0.6986567378044128,
      0.6564971208572388,
      0.6621255874633789,
      0.7001711130142212,
      0.6844308376312256,
      0.6663339138031006,
      0.6718530654907227,
      0.690694272518158,
      0.6558738350868225,
      0.6325347423553467,
      0.6520757675170898,
      0.647546112537384,
      0.5739918947219849,
      0.549411952495575,
      0.5792029500007629,
      0.5294819474220276,
      0.4438488781452179,
      0.438292533159256,
      0.44137877225875854,
      0.41965827345848083,
      0.3583080768585205,
      0.3874361217021942,
      0.38113903999328613,
      0.3874395489692688,
      0.3729531764984131,
      0.4389386475086212,
      0.4677351117134094,
      0.4469032287597656,
      0.4884289503097534,
      0.5701088309288025,
      0.5650226473808289,
      0.5597793459892273,
      0.6192611455917358,
      0.6538483500480652,
      0.6217135787010193,
      0.6342334151268005,
      0.676803708076477,
      0.6769580841064453,
      0.6460427045822144,
      0.6639763712882996,
      0.7131941318511963,
      0.6732431054115295,
      0.6608407497406006,
      0.7076125144958496,
      0.7116217017173767,
      0.6612701416015625,
      0.6787610650062561,
      0.7113021016120911,
      0.6943661570549011,
      0.6355960965156555,
      0.9996973276138306,
      0.9999058842658997,
      0.9999081492424011,
      0.9999578595161438,
      0.9999343752861023,
      0.9998825788497925,
      0.9995285868644714,
      0.9987180829048157,
      0.9972235560417175,
      0.9703645706176758,
      0.9626992344856262,
      0.9935512542724609,
      0.99062180519104,
      0.9658225178718567,
      0.9336710572242737,
      0.9642430543899536,
      0.9807258248329163,
      0.9978452324867249,
      0.9993317127227783,
      0.9998825788497925,
      0.9999461770057678,
      0.9999502897262573,
      0.9999468922615051,
      0.999900221824646,
      0.9998540282249451,
      0.9997355341911316,
      0.9998031854629517,
      0.9998503923416138,
      0.9997918605804443,
      0.9998239278793335,
      0.9999372363090515,
      0.9999246001243591,
      0.9999380111694336,
      0.9998951554298401,
      0.9998223781585693,
      0.999104917049408,
      0.9952929615974426,
      0.9602690935134888,
      0.8915579319000244,
      0.8492295742034912,
      0.858086347579956,
      0.7798063158988953,
      0.7720393538475037,
      0.8393210172653198,
      0.8665310144424438,
      0.9585616588592529,
      0.9844963550567627,
      0.998011589050293,
      0.9995803833007812,
      0.9997970461845398,
      0.9998707175254822,
      0.9997464418411255,
      0.9996654987335205,
      0.9997507333755493,
      0.9998741149902344,
      0.9999282956123352,
      0.9998610019683838,
      0.9993214011192322,
      0.9962468147277832,
      0.9738793969154358,
      0.9259281158447266,
      0.8826098442077637,
      0.894710898399353,
      0.8266407251358032,
      0.8646308183670044,
      0.7967352867126465,
      0.8132270574569702,
      0.9037317633628845,
      0.9458209872245789,
      0.9839584827423096,
      0.9974539279937744,
      0.9994180798530579,
      0.9999018311500549,
      0.9999035000801086,
      0.9998917579650879,
      0.9997002482414246,
      0.9996182322502136,
      0.9996979236602783,
      0.999686598777771,
      0.9998425245285034,
      0.9998137950897217,
      0.999445378780365,
      0.9974185824394226,
      0.9825724959373474,
      0.9799202680587769,
      0.9425775408744812,
      0.9660041332244873,
      0.9365146160125732,
      0.9611703157424927,
      0.9944941997528076,
      0.9936519265174866,
      0.9988870620727539,
      0.9983373284339905,
      0.999388575553894,
      0.9997540712356567,
      0.9995365142822266,
      0.9996914863586426,
      0.9995023012161255,
      0.9997150301933289,
      0.9997439384460449,
      0.9998509287834167,
      0.9997960329055786,
      0.9998593330383301,
      0.9997342824935913,
      0.9997848272323608,
      0.9994447231292725,
      0.9993233680725098,
      0.9996786713600159,
      0.9996785521507263,
      0.999700129032135,
      0.9987158179283142,
      0.9987457990646362,
      0.996489942073822,
      0.9985241889953613,
      0.9956847429275513,
      0.9963352084159851,
      0.9931399822235107,
      0.9736790657043457,
      0.9426413774490356,
      0.9293230175971985,
      0.918082058429718,
      0.8563262224197388,
      0.8774010539054871,
      0.9101032018661499,
      0.8985926508903503,
      0.898403525352478,
      0.9456701874732971,
      0.9563339948654175,
      0.983181893825531,
      0.9941495060920715,
      0.9987209439277649,
      0.9997086524963379,
      0.9999115467071533,
      0.9999383687973022,
      0.9999278783798218,
      0.9998914003372192,
      0.9998454451560974,
      0.9997157454490662,
      0.9996418356895447,
      0.9995429515838623,
      0.9994993805885315,
      0.9997554421424866,
      0.9995265603065491,
      0.9980800151824951,
      0.9911701083183289,
      0.9749752283096313,
      0.9561317563056946,
      0.9282317161560059,
      0.936909556388855,
      0.975057065486908,
      0.9831663966178894,
      0.9881668090820312,
      0.9949724078178406,
      0.9993396997451782,
      0.9997039437294006,
      0.9998207092285156,
      0.9998272061347961,
      0.9998340606689453,
      0.999900758266449,
      0.9999094009399414,
      0.9999265670776367,
      0.9998829960823059,
      0.999906599521637,
      0.9999558329582214,
      0.9999726414680481,
      0.9999666810035706,
      0.999958336353302,
      0.999891996383667,
      0.9996597170829773,
      0.9991900324821472,
      0.9974285960197449,
      0.9895492196083069,
      0.9550312757492065,
      0.9183006286621094,
      0.8491373062133789,
      0.8241707682609558,
      0.8978858590126038,
      0.9420325756072998,
      0.986707329750061,
      0.9968212842941284,
      0.9986234903335571,
      0.9994209408760071,
      0.9998438358306885,
      0.9998311400413513,
      0.9998649954795837,
      0.9998759031295776,
      0.9999382495880127,
      0.999955415725708,
      0.999958872795105,
      0.9999642372131348,
      0.9999563097953796,
      0.9999625086784363,
      0.9998918175697327
    ],
    [
      0.5158538222312927,
      0.5922908186912537,
      0.5946929454803467,
      0.6406364440917969,
      0.6595661044120789,
      0.6883531808853149,
      0.6906628608703613,
      0.6718376874923706,
      0.686390221118927,
      0.7149943113327026,
      0.6882712841033936,
      0.6769047975540161,
      0.7028138041496277,
      0.7169458866119385,
      0.6734187602996826,
      0.6778512597084045,
      0.716889500617981,
      0.7034740447998047,
      0.6739073991775513,
      0.6891497373580933,
      0.7123742699623108,
      0.6753105521202087,
      0.6575477123260498,
      0.6751521825790405,
      0.675386369228363,
      0.6105622053146362,
      0.5907211899757385,
      0.626711905002594,
      0.5865103602409363,
      0.5001379251480103,
      0.506822943687439,
      0.5160942673683167,
      0.49302586913108826,
      0.41270551085472107,
      0.43715623021125793,
      0.430576354265213,
      0.43745583295822144,
      0.4356861114501953,
      0.5082229375839233,
      0.5383395552635193,
      0.5133668184280396,
      0.5447458624839783,
      0.6403963565826416,
      0.6203725337982178,
      0.6124827861785889,
      0.6577740907669067,
      0.6978613138198853,
      0.6539629697799683,
      0.6621682047843933,
      0.7188768982887268,
      0.7126672267913818,
      0.6590361595153809,
      0.6888108849525452,
      0.7510999441146851,
      0.6995069980621338,
      0.6817560791969299,
      0.7385233044624329,
      0.7451318502426147,
      0.6889064311981201,
      0.7003085017204285,
      0.7363343834877014,
      0.715792715549469,
      0.654796838760376,
      0.999719500541687,
      0.9999156594276428,
      0.9999194145202637,
      0.9999635815620422,
      0.9999421834945679,
      0.999893844127655,
      0.9995596408843994,
      0.9988048672676086,
      0.9974634647369385,
      0.972469687461853,
      0.9634461998939514,
      0.9944149255752563,
      0.9921884536743164,
      0.9727950692176819,
      0.9382032155990601,
      0.9657776355743408,
      0.9819585084915161,
      0.9980100393295288,
      0.9993686079978943,
      0.9998911619186401,
      0.9999508261680603,
      0.9999545812606812,
      0.9999508261680603,
      0.9999109506607056,
      0.9998660683631897,
      0.9997472763061523,
      0.9998078346252441,
      0.9998548626899719,
      0.9998030662536621,
      0.9998345971107483,
      0.9999421238899231,
      0.9999296069145203,
      0.99994295835495,
      0.9999052286148071,
      0.9998405575752258,
      0.9991762042045593,
      0.9956150650978088,
      0.9607859253883362,
      0.8918797969818115,
      0.8517720699310303,
      0.8595279455184937,
      0.7805743217468262,
      0.7752554416656494,
      0.8399561047554016,
      0.8624097108840942,
      0.9585105776786804,
      0.9848076701164246,
      0.9982345104217529,
      0.9996212124824524,
      0.999821662902832,
      0.9998842477798462,
      0.9997711777687073,
      0.9996874928474426,
      0.999765932559967,
      0.9998867511749268,
      0.9999358654022217,
      0.9998735785484314,
      0.9993873238563538,
      0.9966031312942505,
      0.9743300080299377,
      0.9252164363861084,
      0.8833688497543335,
      0.8974093198776245,
      0.8303391933441162,
      0.8671992421150208,
      0.8007433414459229,
      0.8167241215705872,
      0.9093364477157593,
      0.9486818313598633,
      0.9855409860610962,
      0.9976990222930908,
      0.9995157122612,
      0.9999134540557861,
      0.9999178647994995,
      0.9999063611030579,
      0.9997324347496033,
      0.9996820688247681,
      0.9997503757476807,
      0.9997457265853882,
      0.9998641014099121,
      0.9998448491096497,
      0.9995819926261902,
      0.9980189204216003,
      0.985999584197998,
      0.982896089553833,
      0.9466090798377991,
      0.9675503969192505,
      0.937369704246521,
      0.9628807306289673,
      0.9950108528137207,
      0.9943144917488098,
      0.9989572763442993,
      0.998453676700592,
      0.99941486120224,
      0.9997735619544983,
      0.9995629191398621,
      0.9997276663780212,
      0.9995718598365784,
      0.9997560381889343,
      0.9997954964637756,
      0.9998745322227478,
      0.9998283386230469,
      0.9998802542686462,
      0.9997715353965759,
      0.9998142123222351,
      0.9995526671409607,
      0.9994491934776306,
      0.9997376799583435,
      0.9997613430023193,
      0.9997659921646118,
      0.999057412147522,
      0.9990097880363464,
      0.9972468614578247,
      0.998832106590271,
      0.9963276386260986,
      0.99671870470047,
      0.9941710829734802,
      0.9760430455207825,
      0.9437912702560425,
      0.9340698719024658,
      0.9186022281646729,
      0.8575894832611084,
      0.8761330842971802,
      0.9128093123435974,
      0.8984388709068298,
      0.8985472917556763,
      0.9460933208465576,
      0.9565801024436951,
      0.9833261966705322,
      0.9943163394927979,
      0.9988411068916321,
      0.9997430443763733,
      0.9999235272407532,
      0.9999462962150574,
      0.9999346733093262,
      0.9998986721038818,
      0.9998533725738525,
      0.9997366666793823,
      0.9996792674064636,
      0.9996029138565063,
      0.9995750784873962,
      0.999800443649292,
      0.999627947807312,
      0.9984406232833862,
      0.991628885269165,
      0.9756122827529907,
      0.9568732976913452,
      0.9274775385856628,
      0.9375902414321899,
      0.9762967228889465,
      0.9846159815788269,
      0.9892221689224243,
      0.9958142042160034,
      0.9994939565658569,
      0.9997777342796326,
      0.9998483061790466,
      0.9998562335968018,
      0.9998635649681091,
      0.9999126195907593,
      0.9999175071716309,
      0.9999310374259949,
      0.9998881816864014,
      0.9999104738235474,
      0.9999579191207886,
      0.9999746084213257,
      0.9999697804450989,
      0.9999625086784363,
      0.9999037384986877,
      0.9996753931045532,
      0.9992464780807495,
      0.9975203275680542,
      0.9899939894676208,
      0.9562886953353882,
      0.9189507365226746,
      0.8483502864837646,
      0.8231139183044434,
      0.8993813395500183,
      0.9452655911445618,
      0.9877026677131653,
      0.9972395300865173,
      0.998795747756958,
      0.9994802474975586,
      0.9998626708984375,
      0.999851405620575,
      0.9998759031295776,
      0.9998890161514282,
      0.9999478459358215,
      0.9999607801437378,
      0.9999634623527527,
      0.9999667406082153,
      0.9999593496322632,
      0.9999656081199646,
      0.9999003410339355
    ],
    [
      0.5322311520576477,
      0.6121393442153931,
      0.630337119102478,
      0.6720491647720337,
      0.6800777316093445,
      0.7091434001922607,
      0.7116823196411133,
      0.6858382225036621,
      0.7010799646377563,
      0.7323867678642273,
      0.7034571170806885,
      0.6893908381462097,
      0.7178945541381836,
      0.7368327379226685,
      0.6927306652069092,
      0.691910445690155,
      0.7365798354148865,
      0.7282798886299133,
      0.6862993836402893,
      0.7023748159408569,
      0.7359535694122314,
      0.6971642971038818,
      0.673237144947052,
      0.6992614269256592,
      0.7030097246170044,
      0.6430986523628235,
      0.6326028108596802,
      0.6743214130401611,
      0.6421797275543213,
      0.549668550491333,
      0.5686812996864319,
      0.5615882277488708,
      0.572573721408844,
      0.5259217023849487,
      0.5474333763122559,
      0.5157865285873413,
      0.5432780981063843,
      0.5148097276687622,
      0.6155005693435669,
      0.6405105590820312,
      0.5991761088371277,
      0.6171817183494568,
      0.7050484418869019,
      0.6734753847122192,
      0.6554313898086548,
      0.7017238140106201,
      0.7390672564506531,
      0.6777929067611694,
      0.6867541074752808,
      0.7511937022209167,
      0.7350804805755615,
      0.6814906597137451,
      0.7130758762359619,
      0.7763752341270447,
      0.7206528186798096,
      0.6947942972183228,
      0.7598481178283691,
      0.7660799026489258,
      0.7087387442588806,
      0.7169123888015747,
      0.7602555155754089,
      0.7340893745422363,
      0.6714001297950745,
      0.9997326135635376,
      0.9999216198921204,
      0.9999273419380188,
      0.9999682903289795,
      0.9999486804008484,
      0.9999065399169922,
      0.9995865225791931,
      0.9988700151443481,
      0.9977051019668579,
      0.9746792912483215,
      0.964594841003418,
      0.9950006604194641,
      0.9934288263320923,
      0.9769057631492615,
      0.9421516060829163,
      0.9663442373275757,
      0.9833983182907104,
      0.998191773891449,
      0.9994155764579773,
      0.9999008178710938,
      0.9999557733535767,
      0.9999575614929199,
      0.9999539852142334,
      0.9999179244041443,
      0.9998733997344971,
      0.9997537136077881,
      0.9998098611831665,
      0.9998520612716675,
      0.9998104572296143,
      0.99984210729599,
      0.9999454617500305,
      0.9999328851699829,
      0.9999458193778992,
      0.999914288520813,
      0.9998666048049927,
      0.9993237257003784,
      0.9964471459388733,
      0.9629503488540649,
      0.8955749273300171,
      0.8575183749198914,
      0.8614521026611328,
      0.7842070460319519,
      0.7797837853431702,
      0.8437545299530029,
      0.8647034168243408,
      0.9602739810943604,
      0.9869566559791565,
      0.9985780715942383,
      0.9996793866157532,
      0.9998395442962646,
      0.9998950362205505,
      0.9997870326042175,
      0.9997004270553589,
      0.9997754096984863,
      0.999896228313446,
      0.9999427199363708,
      0.9998891949653625,
      0.9994819164276123,
      0.9968737959861755,
      0.9764007329940796,
      0.9246251583099365,
      0.8869905471801758,
      0.901574969291687,
      0.8333072066307068,
      0.8702815771102905,
      0.8052597045898438,
      0.8230658769607544,
      0.9170850515365601,
      0.9532038569450378,
      0.9874250292778015,
      0.9980810284614563,
      0.9996292591094971,
      0.9999257922172546,
      0.999930202960968,
      0.9999167919158936,
      0.999750554561615,
      0.9997197389602661,
      0.9997795820236206,
      0.9997881650924683,
      0.9998825788497925,
      0.9998681545257568,
      0.999676525592804,
      0.9985339045524597,
      0.9896042943000793,
      0.9865819215774536,
      0.9504738450050354,
      0.9694730639457703,
      0.9389123320579529,
      0.9648951292037964,
      0.9954649806022644,
      0.9942330121994019,
      0.9990049600601196,
      0.9985613226890564,
      0.9994504451751709,
      0.9997923374176025,
      0.9996026754379272,
      0.9997666478157043,
      0.9996438026428223,
      0.9997938275337219,
      0.9998384714126587,
      0.9998967051506042,
      0.9998576045036316,
      0.9998981356620789,
      0.9998027086257935,
      0.9998360872268677,
      0.9996342658996582,
      0.999552845954895,
      0.9997855424880981,
      0.9998216032981873,
      0.9998180270195007,
      0.9993745684623718,
      0.9992997646331787,
      0.9980830550193787,
      0.9991496205329895,
      0.9973064064979553,
      0.9974132180213928,
      0.995441734790802,
      0.9782264232635498,
      0.9473727941513062,
      0.9395004510879517,
      0.9212181568145752,
      0.861990213394165,
      0.8776077032089233,
      0.9163956642150879,
      0.9003101587295532,
      0.8994643688201904,
      0.9473966360092163,
      0.957122802734375,
      0.9836329221725464,
      0.9945754408836365,
      0.9989671111106873,
      0.9997768998146057,
      0.9999341368675232,
      0.9999530911445618,
      0.999940037727356,
      0.9999037384986877,
      0.9998581409454346,
      0.9997512698173523,
      0.9997047781944275,
      0.9996451139450073,
      0.9996305108070374,
      0.9998356699943542,
      0.9997012615203857,
      0.9987913370132446,
      0.9922087788581848,
      0.9766265153884888,
      0.9573031067848206,
      0.9268366694450378,
      0.9383400082588196,
      0.9780745506286621,
      0.9864482879638672,
      0.990669846534729,
      0.9966514706611633,
      0.999630331993103,
      0.9998356103897095,
      0.999872088432312,
      0.9998792409896851,
      0.9998864531517029,
      0.9999234676361084,
      0.9999242424964905,
      0.9999346733093262,
      0.99989253282547,
      0.999913215637207,
      0.9999593496322632,
      0.9999761581420898,
      0.9999716877937317,
      0.9999657869338989,
      0.999913215637207,
      0.999695360660553,
      0.9993001818656921,
      0.9976856112480164,
      0.9905105233192444,
      0.95848548412323,
      0.9199776649475098,
      0.8469462990760803,
      0.8231985569000244,
      0.9004651308059692,
      0.9478734731674194,
      0.9887049794197083,
      0.9976015090942383,
      0.99891597032547,
      0.9995284080505371,
      0.9998712539672852,
      0.9998639225959778,
      0.9998857975006104,
      0.9998971819877625,
      0.9999521374702454,
      0.9999650716781616,
      0.9999666810035706,
      0.9999683499336243,
      0.9999616146087646,
      0.9999679923057556,
      0.9999071955680847
    ],
    [
      0.5294070243835449,
      0.6041523814201355,
      0.6242748498916626,
      0.6751285791397095,
      0.6787512302398682,
      0.7075536847114563,
      0.7135774493217468,
      0.687177300453186,
      0.7039024233818054,
      0.7376294732093811,
      0.710447371006012,
      0.6948540210723877,
      0.724152147769928,
      0.7463625073432922,
      0.7030513286590576,
      0.6982327699661255,
      0.7432453036308289,
      0.7416295409202576,
      0.6950145959854126,
      0.7090991735458374,
      0.742990255355835,
      0.7098193168640137,
      0.6787305474281311,
      0.7066157460212708,
      0.7137572765350342,
      0.6512392163276672,
      0.6443766355514526,
      0.6867838501930237,
      0.6560660600662231,
      0.5582563877105713,
      0.5860944986343384,
      0.5775258541107178,
      0.5795199871063232,
      0.5630505681037903,
      0.5812771916389465,
      0.5445120334625244,
      0.5763607621192932,
      0.5450088381767273,
      0.645433247089386,
      0.6679812073707581,
      0.6233195066452026,
      0.6394294500350952,
      0.7206815481185913,
      0.6933034658432007,
      0.6702138781547546,
      0.7160619497299194,
      0.7533077001571655,
      0.6889522671699524,
      0.6958836317062378,
      0.762595534324646,
      0.7483219504356384,
      0.6887657642364502,
      0.7214314937591553,
      0.7886946797370911,
      0.733814001083374,
      0.705245316028595,
      0.7696206569671631,
      0.7765399217605591,
      0.7191891670227051,
      0.7249515652656555,
      0.7741471529006958,
      0.743125319480896,
      0.6828000545501709,
      0.9997371435165405,
      0.9999237656593323,
      0.999930739402771,
      0.9999693632125854,
      0.9999537467956543,
      0.9999147653579712,
      0.999607503414154,
      0.9989292025566101,
      0.9978055953979492,
      0.9757312536239624,
      0.9650964140892029,
      0.995216965675354,
      0.9939665794372559,
      0.9790698289871216,
      0.9433438777923584,
      0.9673823118209839,
      0.9836241006851196,
      0.998286247253418,
      0.9994468092918396,
      0.9999069571495056,
      0.9999589323997498,
      0.9999589920043945,
      0.9999555945396423,
      0.9999207258224487,
      0.9998762011528015,
      0.9997560977935791,
      0.9998103380203247,
      0.9998527765274048,
      0.9998131394386292,
      0.9998446702957153,
      0.9999469518661499,
      0.9999341368675232,
      0.9999467730522156,
      0.9999168515205383,
      0.9998745918273926,
      0.9993714094161987,
      0.9967360496520996,
      0.9636267423629761,
      0.8974148631095886,
      0.8610184192657471,
      0.863683819770813,
      0.7875113487243652,
      0.7828152179718018,
      0.8452876210212708,
      0.8664231300354004,
      0.9603000283241272,
      0.9873420596122742,
      0.9987448453903198,
      0.9997017979621887,
      0.9998459815979004,
      0.9998960494995117,
      0.999794602394104,
      0.9997076392173767,
      0.9997817277908325,
      0.9999017119407654,
      0.9999456405639648,
      0.9998959898948669,
      0.9995289444923401,
      0.9970148205757141,
      0.977485179901123,
      0.9261883497238159,
      0.8890485763549805,
      0.9040217399597168,
      0.8357909917831421,
      0.8728004693984985,
      0.8091998100280762,
      0.8284620642662048,
      0.922705888748169,
      0.9560620784759521,
      0.9885977506637573,
      0.9982972145080566,
      0.9996718168258667,
      0.999929666519165,
      0.9999340772628784,
      0.9999199509620667,
      0.999755859375,
      0.999727725982666,
      0.9997866153717041,
      0.9998006820678711,
      0.9998840093612671,
      0.9998760223388672,
      0.9997163414955139,
      0.9987869262695312,
      0.9920473098754883,
      0.9890009164810181,
      0.9536385536193848,
      0.9718472957611084,
      0.9414176344871521,
      0.9666293859481812,
      0.9958391785621643,
      0.994522750377655,
      0.9990485310554504,
      0.9986227750778198,
      0.9994601607322693,
      0.9998002648353577,
      0.9996210932731628,
      0.9997805953025818,
      0.999666690826416,
      0.9998061060905457,
      0.9998519420623779,
      0.9999034404754639,
      0.9998676180839539,
      0.9999057650566101,
      0.9998165369033813,
      0.9998462200164795,
      0.9996705651283264,
      0.9996023774147034,
      0.9998075366020203,
      0.9998407363891602,
      0.999835729598999,
      0.9994723796844482,
      0.9993786811828613,
      0.9983505606651306,
      0.9992440342903137,
      0.9976010322570801,
      0.9975982904434204,
      0.9958076477050781,
      0.9781841039657593,
      0.948298990726471,
      0.9393421411514282,
      0.923288106918335,
      0.8636230826377869,
      0.8793489933013916,
      0.9174781441688538,
      0.900200366973877,
      0.8991562128067017,
      0.9477412700653076,
      0.9570453763008118,
      0.983487606048584,
      0.9946471452713013,
      0.9989963173866272,
      0.999788224697113,
      0.9999380111694336,
      0.9999557733535767,
      0.9999424815177917,
      0.999906063079834,
      0.9998604655265808,
      0.9997577667236328,
      0.9997162818908691,
      0.9996626377105713,
      0.9996535181999207,
      0.9998494982719421,
      0.9997227787971497,
      0.9989074468612671,
      0.9923333525657654,
      0.9762985706329346,
      0.9563352465629578,
      0.926243007183075,
      0.9365920424461365,
      0.9779322147369385,
      0.9869157671928406,
      0.9910841584205627,
      0.9969293475151062,
      0.9996719360351562,
      0.999853253364563,
      0.9998826384544373,
      0.9998890161514282,
      0.9998958706855774,
      0.9999281764030457,
      0.9999272227287292,
      0.9999361038208008,
      0.9998939037322998,
      0.9999144077301025,
      0.9999598264694214,
      0.9999768733978271,
      0.9999725222587585,
      0.9999669194221497,
      0.9999167919158936,
      0.999701738357544,
      0.9993242621421814,
      0.9977600574493408,
      0.9908397197723389,
      0.9599049091339111,
      0.9192764759063721,
      0.8460552096366882,
      0.8274477124214172,
      0.9018628001213074,
      0.949849009513855,
      0.9895606637001038,
      0.9978846311569214,
      0.9990174174308777,
      0.9995587468147278,
      0.9998762607574463,
      0.9998699426651001,
      0.9998903274536133,
      0.9999012351036072,
      0.9999558925628662,
      0.9999668598175049,
      0.9999680519104004,
      0.9999691843986511,
      0.999962568283081,
      0.9999690651893616,
      0.9999096393585205
    ],
    [
      0.5469071865081787,
      0.621973991394043,
      0.6389188170433044,
      0.6865208148956299,
      0.6867356896400452,
      0.7148781418800354,
      0.7204477190971375,
      0.6924463510513306,
      0.707871675491333,
      0.7437971830368042,
      0.7173532247543335,
      0.6971255540847778,
      0.7289468050003052,
      0.7541525959968567,
      0.7105615139007568,
      0.7015690207481384,
      0.7468445301055908,
      0.7517727017402649,
      0.7024674415588379,
      0.7136810421943665,
      0.7482947111129761,
      0.7174222469329834,
      0.6844195127487183,
      0.7095637321472168,
      0.7218887805938721,
      0.6575227379798889,
      0.6480704545974731,
      0.6892864108085632,
      0.6634902358055115,
      0.5647289752960205,
      0.5926865935325623,
      0.5911019444465637,
      0.5885495543479919,
      0.5735509991645813,
      0.5915601253509521,
      0.5499796867370605,
      0.586069643497467,
      0.5529442429542542,
      0.6537471413612366,
      0.6732015609741211,
      0.6286610960960388,
      0.6441688537597656,
      0.7255859375,
      0.6978475451469421,
      0.6754336357116699,
      0.7202184796333313,
      0.7583614587783813,
      0.6945680379867554,
      0.700889527797699,
      0.7678683400154114,
      0.7517405152320862,
      0.6928358674049377,
      0.7265161275863647,
      0.7936266660690308,
      0.7370181083679199,
      0.7080034017562866,
      0.7757528424263,
      0.7795460224151611,
      0.7212485074996948,
      0.728471040725708,
      0.7810494303703308,
      0.7471073269844055,
      0.692891538143158,
      0.9997409582138062,
      0.9999252557754517,
      0.9999333620071411,
      0.9999723434448242,
      0.9999571442604065,
      0.9999219179153442,
      0.9996382594108582,
      0.9989935755729675,
      0.9979313015937805,
      0.9766433835029602,
      0.9667313098907471,
      0.9956076145172119,
      0.994679868221283,
      0.9818757772445679,
      0.9456918835639954,
      0.9684267044067383,
      0.9845395684242249,
      0.9983943700790405,
      0.9994771480560303,
      0.9999138116836548,
      0.9999623894691467,
      0.9999624490737915,
      0.9999569058418274,
      0.9999234080314636,
      0.9998788237571716,
      0.9997584223747253,
      0.9998109936714172,
      0.9998573064804077,
      0.9998146891593933,
      0.9998461604118347,
      0.9999476075172424,
      0.9999347925186157,
      0.9999476075172424,
      0.9999196529388428,
      0.9998816251754761,
      0.9994010329246521,
      0.9969125986099243,
      0.964492678642273,
      0.898495614528656,
      0.8626199960708618,
      0.8646222352981567,
      0.7890848517417908,
      0.7842491269111633,
      0.8458443880081177,
      0.8673663139343262,
      0.9608670473098755,
      0.9876763224601746,
      0.9988148808479309,
      0.9997109174728394,
      0.9998500347137451,
      0.9998986124992371,
      0.9997997879981995,
      0.9997128844261169,
      0.9997859001159668,
      0.9999061226844788,
      0.9999485611915588,
      0.9999017715454102,
      0.9995589852333069,
      0.9971486330032349,
      0.978144645690918,
      0.9275258779525757,
      0.8902490735054016,
      0.9054362773895264,
      0.8373486399650574,
      0.8745044469833374,
      0.8113779425621033,
      0.8321827054023743,
      0.9259682297706604,
      0.9582029581069946,
      0.9897165298461914,
      0.9984179735183716,
      0.9997002482414246,
      0.999933123588562,
      0.9999368190765381,
      0.9999220371246338,
      0.9997593760490417,
      0.9997339248657227,
      0.9997925162315369,
      0.9998095035552979,
      0.9998888373374939,
      0.9998819828033447,
      0.9997413754463196,
      0.9989389181137085,
      0.9935097098350525,
      0.9906957745552063,
      0.956260621547699,
      0.9732060432434082,
      0.9431288838386536,
      0.9683122634887695,
      0.9961729645729065,
      0.994854748249054,
      0.9991008043289185,
      0.9986870288848877,
      0.9994731545448303,
      0.999810516834259,
      0.9996439218521118,
      0.9997941851615906,
      0.9996873736381531,
      0.9998176097869873,
      0.9998631477355957,
      0.9999089241027832,
      0.9998741149902344,
      0.9999095797538757,
      0.9998223185539246,
      0.999849796295166,
      0.9996817111968994,
      0.9996190667152405,
      0.9998158812522888,
      0.9998481273651123,
      0.999843955039978,
      0.9995307326316833,
      0.9994441270828247,
      0.9985960125923157,
      0.999336302280426,
      0.9978814125061035,
      0.9977564811706543,
      0.9961891174316406,
      0.9787128567695618,
      0.9497946500778198,
      0.9400083422660828,
      0.9254131317138672,
      0.8652361035346985,
      0.8826261758804321,
      0.9192402362823486,
      0.9011504054069519,
      0.8997823596000671,
      0.9487132430076599,
      0.9572685360908508,
      0.983726978302002,
      0.9950175881385803,
      0.999068021774292,
      0.999804675579071,
      0.9999428987503052,
      0.9999582767486572,
      0.9999444484710693,
      0.9999076128005981,
      0.9998623728752136,
      0.9997634887695312,
      0.9997255206108093,
      0.9996775388717651,
      0.9996723532676697,
      0.9998620748519897,
      0.9997483491897583,
      0.9990628361701965,
      0.9927892088890076,
      0.9767646193504333,
      0.9563525915145874,
      0.9262867569923401,
      0.9355278015136719,
      0.9779977798461914,
      0.9872004985809326,
      0.9912997484207153,
      0.9970369935035706,
      0.999690055847168,
      0.9998597502708435,
      0.9998869299888611,
      0.999893844127655,
      0.9999012351036072,
      0.9999309182167053,
      0.9999292492866516,
      0.9999372363090515,
      0.9998951554298401,
      0.9999154806137085,
      0.9999600648880005,
      0.9999767541885376,
      0.9999732971191406,
      0.9999682903289795,
      0.999921441078186,
      0.999714732170105,
      0.9993606209754944,
      0.9979031085968018,
      0.9913700222969055,
      0.9608141779899597,
      0.9200421571731567,
      0.8468616008758545,
      0.829793393611908,
      0.9040455222129822,
      0.9519193768501282,
      0.9904525279998779,
      0.9981478452682495,
      0.9990887641906738,
      0.9995889067649841,
      0.9998809099197388,
      0.9998711347579956,
      0.9998947978019714,
      0.9999039769172668,
      0.9999579787254333,
      0.9999682903289795,
      0.9999691843986511,
      0.9999699592590332,
      0.9999632835388184,
      0.9999696612358093,
      0.9999110102653503
    ],
    [
      0.6157145500183105,
      0.6837785243988037,
      0.7220535278320312,
      0.7240602970123291,
      0.7098521590232849,
      0.737794041633606,
      0.7402337789535522,
      0.7078021764755249,
      0.720238447189331,
      0.7557094097137451,
      0.72802734375,
      0.7068628668785095,
      0.7364935278892517,
      0.7629415988922119,
      0.7191928625106812,
      0.707952618598938,
      0.7528845071792603,
      0.7609464526176453,
      0.710474967956543,
      0.7210019826889038,
      0.7558380365371704,
      0.7257638573646545,
      0.6914307475090027,
      0.7166717648506165,
      0.7302334308624268,
      0.6662468314170837,
      0.657734215259552,
      0.698127031326294,
      0.6736928224563599,
      0.575674295425415,
      0.6061678528785706,
      0.6046112179756165,
      0.5975839495658875,
      0.5886400938034058,
      0.6065404415130615,
      0.5615010857582092,
      0.6015336513519287,
      0.5658541917800903,
      0.6655234098434448,
      0.6845521330833435,
      0.6393105387687683,
      0.65495365858078,
      0.7342851161956787,
      0.7076371908187866,
      0.6844373941421509,
      0.7286471724510193,
      0.7667365670204163,
      0.7022398710250854,
      0.7067797183990479,
      0.7750617265701294,
      0.7587503790855408,
      0.7021177411079407,
      0.7341766953468323,
      0.8010748028755188,
      0.7438086271286011,
      0.7142354249954224,
      0.7827738523483276,
      0.7882304191589355,
      0.7277738451957703,
      0.7354493141174316,
      0.7903558015823364,
      0.7608232498168945,
      0.7025157809257507,
      0.9997445940971375,
      0.9999265074729919,
      0.9999344944953918,
      0.999972939491272,
      0.9999588131904602,
      0.9999280571937561,
      0.9996777772903442,
      0.9990776777267456,
      0.998088002204895,
      0.9777168035507202,
      0.9685055613517761,
      0.9960337281227112,
      0.9951388239860535,
      0.9833506345748901,
      0.9468627572059631,
      0.9689978957176208,
      0.9852713346481323,
      0.9984987378120422,
      0.9995080828666687,
      0.9999186992645264,
      0.9999641180038452,
      0.9999629855155945,
      0.9999573826789856,
      0.9999248385429382,
      0.9998809695243835,
      0.9997603297233582,
      0.9998114705085754,
      0.999858021736145,
      0.9998165369033813,
      0.9998475909233093,
      0.9999482035636902,
      0.9999353885650635,
      0.9999483227729797,
      0.9999216794967651,
      0.9998869299888611,
      0.9994261264801025,
      0.9970569610595703,
      0.9646267890930176,
      0.8989431262016296,
      0.8652048110961914,
      0.8663411736488342,
      0.7921739816665649,
      0.7881711721420288,
      0.8476184010505676,
      0.8685396313667297,
      0.9602029323577881,
      0.9879448413848877,
      0.9989084005355835,
      0.9997301697731018,
      0.9998561143875122,
      0.999901533126831,
      0.999805212020874,
      0.9997179508209229,
      0.9997894763946533,
      0.9999094605445862,
      0.9999507069587708,
      0.9999074339866638,
      0.999593198299408,
      0.9972695112228394,
      0.9787365794181824,
      0.9278832674026489,
      0.8916851282119751,
      0.9069201946258545,
      0.8396573066711426,
      0.8766303062438965,
      0.8147660493850708,
      0.836328387260437,
      0.9293547868728638,
      0.9596700668334961,
      0.9904783964157104,
      0.9985350966453552,
      0.9997221827507019,
      0.9999359846115112,
      0.9999399185180664,
      0.9999242424964905,
      0.9997621774673462,
      0.9997393488883972,
      0.9997973442077637,
      0.9998192191123962,
      0.999894380569458,
      0.9998877644538879,
      0.9997608065605164,
      0.9990348815917969,
      0.9943424463272095,
      0.9918957948684692,
      0.9592135548591614,
      0.975102424621582,
      0.9454524517059326,
      0.970760703086853,
      0.996652364730835,
      0.995407223701477,
      0.9991782903671265,
      0.9987960457801819,
      0.9995152354240417,
      0.999823808670044,
      0.9996795654296875,
      0.9998131394386292,
      0.9997168779373169,
      0.9998326301574707,
      0.9998760223388672,
      0.999915599822998,
      0.9998815059661865,
      0.999913215637207,
      0.9998278617858887,
      0.9998542666435242,
      0.9996968507766724,
      0.9996285438537598,
      0.9998204112052917,
      0.9998473525047302,
      0.9998518824577332,
      0.9995837807655334,
      0.9995097517967224,
      0.9988666772842407,
      0.9994456768035889,
      0.998263418674469,
      0.9980716109275818,
      0.9967494010925293,
      0.9800553321838379,
      0.9517274498939514,
      0.942177414894104,
      0.9280345439910889,
      0.8694928288459778,
      0.8867034912109375,
      0.9216439723968506,
      0.9034085273742676,
      0.9014996290206909,
      0.9501966238021851,
      0.9582686424255371,
      0.9844547510147095,
      0.9954075813293457,
      0.999160647392273,
      0.9998211860656738,
      0.9999459981918335,
      0.9999600052833557,
      0.9999457597732544,
      0.9999093413352966,
      0.9998638033866882,
      0.9997674822807312,
      0.9997323751449585,
      0.9996875524520874,
      0.9996869564056396,
      0.9998711943626404,
      0.9997653961181641,
      0.9991638660430908,
      0.9931381940841675,
      0.9776886105537415,
      0.956256091594696,
      0.9266365766525269,
      0.9355037808418274,
      0.9788296222686768,
      0.9877644181251526,
      0.9917267560958862,
      0.9971763491630554,
      0.9997091889381409,
      0.9998641610145569,
      0.9998902082443237,
      0.9998972415924072,
      0.9999043941497803,
      0.999933123588562,
      0.9999311566352844,
      0.9999382495880127,
      0.9998965263366699,
      0.9999164342880249,
      0.999960720539093,
      0.9999773502349854,
      0.9999738931655884,
      0.9999696612358093,
      0.9999256730079651,
      0.9997314214706421,
      0.9994061589241028,
      0.998067319393158,
      0.9919974207878113,
      0.9628558158874512,
      0.9227980375289917,
      0.8499622344970703,
      0.8325077891349792,
      0.9070645570755005,
      0.954573392868042,
      0.991590142250061,
      0.9984849691390991,
      0.9991893172264099,
      0.9996278882026672,
      0.9998869299888611,
      0.999879002571106,
      0.9999000430107117,
      0.9999049305915833,
      0.9999595284461975,
      0.9999694228172302,
      0.9999701380729675,
      0.999970555305481,
      0.9999642372131348,
      0.9999703764915466,
      0.9999127984046936
    ],
    [
      0.648116409778595,
      0.7110314965248108,
      0.7456508874893188,
      0.7364024519920349,
      0.7168594002723694,
      0.7465291023254395,
      0.7494516372680664,
      0.7156690359115601,
      0.7276820540428162,
      0.7630853652954102,
      0.7366295456886292,
      0.7125927805900574,
      0.7419962882995605,
      0.7713576555252075,
      0.7279088497161865,
      0.7146043181419373,
      0.7586372494697571,
      0.7704727053642273,
      0.7186112403869629,
      0.7283024787902832,
      0.763260006904602,
      0.7348104119300842,
      0.7000612616539001,
      0.724114179611206,
      0.7399490475654602,
      0.6778701543807983,
      0.6701026558876038,
      0.7074097990989685,
      0.6835981607437134,
      0.594356119632721,
      0.6230393648147583,
      0.6261423230171204,
      0.6153407096862793,
      0.6253593564033508,
      0.6339958310127258,
      0.594948947429657,
      0.6322630643844604,
      0.5944075584411621,
      0.6877127885818481,
      0.696190357208252,
      0.6548516750335693,
      0.6698406338691711,
      0.7447661757469177,
      0.7162850499153137,
      0.6939457654953003,
      0.7378004193305969,
      0.7733399868011475,
      0.7083303928375244,
      0.713287353515625,
      0.7820439338684082,
      0.7633355259895325,
      0.7073335647583008,
      0.7421531677246094,
      0.8076550364494324,
      0.7471786141395569,
      0.7192584276199341,
      0.7901358604431152,
      0.7931789755821228,
      0.7311493754386902,
      0.7408444881439209,
      0.7977393865585327,
      0.7653890252113342,
      0.7085134983062744,
      0.9997477531433105,
      0.9999277591705322,
      0.9999358654022217,
      0.9999739527702332,
      0.9999613165855408,
      0.9999356269836426,
      0.9997175335884094,
      0.9991875886917114,
      0.9982786178588867,
      0.9789721965789795,
      0.970711886882782,
      0.9964156150817871,
      0.9956719279289246,
      0.9847854375839233,
      0.9480193853378296,
      0.9692208766937256,
      0.9859691262245178,
      0.9986332654953003,
      0.9995459914207458,
      0.9999247193336487,
      0.9999664425849915,
      0.9999642968177795,
      0.9999582171440125,
      0.9999268054962158,
      0.9998829364776611,
      0.9997625946998596,
      0.9998128414154053,
      0.9998586177825928,
      0.9998188018798828,
      0.9998496770858765,
      0.9999491572380066,
      0.9999359846115112,
      0.9999490976333618,
      0.9999247789382935,
      0.9998956322669983,
      0.9994847774505615,
      0.997346043586731,
      0.9659634828567505,
      0.9015167355537415,
      0.8688173890113831,
      0.8691730499267578,
      0.7970255613327026,
      0.7930896878242493,
      0.8500988483428955,
      0.8715137243270874,
      0.9610100984573364,
      0.9884946346282959,
      0.9989861249923706,
      0.9997511506080627,
      0.9998613595962524,
      0.9999042749404907,
      0.9998108744621277,
      0.9997227191925049,
      0.9997928738594055,
      0.9999129772186279,
      0.9999530911445618,
      0.9999136328697205,
      0.9996303915977478,
      0.9975003004074097,
      0.979351818561554,
      0.9283792972564697,
      0.8937196135520935,
      0.9091004729270935,
      0.8427000045776367,
      0.8792828321456909,
      0.8183231949806213,
      0.8417025208473206,
      0.9339150190353394,
      0.9625846743583679,
      0.99172043800354,
      0.9986788034439087,
      0.999754011631012,
      0.9999393224716187,
      0.9999443888664246,
      0.9999260306358337,
      0.9997650980949402,
      0.9997449517250061,
      0.9998012781143188,
      0.9998279809951782,
      0.9998934864997864,
      0.9998931884765625,
      0.9997841119766235,
      0.9991499781608582,
      0.9952519536018372,
      0.993106484413147,
      0.962466835975647,
      0.9770323634147644,
      0.9474517703056335,
      0.9730743765830994,
      0.9971078634262085,
      0.9959811568260193,
      0.999256432056427,
      0.9989095330238342,
      0.9995527267456055,
      0.9998384714126587,
      0.9997192621231079,
      0.9998334646224976,
      0.9997481107711792,
      0.9998474717140198,
      0.9998887181282043,
      0.9999223947525024,
      0.9998892545700073,
      0.9999178647994995,
      0.9998349547386169,
      0.999858558177948,
      0.9997135400772095,
      0.9996498227119446,
      0.9998299479484558,
      0.9998566508293152,
      0.9998626708984375,
      0.9996515512466431,
      0.9995688796043396,
      0.9991186857223511,
      0.999555766582489,
      0.9987103343009949,
      0.998416543006897,
      0.9972054362297058,
      0.9810975193977356,
      0.9536837339401245,
      0.9451615214347839,
      0.9314830303192139,
      0.8750017881393433,
      0.8911916017532349,
      0.9249362945556641,
      0.906085193157196,
      0.9033879637718201,
      0.9521104097366333,
      0.9594064950942993,
      0.9850876927375793,
      0.9957642555236816,
      0.9992325305938721,
      0.9998339414596558,
      0.9999485611915588,
      0.9999613761901855,
      0.9999469518661499,
      0.9999101758003235,
      0.9998644590377808,
      0.9997699856758118,
      0.999737024307251,
      0.9996952414512634,
      0.9996985793113708,
      0.999879777431488,
      0.9997804164886475,
      0.9992548227310181,
      0.9935557246208191,
      0.9785208702087402,
      0.9567247629165649,
      0.9279192090034485,
      0.9359490871429443,
      0.9799988269805908,
      0.9886420965194702,
      0.9923231601715088,
      0.9974212050437927,
      0.9997332692146301,
      0.9998701214790344,
      0.9998940825462341,
      0.9999011754989624,
      0.9999079704284668,
      0.9999348521232605,
      0.9999327659606934,
      0.9999391436576843,
      0.9998978972434998,
      0.999917209148407,
      0.9999611973762512,
      0.9999783039093018,
      0.9999741911888123,
      0.9999706149101257,
      0.9999292492866516,
      0.9997462034225464,
      0.9994479417800903,
      0.9982506036758423,
      0.9925864934921265,
      0.9647787809371948,
      0.9250065088272095,
      0.8528494834899902,
      0.8364309668540955,
      0.9101982712745667,
      0.9572718143463135,
      0.9926393032073975,
      0.9986974596977234,
      0.999274492263794,
      0.9996652007102966,
      0.9998922944068909,
      0.9998844265937805,
      0.9999048709869385,
      0.9999059438705444,
      0.999960720539093,
      0.9999706149101257,
      0.9999709129333496,
      0.9999710917472839,
      0.9999649524688721,
      0.9999712109565735,
      0.9999143481254578
    ],
    [
      0.6746904253959656,
      0.7269039154052734,
      0.7623798847198486,
      0.7425094842910767,
      0.7228100299835205,
      0.7543550133705139,
      0.7581177949905396,
      0.7214929461479187,
      0.7367949485778809,
      0.7711008787155151,
      0.7465646862983704,
      0.7216671705245972,
      0.7509200572967529,
      0.7826536297798157,
      0.7393689155578613,
      0.7265951633453369,
      0.7697387933731079,
      0.78410804271698,
      0.7323917746543884,
      0.7416263818740845,
      0.7765034437179565,
      0.7475007772445679,
      0.7118200659751892,
      0.738662838935852,
      0.7570419311523438,
      0.6966904401779175,
      0.6930199265480042,
      0.724153459072113,
      0.7023789882659912,
      0.6315960884094238,
      0.647217333316803,
      0.6486562490463257,
      0.6387318968772888,
      0.6626666784286499,
      0.6614683866500854,
      0.6296463012695312,
      0.6687150001525879,
      0.6402044892311096,
      0.7120804190635681,
      0.7126457691192627,
      0.6811724901199341,
      0.6946344375610352,
      0.7613086700439453,
      0.7283082008361816,
      0.7081775069236755,
      0.7525017857551575,
      0.7832359671592712,
      0.7187149524688721,
      0.7243940234184265,
      0.7940887212753296,
      0.7701002359390259,
      0.7151656746864319,
      0.7544417381286621,
      0.816645085811615,
      0.7523173093795776,
      0.7280252575874329,
      0.7976326942443848,
      0.7964798808097839,
      0.7354335784912109,
      0.7462916374206543,
      0.8048866987228394,
      0.767987847328186,
      0.7145723104476929,
      0.9997501373291016,
      0.9999288320541382,
      0.9999375939369202,
      0.9999753832817078,
      0.9999638795852661,
      0.999943196773529,
      0.9997591972351074,
      0.9992948174476624,
      0.9984860420227051,
      0.9803698658943176,
      0.9724485278129578,
      0.9968096613883972,
      0.9962146878242493,
      0.9856988191604614,
      0.949171245098114,
      0.9712815284729004,
      0.9871113896369934,
      0.9988100528717041,
      0.9995938539505005,
      0.999931812286377,
      0.9999691843986511,
      0.999965488910675,
      0.9999589323997498,
      0.9999282360076904,
      0.9998841881752014,
      0.9997637867927551,
      0.9998125433921814,
      0.9998545050621033,
      0.9998193383216858,
      0.9998503923416138,
      0.99994957447052,
      0.9999361038208008,
      0.9999492764472961,
      0.9999276995658875,
      0.999904990196228,
      0.9995532035827637,
      0.9977466464042664,
      0.9686243534088135,
      0.9067321419715881,
      0.8744136691093445,
      0.874212384223938,
      0.805212140083313,
      0.7999025583267212,
      0.8543797731399536,
      0.8768084049224854,
      0.9627799391746521,
      0.9894660711288452,
      0.9991028308868408,
      0.9997780919075012,
      0.9998651742935181,
      0.9999076724052429,
      0.9998154044151306,
      0.999725878238678,
      0.9997960329055786,
      0.999916136264801,
      0.9999556541442871,
      0.9999211430549622,
      0.9996783137321472,
      0.9977818727493286,
      0.9795080423355103,
      0.9293527603149414,
      0.8968746066093445,
      0.9119927883148193,
      0.8474432229995728,
      0.8831545114517212,
      0.8228166699409485,
      0.8484276533126831,
      0.9391652345657349,
      0.9665107131004333,
      0.9935377240180969,
      0.9989051222801208,
      0.9997924566268921,
      0.9999434351921082,
      0.9999470710754395,
      0.9999276995658875,
      0.9997665882110596,
      0.999750018119812,
      0.9998033046722412,
      0.9998378157615662,
      0.9998971223831177,
      0.9998996257781982,
      0.9998131394386292,
      0.9992905259132385,
      0.9961140155792236,
      0.9942569136619568,
      0.9657681584358215,
      0.9793102741241455,
      0.9491198062896729,
      0.9754257202148438,
      0.99754798412323,
      0.9965959787368774,
      0.9993348121643066,
      0.9990262389183044,
      0.9995846152305603,
      0.9998543858528137,
      0.9997584223747253,
      0.9998528957366943,
      0.9997769594192505,
      0.9998622536659241,
      0.999899685382843,
      0.9999299645423889,
      0.9998987317085266,
      0.999923586845398,
      0.9998444318771362,
      0.999863862991333,
      0.999733030796051,
      0.9996805787086487,
      0.9998428225517273,
      0.999870777130127,
      0.9998793005943298,
      0.9997264742851257,
      0.9996455311775208,
      0.9993353486061096,
      0.999649167060852,
      0.9990693926811218,
      0.9987180829048157,
      0.9976198673248291,
      0.9822086095809937,
      0.9555063247680664,
      0.948501706123352,
      0.9361509680747986,
      0.8822102546691895,
      0.896953821182251,
      0.9293087720870972,
      0.909232497215271,
      0.9051583409309387,
      0.9532016515731812,
      0.9602921605110168,
      0.985860288143158,
      0.9962776899337769,
      0.9993357062339783,
      0.9998530149459839,
      0.9999529719352722,
      0.9999633431434631,
      0.9999481439590454,
      0.9999114871025085,
      0.9998651742935181,
      0.9997730255126953,
      0.999741792678833,
      0.9997029304504395,
      0.9997110366821289,
      0.9998896718025208,
      0.9998027682304382,
      0.9993846416473389,
      0.9940701723098755,
      0.9796589016914368,
      0.9574540853500366,
      0.9288878440856934,
      0.9368158578872681,
      0.981224000453949,
      0.9896776080131531,
      0.9931603670120239,
      0.9978641867637634,
      0.9997808933258057,
      0.999884843826294,
      0.999902069568634,
      0.9999079704284668,
      0.9999146461486816,
      0.999938428401947,
      0.99993497133255,
      0.9999400973320007,
      0.9998989105224609,
      0.9999178647994995,
      0.9999613761901855,
      0.9999786019325256,
      0.9999747276306152,
      0.9999721050262451,
      0.9999344348907471,
      0.9997662305831909,
      0.9994983077049255,
      0.9984591007232666,
      0.9932267665863037,
      0.9665313363075256,
      0.926635205745697,
      0.8545471429824829,
      0.836855411529541,
      0.9130683541297913,
      0.9595706462860107,
      0.9935860633850098,
      0.998881995677948,
      0.9993674159049988,
      0.999703049659729,
      0.9998966455459595,
      0.9998865127563477,
      0.9999105334281921,
      0.9999076724052429,
      0.9999621510505676,
      0.9999719262123108,
      0.9999717473983765,
      0.9999714493751526,
      0.9999655485153198,
      0.9999717473983765,
      0.9999159574508667
    ],
    [
      0.7046208381652832,
      0.7407392263412476,
      0.7752605676651001,
      0.7490534782409668,
      0.732204258441925,
      0.7636058330535889,
      0.7680566906929016,
      0.7305958867073059,
      0.7463576197624207,
      0.7798424363136292,
      0.7565522193908691,
      0.7317675352096558,
      0.7611991167068481,
      0.7937449216842651,
      0.7508499622344971,
      0.740074098110199,
      0.7813715934753418,
      0.7970360517501831,
      0.747221827507019,
      0.756231963634491,
      0.7906954288482666,
      0.7606678009033203,
      0.7261900305747986,
      0.7546411752700806,
      0.7737142443656921,
      0.7154582738876343,
      0.713771402835846,
      0.7437157034873962,
      0.725483775138855,
      0.6687600016593933,
      0.679134726524353,
      0.6840904951095581,
      0.6716400384902954,
      0.684414267539978,
      0.679814338684082,
      0.6456083655357361,
      0.6893780827522278,
      0.671664834022522,
      0.728183388710022,
      0.7231079936027527,
      0.6975443363189697,
      0.7148795127868652,
      0.7731564044952393,
      0.7381383180618286,
      0.7209510803222656,
      0.7656970024108887,
      0.7929509878158569,
      0.7297765016555786,
      0.7367364764213562,
      0.8057454824447632,
      0.7773200869560242,
      0.7257269620895386,
      0.7665855884552002,
      0.8251850605010986,
      0.7596237063407898,
      0.7376659512519836,
      0.8048652410507202,
      0.802549421787262,
      0.7411409020423889,
      0.7508357167243958,
      0.8107811212539673,
      0.7707883715629578,
      0.7180426120758057,
      0.9997535943984985,
      0.9999297857284546,
      0.9999392628669739,
      0.9999767541885376,
      0.9999660849571228,
      0.9999493360519409,
      0.9997930526733398,
      0.9993781447410583,
      0.9986661672592163,
      0.9816904664039612,
      0.9738650321960449,
      0.9971155524253845,
      0.9966191649436951,
      0.9866415858268738,
      0.9500870704650879,
      0.9727906584739685,
      0.9879414439201355,
      0.9989497661590576,
      0.9996345043182373,
      0.9999375939369202,
      0.9999713897705078,
      0.9999664425849915,
      0.9999595880508423,
      0.9999293684959412,
      0.9998849034309387,
      0.9997642636299133,
      0.9998121857643127,
      0.9998542666435242,
      0.9998201727867126,
      0.9998512268066406,
      0.9999500513076782,
      0.9999364614486694,
      0.9999499320983887,
      0.9999311566352844,
      0.9999141097068787,
      0.9996199607849121,
      0.9980829954147339,
      0.9715782403945923,
      0.9117409586906433,
      0.8796727061271667,
      0.8788504600524902,
      0.8132785558700562,
      0.8064413070678711,
      0.8585164546966553,
      0.8816734552383423,
      0.9647996425628662,
      0.990442156791687,
      0.9991884231567383,
      0.9998005032539368,
      0.9998695254325867,
      0.9999112486839294,
      0.9998204708099365,
      0.9997297525405884,
      0.9997991919517517,
      0.9999192953109741,
      0.9999584555625916,
      0.9999276995658875,
      0.9997217655181885,
      0.9980297684669495,
      0.979877233505249,
      0.9305351972579956,
      0.8998442888259888,
      0.9149327874183655,
      0.8525187373161316,
      0.8864203691482544,
      0.8276747465133667,
      0.8542351126670837,
      0.9437222480773926,
      0.9704824686050415,
      0.9950462579727173,
      0.9990813732147217,
      0.999821126461029,
      0.999947190284729,
      0.9999496936798096,
      0.9999289512634277,
      0.9997681975364685,
      0.9997552633285522,
      0.9998047351837158,
      0.9998451471328735,
      0.9999042749404907,
      0.9999043941497803,
      0.9998343586921692,
      0.9993931651115417,
      0.9968293905258179,
      0.9951380491256714,
      0.9686083197593689,
      0.9814974069595337,
      0.9515766501426697,
      0.9789394736289978,
      0.9979530572891235,
      0.997234046459198,
      0.9994174838066101,
      0.9991445541381836,
      0.9996160268783569,
      0.9998703598976135,
      0.9997953176498413,
      0.9998704791069031,
      0.9998025298118591,
      0.9998763203620911,
      0.9999096989631653,
      0.9999371767044067,
      0.9999073147773743,
      0.9999285340309143,
      0.999851644039154,
      0.9998674392700195,
      0.9997464418411255,
      0.9997013807296753,
      0.9998533725738525,
      0.9998829960823059,
      0.9998933672904968,
      0.9997841119766235,
      0.9997182488441467,
      0.9994977712631226,
      0.9997230768203735,
      0.9993135929107666,
      0.9989317059516907,
      0.9979805946350098,
      0.9833923578262329,
      0.9574364423751831,
      0.9512642621994019,
      0.9401824474334717,
      0.8895868062973022,
      0.9034287929534912,
      0.9344034194946289,
      0.9132063388824463,
      0.9084142446517944,
      0.9554315209388733,
      0.961774468421936,
      0.9871158003807068,
      0.9968119859695435,
      0.9994347095489502,
      0.9998739957809448,
      0.9999573826789856,
      0.9999654293060303,
      0.9999495148658752,
      0.9999122619628906,
      0.999865710735321,
      0.9997758865356445,
      0.999746561050415,
      0.9997090101242065,
      0.999724805355072,
      0.9998998641967773,
      0.9998260736465454,
      0.9995096325874329,
      0.994810163974762,
      0.9815841317176819,
      0.9591423273086548,
      0.9303818941116333,
      0.9382897615432739,
      0.9825369119644165,
      0.990631639957428,
      0.9939003586769104,
      0.99826580286026,
      0.9998190999031067,
      0.9998961091041565,
      0.9999081492424011,
      0.9999133944511414,
      0.9999208450317383,
      0.9999414682388306,
      0.9999369978904724,
      0.9999410510063171,
      0.9999000430107117,
      0.9999186992645264,
      0.9999617338180542,
      0.9999781250953674,
      0.9999753832817078,
      0.9999741315841675,
      0.9999403357505798,
      0.9997966289520264,
      0.9995527863502502,
      0.9986699819564819,
      0.9939426183700562,
      0.9692913293838501,
      0.9296438097953796,
      0.8583784699440002,
      0.8417592644691467,
      0.9165776968002319,
      0.962538480758667,
      0.9946212768554688,
      0.9990658164024353,
      0.9994509220123291,
      0.9997398853302002,
      0.9999021887779236,
      0.9998956918716431,
      0.9999171495437622,
      0.9999100565910339,
      0.9999639987945557,
      0.9999733567237854,
      0.9999726414680481,
      0.999971866607666,
      0.9999659657478333,
      0.9999724626541138,
      0.9999173879623413
    ],
    [
      0.7371836304664612,
      0.7579142451286316,
      0.7950265407562256,
      0.75883549451828,
      0.7440405488014221,
      0.7763949632644653,
      0.779365062713623,
      0.7410856485366821,
      0.7567444443702698,
      0.7893064022064209,
      0.7652815580368042,
      0.7410331964492798,
      0.7715084552764893,
      0.8029583692550659,
      0.7591099739074707,
      0.7510783076286316,
      0.7921279668807983,
      0.8067022562026978,
      0.7598841190338135,
      0.769047737121582,
      0.8025559782981873,
      0.7721260786056519,
      0.7407369613647461,
      0.7695693373680115,
      0.788459300994873,
      0.7343089580535889,
      0.7372986674308777,
      0.7633269429206848,
      0.7470208406448364,
      0.7025923132896423,
      0.714309573173523,
      0.7238456010818481,
      0.7090849876403809,
      0.7212271690368652,
      0.7113914489746094,
      0.6834154725074768,
      0.7141610383987427,
      0.701574444770813,
      0.745782196521759,
      0.7373948693275452,
      0.715833842754364,
      0.7366218566894531,
      0.7870344519615173,
      0.7520115375518799,
      0.7351451516151428,
      0.779033899307251,
      0.8046689033508301,
      0.7431781888008118,
      0.749498724937439,
      0.8159052133560181,
      0.7873616814613342,
      0.7373976707458496,
      0.7770489454269409,
      0.8326051235198975,
      0.7691985368728638,
      0.7479060888290405,
      0.8089082837104797,
      0.8104496002197266,
      0.74878990650177,
      0.7560950517654419,
      0.8158118724822998,
      0.7770160436630249,
      0.7244086265563965,
      0.999756395816803,
      0.999930739402771,
      0.9999403953552246,
      0.999977707862854,
      0.9999677538871765,
      0.9999554753303528,
      0.9998212456703186,
      0.999457597732544,
      0.9988046884536743,
      0.9826777577400208,
      0.9748837947845459,
      0.9973704218864441,
      0.996964693069458,
      0.9873452186584473,
      0.9510921239852905,
      0.9739236831665039,
      0.988689124584198,
      0.9990678429603577,
      0.9996771216392517,
      0.9999434351921082,
      0.9999734163284302,
      0.9999670386314392,
      0.9999602437019348,
      0.9999304413795471,
      0.9998853206634521,
      0.999764621257782,
      0.9998127222061157,
      0.9998577237129211,
      0.9998228549957275,
      0.9998525977134705,
      0.9999507665634155,
      0.9999368786811829,
      0.999950647354126,
      0.9999344944953918,
      0.999923050403595,
      0.9996898770332336,
      0.9984042644500732,
      0.9754221439361572,
      0.9172540307044983,
      0.8854585289955139,
      0.8838209509849548,
      0.8223426938056946,
      0.8154985904693604,
      0.8644407987594604,
      0.8876441717147827,
      0.9674113988876343,
      0.9917665719985962,
      0.9993091821670532,
      0.9998243451118469,
      0.9998776912689209,
      0.9999139904975891,
      0.9998235702514648,
      0.999732494354248,
      0.9998016953468323,
      0.9999215006828308,
      0.9999607801437378,
      0.9999340176582336,
      0.9997655749320984,
      0.9982955455780029,
      0.9806522727012634,
      0.9320969581604004,
      0.9037833213806152,
      0.9180196523666382,
      0.8584039211273193,
      0.8903117179870605,
      0.8337886333465576,
      0.8597172498703003,
      0.9479339718818665,
      0.9749714732170105,
      0.9962371587753296,
      0.9992367625236511,
      0.9998465776443481,
      0.9999509453773499,
      0.9999523758888245,
      0.9999305009841919,
      0.999771237373352,
      0.999762773513794,
      0.9998077154159546,
      0.999853253364563,
      0.9999072551727295,
      0.9999091625213623,
      0.9998535513877869,
      0.9994837045669556,
      0.9974648952484131,
      0.9959225058555603,
      0.9708545804023743,
      0.9833868741989136,
      0.9531874656677246,
      0.9816935062408447,
      0.9982458353042603,
      0.9975839853286743,
      0.9994771480560303,
      0.9992331862449646,
      0.9996600151062012,
      0.9998836517333984,
      0.9998259544372559,
      0.9998852014541626,
      0.999825119972229,
      0.9998894929885864,
      0.9999192357063293,
      0.9999443292617798,
      0.9999152421951294,
      0.9999327063560486,
      0.9998574256896973,
      0.9998690485954285,
      0.9997507333755493,
      0.9997150897979736,
      0.9998601675033569,
      0.9998928308486938,
      0.9999063014984131,
      0.9998326897621155,
      0.9997822642326355,
      0.9996408820152283,
      0.9997847080230713,
      0.9994779825210571,
      0.9990766644477844,
      0.9982770085334778,
      0.9844130277633667,
      0.9590480327606201,
      0.9546124935150146,
      0.9431789517402649,
      0.8951490521430969,
      0.9074745178222656,
      0.9375245571136475,
      0.91594398021698,
      0.9109455943107605,
      0.9576097726821899,
      0.964070200920105,
      0.9889093041419983,
      0.997377336025238,
      0.999530017375946,
      0.9998942613601685,
      0.9999616742134094,
      0.9999673366546631,
      0.999950647354126,
      0.9999132752418518,
      0.9998658299446106,
      0.9997773170471191,
      0.9997478127479553,
      0.9997113943099976,
      0.9997337460517883,
      0.9999081492424011,
      0.9998468160629272,
      0.999605119228363,
      0.9957351088523865,
      0.9839214086532593,
      0.9619483947753906,
      0.9321857690811157,
      0.940073549747467,
      0.9840261936187744,
      0.9917576909065247,
      0.9947687387466431,
      0.9986391067504883,
      0.9998506307601929,
      0.9999032616615295,
      0.9999121427536011,
      0.9999167919158936,
      0.9999257922172546,
      0.9999443292617798,
      0.9999386072158813,
      0.9999417662620544,
      0.999900758266449,
      0.999919593334198,
      0.9999620914459229,
      0.9999781847000122,
      0.9999762177467346,
      0.9999760389328003,
      0.999946117401123,
      0.9998266696929932,
      0.9996160864830017,
      0.9988369941711426,
      0.9946193695068359,
      0.9716996550559998,
      0.9321739673614502,
      0.8607723712921143,
      0.8451733589172363,
      0.9189733266830444,
      0.9649363160133362,
      0.9953224062919617,
      0.9992047548294067,
      0.9995236396789551,
      0.9997686743736267,
      0.9999068379402161,
      0.999901294708252,
      0.999923050403595,
      0.9999127984046936,
      0.9999650716781616,
      0.9999745488166809,
      0.9999733567237854,
      0.9999724626541138,
      0.9999666213989258,
      0.9999728798866272,
      0.9999182820320129
    ],
    [
      0.7529837489128113,
      0.7692363262176514,
      0.8050986528396606,
      0.7679696083068848,
      0.7535290122032166,
      0.7836923003196716,
      0.7881425023078918,
      0.7495623826980591,
      0.7641113996505737,
      0.7970016598701477,
      0.7741590738296509,
      0.7499797940254211,
      0.7790890336036682,
      0.8105572462081909,
      0.7671962380409241,
      0.7604353427886963,
      0.8005897402763367,
      0.815097451210022,
      0.7715446949005127,
      0.7788385152816772,
      0.8113762736320496,
      0.7828075885772705,
      0.753418505191803,
      0.7806606292724609,
      0.7999757528305054,
      0.7503114938735962,
      0.7570919990539551,
      0.7801404595375061,
      0.7655253410339355,
      0.7291284203529358,
      0.7414650321006775,
      0.7658207416534424,
      0.7541728615760803,
      0.7600630521774292,
      0.7442630529403687,
      0.7171698808670044,
      0.7350431680679321,
      0.7235816717147827,
      0.7594558000564575,
      0.7528698444366455,
      0.7333168983459473,
      0.7523925304412842,
      0.7978143692016602,
      0.7642685174942017,
      0.7461854219436646,
      0.7885556221008301,
      0.8142923712730408,
      0.7550896406173706,
      0.7585343718528748,
      0.8225953578948975,
      0.7954447269439697,
      0.7469329833984375,
      0.7842572927474976,
      0.8386377096176147,
      0.777205228805542,
      0.7571443915367126,
      0.8144676089286804,
      0.8161880970001221,
      0.7560016512870789,
      0.7621227502822876,
      0.8211864233016968,
      0.7824653387069702,
      0.7315496802330017,
      0.9997589588165283,
      0.9999315142631531,
      0.9999410510063171,
      0.9999784231185913,
      0.9999696612358093,
      0.9999608397483826,
      0.999847948551178,
      0.9995306134223938,
      0.9989383816719055,
      0.9836360216140747,
      0.9760211706161499,
      0.9976134300231934,
      0.997266411781311,
      0.988060474395752,
      0.9519474506378174,
      0.9750270843505859,
      0.9893494844436646,
      0.999174177646637,
      0.9997147917747498,
      0.9999490976333618,
      0.9999755024909973,
      0.9999673366546631,
      0.9999609589576721,
      0.999931275844574,
      0.9998857378959656,
      0.9997649192810059,
      0.9998127818107605,
      0.9998577833175659,
      0.9998237490653992,
      0.9998534321784973,
      0.999951183795929,
      0.9999370574951172,
      0.9999510645866394,
      0.9999377131462097,
      0.9999319314956665,
      0.9997588992118835,
      0.9987159371376038,
      0.9800874590873718,
      0.9238723516464233,
      0.8917204141616821,
      0.8890540599822998,
      0.8311538696289062,
      0.8243921995162964,
      0.8711955547332764,
      0.8943068385124207,
      0.9715123176574707,
      0.9935194849967957,
      0.9994360208511353,
      0.9998484253883362,
      0.9998856782913208,
      0.9999167323112488,
      0.9998268485069275,
      0.9997349977493286,
      0.9998036026954651,
      0.9999235272407532,
      0.9999626278877258,
      0.9999399781227112,
      0.9998067021369934,
      0.9985471367835999,
      0.9816595315933228,
      0.9342703819274902,
      0.9078441858291626,
      0.9219322204589844,
      0.8648753762245178,
      0.895035445690155,
      0.8412121534347534,
      0.8665863871574402,
      0.9532386660575867,
      0.9792471528053284,
      0.997239351272583,
      0.9993733763694763,
      0.9998711943626404,
      0.9999546408653259,
      0.9999549984931946,
      0.9999315738677979,
      0.9997730851173401,
      0.9997702836990356,
      0.9998095631599426,
      0.9998606443405151,
      0.9999098181724548,
      0.99991375207901,
      0.9998721480369568,
      0.9995676279067993,
      0.9980407953262329,
      0.9967184662818909,
      0.9736359715461731,
      0.9852747321128845,
      0.9556429982185364,
      0.9843441843986511,
      0.9985201954841614,
      0.9979173541069031,
      0.999540388584137,
      0.9993330240249634,
      0.9997002482414246,
      0.999896228313446,
      0.9998511075973511,
      0.9998965859413147,
      0.9998422265052795,
      0.999900221824646,
      0.9999264478683472,
      0.9999498724937439,
      0.9999216198921204,
      0.9999362826347351,
      0.9998624920845032,
      0.9998693466186523,
      0.9997543692588806,
      0.9997296333312988,
      0.9998670220375061,
      0.9999071359634399,
      0.9999170303344727,
      0.9998632073402405,
      0.9998260736465454,
      0.9997240304946899,
      0.9998244047164917,
      0.9995679259300232,
      0.9991834163665771,
      0.9985297322273254,
      0.9856120347976685,
      0.9618173837661743,
      0.9579859972000122,
      0.9465579986572266,
      0.9011722803115845,
      0.9121878147125244,
      0.9407760500907898,
      0.9194265604019165,
      0.9141859412193298,
      0.9600091576576233,
      0.9661999344825745,
      0.9905637502670288,
      0.9979255795478821,
      0.9996230006217957,
      0.9999107122421265,
      0.9999650120735168,
      0.9999686479568481,
      0.9999513626098633,
      0.9999133348464966,
      0.9998652935028076,
      0.9997778534889221,
      0.999748945236206,
      0.9997119307518005,
      0.9997416138648987,
      0.9999147653579712,
      0.9998619556427002,
      0.9996764659881592,
      0.9965658187866211,
      0.9860337376594543,
      0.9648267030715942,
      0.9342515468597412,
      0.942521870136261,
      0.9854289889335632,
      0.9927887916564941,
      0.9956183433532715,
      0.9990314841270447,
      0.9998781681060791,
      0.999913215637207,
      0.9999165534973145,
      0.9999200701713562,
      0.9999303817749023,
      0.9999467134475708,
      0.9999396800994873,
      0.999941885471344,
      0.9999006390571594,
      0.9999194741249084,
      0.9999619722366333,
      0.9999784231185913,
      0.999976634979248,
      0.9999778270721436,
      0.9999509453773499,
      0.9998530745506287,
      0.9996767640113831,
      0.9989985227584839,
      0.9952663779258728,
      0.9740431308746338,
      0.9349213242530823,
      0.8643199801445007,
      0.8490946888923645,
      0.9219915866851807,
      0.9674860239028931,
      0.9959558248519897,
      0.9993317127227783,
      0.999585747718811,
      0.9997977018356323,
      0.9999118447303772,
      0.9999108910560608,
      0.9999281167984009,
      0.9999144673347473,
      0.9999662637710571,
      0.9999754428863525,
      0.9999739527702332,
      0.9999727010726929,
      0.9999667406082153,
      0.9999732375144958,
      0.9999186992645264
    ],
    [
      0.7643799781799316,
      0.7763872742652893,
      0.8138377666473389,
      0.7795329093933105,
      0.7649176716804504,
      0.7904617190361023,
      0.7971692085266113,
      0.7587007284164429,
      0.7723649740219116,
      0.8034230470657349,
      0.7817566990852356,
      0.758192241191864,
      0.785274088382721,
      0.8155337572097778,
      0.7705134153366089,
      0.766758918762207,
      0.8068791627883911,
      0.8198331594467163,
      0.7783453464508057,
      0.785402774810791,
      0.8179506063461304,
      0.7903897166252136,
      0.7620123624801636,
      0.7896654605865479,
      0.8084306716918945,
      0.764345645904541,
      0.7719247341156006,
      0.7927408814430237,
      0.7771071195602417,
      0.7458620667457581,
      0.7636376619338989,
      0.7859318852424622,
      0.7738704681396484,
      0.7815470099449158,
      0.7651307582855225,
      0.7401285767555237,
      0.7517186999320984,
      0.7425192594528198,
      0.7700628638267517,
      0.7627155780792236,
      0.7470336556434631,
      0.7643543481826782,
      0.8061090707778931,
      0.7744238972663879,
      0.7542163729667664,
      0.7957801818847656,
      0.8218330144882202,
      0.7650366425514221,
      0.7656979560852051,
      0.8276354670524597,
      0.8030644655227661,
      0.7554184794425964,
      0.7899707555770874,
      0.8432239294052124,
      0.7883483171463013,
      0.7651360034942627,
      0.8192823529243469,
      0.8207484483718872,
      0.7617150545120239,
      0.7679917812347412,
      0.8253084421157837,
      0.7862453460693359,
      0.7367815971374512,
      0.9997615218162537,
      0.9999321699142456,
      0.9999415278434753,
      0.9999788999557495,
      0.9999709129333496,
      0.9999653100967407,
      0.99986732006073,
      0.9995842576026917,
      0.999035656452179,
      0.9839751124382019,
      0.976496696472168,
      0.9977541565895081,
      0.9974303841590881,
      0.9883005023002625,
      0.9522832632064819,
      0.9753044247627258,
      0.989705502986908,
      0.999279797077179,
      0.999744176864624,
      0.9999531507492065,
      0.9999768733978271,
      0.9999679327011108,
      0.999961256980896,
      0.999931812286377,
      0.9998857975006104,
      0.9997652173042297,
      0.9998121857643127,
      0.9998579621315002,
      0.9998245239257812,
      0.9998538494110107,
      0.9999514222145081,
      0.9999371767044067,
      0.9999513030052185,
      0.9999402761459351,
      0.9999390244483948,
      0.9998111724853516,
      0.998967707157135,
      0.9839032888412476,
      0.9296627044677734,
      0.8967124819755554,
      0.8934997916221619,
      0.8383337259292603,
      0.831803560256958,
      0.8766419887542725,
      0.9005244970321655,
      0.9763975143432617,
      0.9951871633529663,
      0.9995465278625488,
      0.9998672008514404,
      0.9998915791511536,
      0.9999186396598816,
      0.9998288154602051,
      0.9997363090515137,
      0.9998053312301636,
      0.9999246597290039,
      0.9999638199806213,
      0.9999442100524902,
      0.9998342990875244,
      0.9987006187438965,
      0.9825176000595093,
      0.9357444643974304,
      0.910944402217865,
      0.9252636432647705,
      0.8701270818710327,
      0.8990731239318848,
      0.8479253649711609,
      0.8720476031303406,
      0.9570270776748657,
      0.9825553894042969,
      0.9980955719947815,
      0.9995128512382507,
      0.9998905062675476,
      0.9999576210975647,
      0.9999569654464722,
      0.9999324083328247,
      0.9997751116752625,
      0.9997774362564087,
      0.9998111128807068,
      0.9998671412467957,
      0.9999120235443115,
      0.9999173879623413,
      0.9998874068260193,
      0.9996342062950134,
      0.9984773397445679,
      0.9974226355552673,
      0.97686368227005,
      0.9867590069770813,
      0.9571755528450012,
      0.9861200451850891,
      0.9987231492996216,
      0.9981878399848938,
      0.999601423740387,
      0.9994114637374878,
      0.9997392296791077,
      0.9999078512191772,
      0.9998729228973389,
      0.9999066591262817,
      0.9998567700386047,
      0.9999094605445862,
      0.9999327659606934,
      0.9999545812606812,
      0.9999271035194397,
      0.9999392628669739,
      0.9998669028282166,
      0.999870240688324,
      0.9997572302818298,
      0.9997397661209106,
      0.9998713135719299,
      0.9999130964279175,
      0.9999251365661621,
      0.999884307384491,
      0.9998564720153809,
      0.9997777938842773,
      0.999855101108551,
      0.9996412396430969,
      0.9993420243263245,
      0.9987751245498657,
      0.9869428277015686,
      0.9645909070968628,
      0.9612573981285095,
      0.9487475156784058,
      0.9052904844284058,
      0.9158540964126587,
      0.9438276290893555,
      0.9227551817893982,
      0.9183361530303955,
      0.9626932740211487,
      0.9691089391708374,
      0.9923355579376221,
      0.9984244704246521,
      0.9997062087059021,
      0.9999245405197144,
      0.9999675750732422,
      0.9999695420265198,
      0.9999515414237976,
      0.9999131560325623,
      0.999864399433136,
      0.9997770190238953,
      0.9997475147247314,
      0.9997101426124573,
      0.9997434020042419,
      0.9999191164970398,
      0.9998751878738403,
      0.9997431039810181,
      0.997597336769104,
      0.988476574420929,
      0.9683931469917297,
      0.9370179176330566,
      0.945114254951477,
      0.9870913028717041,
      0.9937636256217957,
      0.9964843392372131,
      0.9993174076080322,
      0.9998976588249207,
      0.9999201893806458,
      0.999919593334198,
      0.9999218583106995,
      0.9999327659606934,
      0.9999480843544006,
      0.9999406337738037,
      0.9999421238899231,
      0.999900758266449,
      0.9999194145202637,
      0.9999618530273438,
      0.9999785423278809,
      0.9999766945838928,
      0.9999790787696838,
      0.9999549984931946,
      0.9998747110366821,
      0.9997283220291138,
      0.9991443157196045,
      0.9959585666656494,
      0.9760786890983582,
      0.938209593296051,
      0.86903977394104,
      0.8536645770072937,
      0.9252079129219055,
      0.9708788990974426,
      0.9964910745620728,
      0.9994392395019531,
      0.9996470212936401,
      0.9998245239257812,
      0.9999167919158936,
      0.9999158978462219,
      0.9999330639839172,
      0.9999160170555115,
      0.9999671578407288,
      0.9999763369560242,
      0.9999743700027466,
      0.9999728798866272,
      0.9999669194221497,
      0.9999733567237854,
      0.9999187588691711
    ],
    [
      0.774908185005188,
      0.7835100889205933,
      0.8225817084312439,
      0.789385199546814,
      0.7744154930114746,
      0.7981200814247131,
      0.8051348328590393,
      0.7671828269958496,
      0.7796159982681274,
      0.8097208738327026,
      0.7888990044593811,
      0.7656413912773132,
      0.7910706400871277,
      0.8199265003204346,
      0.7739813327789307,
      0.7722306251525879,
      0.8113702535629272,
      0.8236364722251892,
      0.7832126021385193,
      0.7905999422073364,
      0.823082447052002,
      0.7950042486190796,
      0.7690278887748718,
      0.7971622943878174,
      0.8149884939193726,
      0.7749183773994446,
      0.7843822240829468,
      0.8036506175994873,
      0.7864662408828735,
      0.7555711269378662,
      0.7824975848197937,
      0.8020730018615723,
      0.7914659380912781,
      0.7993529438972473,
      0.7816739082336426,
      0.756106972694397,
      0.766857385635376,
      0.7557154297828674,
      0.7781320810317993,
      0.7719123363494873,
      0.7571609020233154,
      0.7717692255973816,
      0.8119850754737854,
      0.7828015089035034,
      0.7596163153648376,
      0.8002007007598877,
      0.8271869421005249,
      0.7733460068702698,
      0.7711660861968994,
      0.8311997056007385,
      0.8087780475616455,
      0.7623205184936523,
      0.7943041324615479,
      0.8467503786087036,
      0.7928592562675476,
      0.7709078192710876,
      0.8235523700714111,
      0.824770450592041,
      0.7665016651153564,
      0.7737942934036255,
      0.829032301902771,
      0.7901138663291931,
      0.7415519952774048,
      0.9997632503509521,
      0.9999326467514038,
      0.9999422430992126,
      0.9999803900718689,
      0.9999717473983765,
      0.9999676942825317,
      0.9998795390129089,
      0.9996192455291748,
      0.9990999102592468,
      0.9843534827232361,
      0.9769488573074341,
      0.9978542923927307,
      0.9975639581680298,
      0.9884570240974426,
      0.9528206586837769,
      0.9754437208175659,
      0.9899883270263672,
      0.9993528127670288,
      0.9997742176055908,
      0.999955952167511,
      0.9999778270721436,
      0.9999683499336243,
      0.999961256980896,
      0.999931812286377,
      0.9998854994773865,
      0.9997642636299133,
      0.999811589717865,
      0.999858021736145,
      0.9998252987861633,
      0.9998547434806824,
      0.9999516606330872,
      0.9999372959136963,
      0.9999516010284424,
      0.9999423623085022,
      0.9999441504478455,
      0.9998409748077393,
      0.9991298913955688,
      0.9863297343254089,
      0.9341358542442322,
      0.9010943174362183,
      0.8973378539085388,
      0.8443857431411743,
      0.8381921052932739,
      0.8815051317214966,
      0.9058666229248047,
      0.9796379804611206,
      0.9961184859275818,
      0.9996169209480286,
      0.9998798966407776,
      0.9998964667320251,
      0.9999201893806458,
      0.9998303055763245,
      0.9997367858886719,
      0.9998055696487427,
      0.9999253749847412,
      0.9999647736549377,
      0.9999472498893738,
      0.9998533129692078,
      0.998821496963501,
      0.9832902550697327,
      0.9373577833175659,
      0.9139240384101868,
      0.9288769364356995,
      0.8747541308403015,
      0.9023284912109375,
      0.8529680967330933,
      0.8769352436065674,
      0.9599255919456482,
      0.9846718311309814,
      0.9984921813011169,
      0.9996030926704407,
      0.9999037384986877,
      0.9999599456787109,
      0.9999586343765259,
      0.9999330043792725,
      0.9997773170471191,
      0.9997838139533997,
      0.9998128414154053,
      0.9998719096183777,
      0.9999133944511414,
      0.9999200105667114,
      0.9998969435691833,
      0.9996770620346069,
      0.9987415671348572,
      0.9979240894317627,
      0.9789819121360779,
      0.9877469539642334,
      0.9587744474411011,
      0.9873200058937073,
      0.9989053606987,
      0.9983720183372498,
      0.9996516108512878,
      0.9994658827781677,
      0.9997652769088745,
      0.9999162554740906,
      0.9998890161514282,
      0.9999144673347473,
      0.9998676776885986,
      0.9999169707298279,
      0.9999372959136963,
      0.999957799911499,
      0.9999309778213501,
      0.9999409914016724,
      0.9998691082000732,
      0.9998695850372314,
      0.9997578859329224,
      0.9997447729110718,
      0.9998735189437866,
      0.9999181032180786,
      0.9999309182167053,
      0.9998989701271057,
      0.9998785257339478,
      0.9998152852058411,
      0.9998773336410522,
      0.9996939897537231,
      0.9994460940361023,
      0.998936653137207,
      0.9878599643707275,
      0.9664615988731384,
      0.9636884927749634,
      0.9502102136611938,
      0.9084962010383606,
      0.918425440788269,
      0.9464466571807861,
      0.9254152178764343,
      0.9219096899032593,
      0.9648195505142212,
      0.9710595607757568,
      0.993820071220398,
      0.9988502860069275,
      0.9997729659080505,
      0.9999361634254456,
      0.999969482421875,
      0.9999700784683228,
      0.9999512434005737,
      0.9999127984046936,
      0.9998635053634644,
      0.9997760057449341,
      0.9997453093528748,
      0.9997066259384155,
      0.9997443556785583,
      0.9999224543571472,
      0.999886691570282,
      0.9997990727424622,
      0.9985061883926392,
      0.9906386137008667,
      0.9716140031814575,
      0.9397245645523071,
      0.9478825926780701,
      0.989015519618988,
      0.9944753050804138,
      0.9971489310264587,
      0.9995067119598389,
      0.9999127388000488,
      0.9999253153800964,
      0.9999216198921204,
      0.9999227523803711,
      0.9999344348907471,
      0.9999486207962036,
      0.9999407529830933,
      0.9999419450759888,
      0.9999001622200012,
      0.9999189972877502,
      0.9999616742134094,
      0.9999783635139465,
      0.9999768137931824,
      0.9999802112579346,
      0.999958336353302,
      0.99989253282547,
      0.9997689723968506,
      0.9992635250091553,
      0.9965811371803284,
      0.9779037237167358,
      0.9409428834915161,
      0.8733567595481873,
      0.8577622771263123,
      0.9283602833747864,
      0.974436342716217,
      0.9968635439872742,
      0.9995079040527344,
      0.9996886253356934,
      0.9998438358306885,
      0.999920129776001,
      0.9999199509620667,
      0.9999370574951172,
      0.9999171495437622,
      0.9999675750732422,
      0.9999768137931824,
      0.9999744892120361,
      0.9999730587005615,
      0.9999669790267944,
      0.999973475933075,
      0.9999189972877502
    ],
    [
      0.785130500793457,
      0.7917135953903198,
      0.8298977613449097,
      0.8002417087554932,
      0.7849945425987244,
      0.8065662980079651,
      0.8138859868049622,
      0.776963472366333,
      0.7888987064361572,
      0.8173960447311401,
      0.7977478504180908,
      0.7748407125473022,
      0.7986429929733276,
      0.8264819979667664,
      0.7814260721206665,
      0.7802878022193909,
      0.8183625936508179,
      0.8295544385910034,
      0.7911322116851807,
      0.7973915338516235,
      0.8303138017654419,
      0.8034646511077881,
      0.778268575668335,
      0.8057905435562134,
      0.8240994811058044,
      0.7896695733070374,
      0.8007094860076904,
      0.8173410296440125,
      0.8017809987068176,
      0.7739921808242798,
      0.8058886528015137,
      0.8224371671676636,
      0.8159904479980469,
      0.8266668319702148,
      0.8054964542388916,
      0.7798409461975098,
      0.78608238697052,
      0.7759056091308594,
      0.7905144691467285,
      0.7836549878120422,
      0.7720779776573181,
      0.782711923122406,
      0.8205809593200684,
      0.7943904399871826,
      0.7680503129959106,
      0.8075501322746277,
      0.8336028456687927,
      0.7838373780250549,
      0.7784948945045471,
      0.8367993831634521,
      0.8152353763580322,
      0.7709341645240784,
      0.8010731935501099,
      0.8512098789215088,
      0.7987698316574097,
      0.7782769203186035,
      0.8308777809143066,
      0.8290320038795471,
      0.7724743485450745,
      0.7802255749702454,
      0.8337986469268799,
      0.7938601970672607,
      0.7474607825279236,
      0.9997653365135193,
      0.9999332427978516,
      0.9999425411224365,
      0.9999808073043823,
      0.9999727010726929,
      0.9999703168869019,
      0.9998946785926819,
      0.9996821284294128,
      0.9991924166679382,
      0.9852874875068665,
      0.9783650636672974,
      0.998052179813385,
      0.9978255033493042,
      0.9888449311256409,
      0.953997015953064,
      0.9765497446060181,
      0.9907165169715881,
      0.9994503855705261,
      0.999811053276062,
      0.9999598264694214,
      0.9999783039093018,
      0.9999687075614929,
      0.9999614953994751,
      0.9999321103096008,
      0.9998854994773865,
      0.9997636675834656,
      0.9998104572296143,
      0.9998577833175659,
      0.9998248815536499,
      0.9998539686203003,
      0.999951958656311,
      0.9999375343322754,
      0.9999521374702454,
      0.9999452829360962,
      0.9999501705169678,
      0.9998709559440613,
      0.9992884993553162,
      0.9884905815124512,
      0.9388794898986816,
      0.9067432880401611,
      0.9023599624633789,
      0.8517069220542908,
      0.8458347320556641,
      0.8872383832931519,
      0.9117105603218079,
      0.9825066924095154,
      0.9969178438186646,
      0.9996899366378784,
      0.9998953938484192,
      0.9999017715454102,
      0.9999216198921204,
      0.9998312592506409,
      0.9997369050979614,
      0.9998061060905457,
      0.9999261498451233,
      0.9999659657478333,
      0.9999517798423767,
      0.9998771548271179,
      0.9989728927612305,
      0.984522819519043,
      0.9397519826889038,
      0.917762279510498,
      0.9329274892807007,
      0.8802610635757446,
      0.9068403244018555,
      0.8592440485954285,
      0.883062481880188,
      0.9623379707336426,
      0.9864715337753296,
      0.9988155961036682,
      0.9996901750564575,
      0.9999178051948547,
      0.9999628067016602,
      0.9999608397483826,
      0.9999340176582336,
      0.9997809529304504,
      0.999791145324707,
      0.9998160600662231,
      0.9998786449432373,
      0.9999158978462219,
      0.9999234676361084,
      0.9999082684516907,
      0.9997204542160034,
      0.9989714622497559,
      0.9982967972755432,
      0.9809222221374512,
      0.9887998700141907,
      0.9605860710144043,
      0.988376796245575,
      0.9990944862365723,
      0.9985780119895935,
      0.9997076392173767,
      0.9995294809341431,
      0.9997958540916443,
      0.9999256134033203,
      0.9999057650566101,
      0.9999224543571472,
      0.9998785853385925,
      0.9999244809150696,
      0.9999420642852783,
      0.9999614357948303,
      0.9999350309371948,
      0.9999427199363708,
      0.9998704791069031,
      0.9998679757118225,
      0.9997568726539612,
      0.9997479319572449,
      0.9998746514320374,
      0.9999226331710815,
      0.9999372959136963,
      0.9999165534973145,
      0.9999019503593445,
      0.9998563528060913,
      0.9999004006385803,
      0.999752402305603,
      0.9995614290237427,
      0.9991141557693481,
      0.9889774322509766,
      0.9689910411834717,
      0.9661415219306946,
      0.9526357650756836,
      0.9140152931213379,
      0.9219580888748169,
      0.9497529864311218,
      0.9291853308677673,
      0.9259541034698486,
      0.9676738381385803,
      0.9744356870651245,
      0.99524986743927,
      0.999198853969574,
      0.9998300075531006,
      0.9999464154243469,
      0.9999713897705078,
      0.9999707341194153,
      0.9999513030052185,
      0.9999122619628906,
      0.999862015247345,
      0.9997742772102356,
      0.9997428059577942,
      0.9997034072875977,
      0.9997448325157166,
      0.9999257326126099,
      0.9998970627784729,
      0.9998427033424377,
      0.9990808367729187,
      0.992443859577179,
      0.9753135442733765,
      0.9433035850524902,
      0.9519149661064148,
      0.9911931753158569,
      0.9955580830574036,
      0.9981626272201538,
      0.9996764063835144,
      0.9999277591705322,
      0.999930739402771,
      0.999923050403595,
      0.9999229311943054,
      0.9999353885650635,
      0.9999489784240723,
      0.9999409317970276,
      0.9999418258666992,
      0.9998999834060669,
      0.9999189376831055,
      0.9999615550041199,
      0.9999783635139465,
      0.9999767541885376,
      0.9999812841415405,
      0.9999616742134094,
      0.9999099373817444,
      0.9998090863227844,
      0.9993854761123657,
      0.9972078800201416,
      0.9799408912658691,
      0.9444303512573242,
      0.8782373666763306,
      0.8646494150161743,
      0.9316872358322144,
      0.9772846698760986,
      0.9972327351570129,
      0.9995763897895813,
      0.9997342824935913,
      0.9998646974563599,
      0.9999242424964905,
      0.9999246001243591,
      0.9999412298202515,
      0.9999180436134338,
      0.9999679923057556,
      0.9999775886535645,
      0.9999746680259705,
      0.9999732375144958,
      0.9999673366546631,
      0.9999737739562988,
      0.9999197721481323
    ],
    [
      0.7918338179588318,
      0.7979382872581482,
      0.8347065448760986,
      0.8098757266998291,
      0.7927422523498535,
      0.8139361143112183,
      0.8216827511787415,
      0.7873203754425049,
      0.7989075779914856,
      0.8246320486068726,
      0.8065183758735657,
      0.7839499115943909,
      0.806029200553894,
      0.8313701152801514,
      0.7873589992523193,
      0.7871125936508179,
      0.8244235515594482,
      0.8328844308853149,
      0.7966289520263672,
      0.8024928569793701,
      0.8351909518241882,
      0.808570146560669,
      0.7838384509086609,
      0.8119110465049744,
      0.8302063941955566,
      0.8007579445838928,
      0.810283899307251,
      0.826177716255188,
      0.8117337226867676,
      0.7857104539871216,
      0.8176096677780151,
      0.8340152502059937,
      0.8294775485992432,
      0.8422846794128418,
      0.8194300532341003,
      0.7934348583221436,
      0.7969441413879395,
      0.7903256416320801,
      0.7989391088485718,
      0.7928502559661865,
      0.782866895198822,
      0.7908892631530762,
      0.827143132686615,
      0.8044758439064026,
      0.7749962210655212,
      0.8142147064208984,
      0.8401902318000793,
      0.7933399677276611,
      0.7866593599319458,
      0.8425990343093872,
      0.8220434784889221,
      0.779704213142395,
      0.8104531168937683,
      0.8562018871307373,
      0.805250883102417,
      0.7860761880874634,
      0.8366707563400269,
      0.8335868120193481,
      0.779456615447998,
      0.7873469591140747,
      0.8384405970573425,
      0.7970843315124512,
      0.752623975276947,
      0.9997663497924805,
      0.9999335408210754,
      0.99994295835495,
      0.9999812245368958,
      0.9999737739562988,
      0.999972939491272,
      0.9999073147773743,
      0.999739944934845,
      0.9992629885673523,
      0.9860115051269531,
      0.9792647361755371,
      0.9982039332389832,
      0.997952938079834,
      0.9893490672111511,
      0.9548813700675964,
      0.9772664308547974,
      0.9911895990371704,
      0.9995129704475403,
      0.999836266040802,
      0.999963104724884,
      0.9999803900718689,
      0.9999702572822571,
      0.999961793422699,
      0.9999322891235352,
      0.9998849034309387,
      0.9997625350952148,
      0.9998100399971008,
      0.9998578429222107,
      0.9998258948326111,
      0.9998557567596436,
      0.9999522566795349,
      0.9999381899833679,
      0.999953031539917,
      0.9999480247497559,
      0.9999555945396423,
      0.9998942017555237,
      0.9994353652000427,
      0.9900709986686707,
      0.9430906772613525,
      0.91169673204422,
      0.9067944884300232,
      0.8575693964958191,
      0.8527909517288208,
      0.8925372362136841,
      0.9170512557029724,
      0.9848821759223938,
      0.9974502921104431,
      0.9997352957725525,
      0.9999069571495056,
      0.9999071359634399,
      0.999923825263977,
      0.9998332858085632,
      0.9997378587722778,
      0.99980628490448,
      0.9999272227287292,
      0.9999673366546631,
      0.9999553561210632,
      0.9998888969421387,
      0.9990714192390442,
      0.9854167699813843,
      0.9415398836135864,
      0.9211124181747437,
      0.936141848564148,
      0.8849422335624695,
      0.9107767343521118,
      0.8655003905296326,
      0.8892393708229065,
      0.9652293920516968,
      0.9879231452941895,
      0.9990699291229248,
      0.9997551441192627,
      0.9999297857284546,
      0.9999655485153198,
      0.9999629259109497,
      0.9999352097511292,
      0.9997836351394653,
      0.9997972249984741,
      0.9998188018798828,
      0.9998845458030701,
      0.9999180436134338,
      0.9999269843101501,
      0.9999178647994995,
      0.999758243560791,
      0.9991585612297058,
      0.9986405968666077,
      0.9827438592910767,
      0.9900356531143188,
      0.9626725912094116,
      0.9894922971725464,
      0.9992539882659912,
      0.9987536072731018,
      0.9997512102127075,
      0.9995819330215454,
      0.999820351600647,
      0.9999337792396545,
      0.9999203681945801,
      0.9999299049377441,
      0.999889612197876,
      0.9999319911003113,
      0.9999472498893738,
      0.9999651908874512,
      0.99993896484375,
      0.9999443888664246,
      0.9998720288276672,
      0.9998663663864136,
      0.9997559189796448,
      0.9997506737709045,
      0.9998753070831299,
      0.999926745891571,
      0.9999432563781738,
      0.9999318718910217,
      0.999923586845398,
      0.9998921155929565,
      0.9999178051948547,
      0.9998010396957397,
      0.9996601343154907,
      0.9992648363113403,
      0.9899003505706787,
      0.9713399410247803,
      0.9682690501213074,
      0.9541776180267334,
      0.9175553321838379,
      0.9247983694076538,
      0.952423095703125,
      0.9326959848403931,
      0.9299370050430298,
      0.9694662094116211,
      0.9777448773384094,
      0.9965044260025024,
      0.9994404911994934,
      0.9998700022697449,
      0.9999536871910095,
      0.9999728202819824,
      0.9999710917472839,
      0.9999513030052185,
      0.9999121427536011,
      0.9998610615730286,
      0.9997730255126953,
      0.9997408390045166,
      0.9997002482414246,
      0.9997439980506897,
      0.9999278783798218,
      0.9999039173126221,
      0.9998699426651001,
      0.9993718862533569,
      0.9938369393348694,
      0.9787163734436035,
      0.9469473361968994,
      0.9568654298782349,
      0.9933820962905884,
      0.9969868659973145,
      0.9990271925926208,
      0.9997828602790833,
      0.9999392628669739,
      0.9999354481697083,
      0.9999243021011353,
      0.9999228119850159,
      0.9999361634254456,
      0.9999492168426514,
      0.9999408721923828,
      0.9999416470527649,
      0.9998998045921326,
      0.9999189376831055,
      0.9999614953994751,
      0.9999783039093018,
      0.9999767541885376,
      0.9999822974205017,
      0.9999645948410034,
      0.99992436170578,
      0.9998425245285034,
      0.9994946122169495,
      0.9976696372032166,
      0.9817395806312561,
      0.9479933977127075,
      0.8835431933403015,
      0.8698997497558594,
      0.9349983334541321,
      0.980337917804718,
      0.9975699782371521,
      0.9996349215507507,
      0.9997722506523132,
      0.9998824000358582,
      0.9999277591705322,
      0.9999285340309143,
      0.9999452233314514,
      0.9999187588691711,
      0.999968409538269,
      0.9999781847000122,
      0.9999750256538391,
      0.9999734163284302,
      0.999967634677887,
      0.9999738335609436,
      0.9999198913574219
    ],
    [
      0.7972457408905029,
      0.8050682544708252,
      0.8410296440124512,
      0.818406343460083,
      0.8004845976829529,
      0.822425127029419,
      0.8295800089836121,
      0.7981510758399963,
      0.808161199092865,
      0.8328599333763123,
      0.8149347305297852,
      0.7930337190628052,
      0.8148391246795654,
      0.8372918963432312,
      0.7942615747451782,
      0.7954683303833008,
      0.8328270316123962,
      0.8382801413536072,
      0.8035089373588562,
      0.8089891672134399,
      0.8408243656158447,
      0.814517617225647,
      0.7902877330780029,
      0.8177900314331055,
      0.8363645076751709,
      0.8130208253860474,
      0.8208956122398376,
      0.8351486921310425,
      0.8211249113082886,
      0.797768771648407,
      0.8286640644073486,
      0.8436000347137451,
      0.8441962003707886,
      0.8590424656867981,
      0.8347915410995483,
      0.8066534996032715,
      0.8107557892799377,
      0.8058600425720215,
      0.8100242018699646,
      0.8043064475059509,
      0.7953799962997437,
      0.8012940883636475,
      0.8344225883483887,
      0.8154815435409546,
      0.7824198603630066,
      0.8206691741943359,
      0.8474413752555847,
      0.8049107789993286,
      0.7950108051300049,
      0.8486534357070923,
      0.8293846249580383,
      0.7895564436912537,
      0.8183987140655518,
      0.8624120950698853,
      0.8135305047035217,
      0.7958509922027588,
      0.8442124128341675,
      0.8410335779190063,
      0.7880620956420898,
      0.7962900400161743,
      0.8445521593093872,
      0.8021177053451538,
      0.7593469023704529,
      0.9997676014900208,
      0.9999338388442993,
      0.999943196773529,
      0.999981701374054,
      0.9999748468399048,
      0.9999755024909973,
      0.9999192357063293,
      0.9997825026512146,
      0.9993402361869812,
      0.9869760274887085,
      0.9804044961929321,
      0.9983967542648315,
      0.9981229305267334,
      0.9896387457847595,
      0.9560643434524536,
      0.9783233404159546,
      0.9918267726898193,
      0.9995802044868469,
      0.9998599886894226,
      0.9999662637710571,
      0.9999815225601196,
      0.9999699592590332,
      0.9999619722366333,
      0.9999324083328247,
      0.9998843669891357,
      0.9997613430023193,
      0.9998089671134949,
      0.9998574256896973,
      0.9998255968093872,
      0.9998549818992615,
      0.9999523162841797,
      0.9999380111694336,
      0.9999533891677856,
      0.9999499917030334,
      0.9999597668647766,
      0.9999110102653503,
      0.9995391368865967,
      0.9911243319511414,
      0.9469301700592041,
      0.9172048568725586,
      0.9117923378944397,
      0.863977313041687,
      0.8593728542327881,
      0.898314356803894,
      0.9224141836166382,
      0.9868189096450806,
      0.997974157333374,
      0.9997782111167908,
      0.9999168515205383,
      0.999911904335022,
      0.999925434589386,
      0.9998344779014587,
      0.9997383952140808,
      0.9998064041137695,
      0.9999279379844666,
      0.9999686479568481,
      0.9999587535858154,
      0.9999032616615295,
      0.9991745948791504,
      0.9864800572395325,
      0.944159746170044,
      0.9248262643814087,
      0.9401856660842896,
      0.8910792469978333,
      0.9155541658401489,
      0.873408317565918,
      0.8962787389755249,
      0.9688612818717957,
      0.98934406042099,
      0.9992763996124268,
      0.9998043775558472,
      0.99993896484375,
      0.9999676942825317,
      0.9999646544456482,
      0.9999361038208008,
      0.9997873902320862,
      0.9998039603233337,
      0.9998213648796082,
      0.9998897910118103,
      0.9999199509620667,
      0.999929666519165,
      0.999925971031189,
      0.9997905492782593,
      0.9993175268173218,
      0.9989277124404907,
      0.984920859336853,
      0.9912113547325134,
      0.9656693935394287,
      0.9905813336372375,
      0.9993890523910522,
      0.9989182949066162,
      0.9997934699058533,
      0.9996465444564819,
      0.9998474717140198,
      0.999941349029541,
      0.9999319911003113,
      0.9999356865882874,
      0.9998971223831177,
      0.999937891960144,
      0.999950647354126,
      0.9999677538871765,
      0.9999418258666992,
      0.9999451637268066,
      0.9998722076416016,
      0.9998645782470703,
      0.9997548460960388,
      0.9997515678405762,
      0.9998751282691956,
      0.9999291896820068,
      0.9999471306800842,
      0.9999423623085022,
      0.9999392032623291,
      0.999913215637207,
      0.9999325275421143,
      0.9998337626457214,
      0.9997289776802063,
      0.9993760585784912,
      0.9906796813011169,
      0.9732934236526489,
      0.9698712825775146,
      0.9559527635574341,
      0.9211379885673523,
      0.9280393719673157,
      0.9552819728851318,
      0.9359211921691895,
      0.9335310459136963,
      0.9720909595489502,
      0.9813780784606934,
      0.9976388216018677,
      0.9996227025985718,
      0.9999018311500549,
      0.9999605417251587,
      0.9999743103981018,
      0.9999715685844421,
      0.999951183795929,
      0.9999117851257324,
      0.9998595714569092,
      0.9997717142105103,
      0.9997377395629883,
      0.9996964931488037,
      0.9997435808181763,
      0.9999301433563232,
      0.9999116063117981,
      0.9998953342437744,
      0.9995871782302856,
      0.9950823783874512,
      0.9819256067276001,
      0.9504610896110535,
      0.9610689878463745,
      0.9947874546051025,
      0.9978747963905334,
      0.9995052814483643,
      0.9998334646224976,
      0.9999467730522156,
      0.9999383091926575,
      0.9999249577522278,
      0.9999229311943054,
      0.9999369382858276,
      0.9999494552612305,
      0.9999412894248962,
      0.9999415278434753,
      0.9998996257781982,
      0.9999189972877502,
      0.9999614953994751,
      0.9999784231185913,
      0.9999767541885376,
      0.9999830722808838,
      0.9999672770500183,
      0.9999369382858276,
      0.9998726844787598,
      0.9995908141136169,
      0.9981176257133484,
      0.9835517406463623,
      0.9516318440437317,
      0.8888147473335266,
      0.8753724098205566,
      0.9381222724914551,
      0.9824958443641663,
      0.9978829026222229,
      0.999691367149353,
      0.9998109936714172,
      0.9998990297317505,
      0.9999315738677979,
      0.9999324679374695,
      0.9999486207962036,
      0.9999192953109741,
      0.9999686479568481,
      0.9999786019325256,
      0.9999751448631287,
      0.9999735951423645,
      0.9999678134918213,
      0.9999739527702332,
      0.999919593334198
    ],
    [
      0.8035021424293518,
      0.8118554949760437,
      0.8465811014175415,
      0.8264423608779907,
      0.8103876113891602,
      0.8305098414421082,
      0.8369718194007874,
      0.8093432784080505,
      0.8178985118865967,
      0.8407341241836548,
      0.8240531086921692,
      0.8024352192878723,
      0.8234182000160217,
      0.8438810706138611,
      0.8021886348724365,
      0.8024475574493408,
      0.8400782346725464,
      0.8435176610946655,
      0.8102098107337952,
      0.8157991170883179,
      0.8470832705497742,
      0.8204892873764038,
      0.7956303358078003,
      0.8251606225967407,
      0.8433969020843506,
      0.8260037899017334,
      0.832432746887207,
      0.8457067012786865,
      0.8295847177505493,
      0.8143728971481323,
      0.8421616554260254,
      0.8524860739707947,
      0.8568241000175476,
      0.8762980103492737,
      0.8524971604347229,
      0.8254635334014893,
      0.825506329536438,
      0.8252619504928589,
      0.8244678974151611,
      0.8163808584213257,
      0.8104788064956665,
      0.814275860786438,
      0.8427063226699829,
      0.8265230655670166,
      0.7909589409828186,
      0.8286702632904053,
      0.8534904718399048,
      0.8139561414718628,
      0.8039358854293823,
      0.8530858755111694,
      0.8355908989906311,
      0.7973839044570923,
      0.8264882564544678,
      0.8692944049835205,
      0.8223184943199158,
      0.8064906597137451,
      0.8528960347175598,
      0.848686695098877,
      0.7989153861999512,
      0.80650395154953,
      0.852352499961853,
      0.8081446290016174,
      0.7670116424560547,
      0.9997698068618774,
      0.9999345541000366,
      0.9999436140060425,
      0.9999821186065674,
      0.9999759197235107,
      0.9999773502349854,
      0.9999285340309143,
      0.999817430973053,
      0.9994107484817505,
      0.9879658818244934,
      0.9817025661468506,
      0.9985923171043396,
      0.9982922077178955,
      0.9900208115577698,
      0.9574400186538696,
      0.9793979525566101,
      0.9924252033233643,
      0.9996333718299866,
      0.9998778700828552,
      0.9999690055847168,
      0.9999825358390808,
      0.9999704360961914,
      0.9999620914459229,
      0.9999326467514038,
      0.9998841285705566,
      0.999760627746582,
      0.9998082518577576,
      0.9998574256896973,
      0.9998257160186768,
      0.9998554587364197,
      0.9999526143074036,
      0.9999382495880127,
      0.99995356798172,
      0.9999514818191528,
      0.9999630451202393,
      0.9999269247055054,
      0.9996389746665955,
      0.9924988150596619,
      0.952651858329773,
      0.9231465458869934,
      0.9170492887496948,
      0.8705205321311951,
      0.8653514981269836,
      0.9051614999771118,
      0.9280958771705627,
      0.9891795516014099,
      0.998670756816864,
      0.999823272228241,
      0.9999260306358337,
      0.9999160170555115,
      0.9999269247055054,
      0.9998354911804199,
      0.9997391104698181,
      0.9998064637184143,
      0.9999287724494934,
      0.9999696612358093,
      0.9999614357948303,
      0.9999140501022339,
      0.9992191195487976,
      0.9874953627586365,
      0.9466848373413086,
      0.9283347129821777,
      0.9441310167312622,
      0.8974592089653015,
      0.9205083847045898,
      0.8811975717544556,
      0.902805745601654,
      0.9720648527145386,
      0.9906052350997925,
      0.9994256496429443,
      0.9998435378074646,
      0.9999465942382812,
      0.9999694228172302,
      0.9999657869338989,
      0.9999362826347351,
      0.9997935891151428,
      0.9998064637184143,
      0.9998218417167664,
      0.9998932480812073,
      0.9999213218688965,
      0.999932050704956,
      0.9999327063560486,
      0.9998155236244202,
      0.9994363188743591,
      0.9991406798362732,
      0.9865404963493347,
      0.9920987486839294,
      0.9684300422668457,
      0.9914587140083313,
      0.9994980692863464,
      0.9990700483322144,
      0.999829888343811,
      0.9997125267982483,
      0.9998689889907837,
      0.9999477863311768,
      0.9999409914016724,
      0.9999399781227112,
      0.9999019503593445,
      0.9999421834945679,
      0.9999525547027588,
      0.9999694228172302,
      0.9999427199363708,
      0.9999450445175171,
      0.9998709559440613,
      0.9998624920845032,
      0.9997528791427612,
      0.999750554561615,
      0.9998735189437866,
      0.9999301433563232,
      0.9999494552612305,
      0.9999496340751648,
      0.9999498128890991,
      0.999930739402771,
      0.9999438524246216,
      0.9998595714569092,
      0.9997832775115967,
      0.9994739294052124,
      0.9915019273757935,
      0.9755763411521912,
      0.9719918370246887,
      0.9583550095558167,
      0.9254277348518372,
      0.9317060708999634,
      0.9577325582504272,
      0.9394689798355103,
      0.9375742077827454,
      0.9748304486274719,
      0.9841823577880859,
      0.9983541965484619,
      0.9997128844261169,
      0.9999196529388428,
      0.99996417760849,
      0.9999752640724182,
      0.999971866607666,
      0.9999510645866394,
      0.9999114871025085,
      0.9998583793640137,
      0.9997703433036804,
      0.9997348189353943,
      0.9996935725212097,
      0.9997433423995972,
      0.9999319314956665,
      0.9999164938926697,
      0.9999087452888489,
      0.9996708035469055,
      0.9959975481033325,
      0.9845343828201294,
      0.9539533853530884,
      0.9659149646759033,
      0.9965104460716248,
      0.9987589716911316,
      0.9997528195381165,
      0.9998697638511658,
      0.9999517798423767,
      0.9999396204948425,
      0.9999247193336487,
      0.9999225735664368,
      0.9999372363090515,
      0.9999497532844543,
      0.9999412894248962,
      0.9999414682388306,
      0.9998995065689087,
      0.999919056892395,
      0.9999614357948303,
      0.9999784231185913,
      0.9999767541885376,
      0.9999834895133972,
      0.9999687671661377,
      0.9999451041221619,
      0.9998930096626282,
      0.9996495842933655,
      0.9984662532806396,
      0.9852207899093628,
      0.9553711414337158,
      0.8949273824691772,
      0.8809681534767151,
      0.9411168694496155,
      0.9842286109924316,
      0.9982237219810486,
      0.999740719795227,
      0.9998413324356079,
      0.9999132752418518,
      0.9999349117279053,
      0.9999350309371948,
      0.9999510645866394,
      0.9999187588691711,
      0.9999685287475586,
      0.99997878074646,
      0.9999753832817078,
      0.9999735951423645,
      0.9999679923057556,
      0.9999740123748779,
      0.9999194145202637
    ],
    [
      0.8081457614898682,
      0.8177396059036255,
      0.8502516746520996,
      0.8321692943572998,
      0.8137277960777283,
      0.8372954726219177,
      0.8427644968032837,
      0.8200899362564087,
      0.8277060389518738,
      0.8483453989028931,
      0.8325910568237305,
      0.8119983673095703,
      0.832526683807373,
      0.8509037494659424,
      0.8113369941711426,
      0.8101991415023804,
      0.8481601476669312,
      0.8493149876594543,
      0.8177400827407837,
      0.8232374787330627,
      0.8536738157272339,
      0.8275183439254761,
      0.8011268973350525,
      0.8331115245819092,
      0.8495122790336609,
      0.8367276191711426,
      0.8423750400543213,
      0.8548177480697632,
      0.8366126418113708,
      0.8281806707382202,
      0.8540957570075989,
      0.8572440147399902,
      0.8629356622695923,
      0.8882564902305603,
      0.8668267130851746,
      0.8426072597503662,
      0.8364127278327942,
      0.8438205718994141,
      0.840434730052948,
      0.8260732293128967,
      0.8211018443107605,
      0.8248738050460815,
      0.8506128191947937,
      0.8346972465515137,
      0.7984878420829773,
      0.8356078863143921,
      0.859302818775177,
      0.8217474222183228,
      0.812260627746582,
      0.8590734601020813,
      0.8420125246047974,
      0.8049095273017883,
      0.8356485366821289,
      0.8765391111373901,
      0.8326407670974731,
      0.8193626403808594,
      0.8618931770324707,
      0.8601700067520142,
      0.8109350800514221,
      0.8172625303268433,
      0.8606947064399719,
      0.8149664998054504,
      0.7742388844490051,
      0.9997711777687073,
      0.9999350309371948,
      0.9999439120292664,
      0.9999825358390808,
      0.9999765753746033,
      0.9999789595603943,
      0.9999363422393799,
      0.9998459815979004,
      0.9994796514511108,
      0.9890236854553223,
      0.9831371903419495,
      0.9987757802009583,
      0.9984710216522217,
      0.9906579256057739,
      0.9593254923820496,
      0.9808464050292969,
      0.9931569695472717,
      0.9996851086616516,
      0.9998931884765625,
      0.9999711513519287,
      0.9999833106994629,
      0.9999706745147705,
      0.9999620914459229,
      0.9999328255653381,
      0.9998836517333984,
      0.9997585415840149,
      0.9998072981834412,
      0.9998573064804077,
      0.9998254776000977,
      0.9998552799224854,
      0.9999529123306274,
      0.9999382495880127,
      0.9999537467956543,
      0.999952495098114,
      0.9999653100967407,
      0.9999346733093262,
      0.9996912479400635,
      0.9932028651237488,
      0.9569381475448608,
      0.9276489019393921,
      0.921509861946106,
      0.8762354850769043,
      0.8709996938705444,
      0.9104872941970825,
      0.9323805570602417,
      0.9901559352874756,
      0.9987999796867371,
      0.9998422265052795,
      0.9999313354492188,
      0.9999188184738159,
      0.9999279975891113,
      0.9998365640640259,
      0.9997403025627136,
      0.9998069405555725,
      0.9999294281005859,
      0.9999704360961914,
      0.9999637007713318,
      0.9999231100082397,
      0.9993105530738831,
      0.9884512424468994,
      0.9499018788337708,
      0.9316573143005371,
      0.9477132558822632,
      0.903476357460022,
      0.9249303340911865,
      0.8869607448577881,
      0.9073070287704468,
      0.9741829633712769,
      0.9914032816886902,
      0.9995133280754089,
      0.9998657703399658,
      0.999951183795929,
      0.999970555305481,
      0.9999666213989258,
      0.9999368190765381,
      0.9997977018356323,
      0.9998105764389038,
      0.9998227953910828,
      0.9998960494995117,
      0.9999222755432129,
      0.9999333620071411,
      0.9999369978904724,
      0.9998301863670349,
      0.9995015263557434,
      0.9992120265960693,
      0.9872676134109497,
      0.9926974177360535,
      0.9707133769989014,
      0.9921034574508667,
      0.9995830655097961,
      0.9991983771324158,
      0.9998576641082764,
      0.9997600317001343,
      0.9998845458030701,
      0.9999523758888245,
      0.9999471306800842,
      0.9999428987503052,
      0.999904990196228,
      0.999944806098938,
      0.9999534487724304,
      0.999970018863678,
      0.9999433755874634,
      0.9999445676803589,
      0.9998696446418762,
      0.9998611211776733,
      0.9997522234916687,
      0.9997497200965881,
      0.9998723864555359,
      0.9999302625656128,
      0.9999501705169678,
      0.9999529719352722,
      0.9999550580978394,
      0.9999403357505798,
      0.9999508261680603,
      0.9998764395713806,
      0.999817967414856,
      0.9995403289794922,
      0.9922021627426147,
      0.9774976968765259,
      0.9738547801971436,
      0.9610130786895752,
      0.9297771453857422,
      0.9352884292602539,
      0.9605624675750732,
      0.9426172971725464,
      0.940913200378418,
      0.9768787622451782,
      0.9858604073524475,
      0.9987059235572815,
      0.9997631907463074,
      0.9999301433563232,
      0.9999666213989258,
      0.9999757409095764,
      0.9999721646308899,
      0.9999508261680603,
      0.9999110698699951,
      0.9998575448989868,
      0.9997694492340088,
      0.9997328519821167,
      0.9996914267539978,
      0.9997437596321106,
      0.9999333024024963,
      0.9999203681945801,
      0.9999176263809204,
      0.9997157454490662,
      0.9966444373130798,
      0.9863439202308655,
      0.9566527009010315,
      0.9698034524917603,
      0.9977917671203613,
      0.9991938471794128,
      0.9998224973678589,
      0.9998847246170044,
      0.9999542832374573,
      0.9999404549598694,
      0.9999245405197144,
      0.9999224543571472,
      0.9999377131462097,
      0.9999496936798096,
      0.999941349029541,
      0.9999410510063171,
      0.99989914894104,
      0.9999189376831055,
      0.9999613165855408,
      0.9999784231185913,
      0.999976634979248,
      0.9999836683273315,
      0.9999695420265198,
      0.9999499320983887,
      0.9999051690101624,
      0.9996989965438843,
      0.9986922144889832,
      0.9866455793380737,
      0.9585809111595154,
      0.8999360799789429,
      0.8861240148544312,
      0.944078266620636,
      0.9856165647506714,
      0.9984779953956604,
      0.9997761249542236,
      0.9998624920845032,
      0.9999229907989502,
      0.9999370574951172,
      0.9999364614486694,
      0.9999523162841797,
      0.9999181032180786,
      0.9999682903289795,
      0.9999786019325256,
      0.9999754428863525,
      0.9999735355377197,
      0.9999681115150452,
      0.9999740719795227,
      0.999919056892395
    ],
    [
      0.8157420754432678,
      0.8266641497612,
      0.8561778664588928,
      0.8399722576141357,
      0.8217257857322693,
      0.8461005687713623,
      0.849520206451416,
      0.831267237663269,
      0.838334321975708,
      0.8557740449905396,
      0.8411784172058105,
      0.821808934211731,
      0.8422199487686157,
      0.857120156288147,
      0.8201642036437988,
      0.819179892539978,
      0.8559312224388123,
      0.8540931940078735,
      0.824761152267456,
      0.8317651748657227,
      0.8598641753196716,
      0.8342269062995911,
      0.808357834815979,
      0.8413058519363403,
      0.8552429676055908,
      0.8465043902397156,
      0.851584255695343,
      0.8630920052528381,
      0.8435426354408264,
      0.8400691747665405,
      0.8661637902259827,
      0.8634433150291443,
      0.8706617951393127,
      0.8977265357971191,
      0.8785235285758972,
      0.8549627661705017,
      0.8486495018005371,
      0.8598635196685791,
      0.8542081117630005,
      0.8348690867424011,
      0.8315383195877075,
      0.8362230062484741,
      0.8589482307434082,
      0.8432302474975586,
      0.808076798915863,
      0.8438668251037598,
      0.8668078184127808,
      0.8312698602676392,
      0.8214759826660156,
      0.8659565448760986,
      0.8505630493164062,
      0.8147186040878296,
      0.8462582230567932,
      0.8846784830093384,
      0.8434041738510132,
      0.832639217376709,
      0.8710083961486816,
      0.8701802492141724,
      0.8242805004119873,
      0.8299154043197632,
      0.8691271543502808,
      0.8227291703224182,
      0.7831406593322754,
      0.9997729659080505,
      0.999935507774353,
      0.9999442100524902,
      0.9999827742576599,
      0.999977171421051,
      0.9999802708625793,
      0.9999425411224365,
      0.9998688697814941,
      0.9995562434196472,
      0.9899418354034424,
      0.984340488910675,
      0.9989242553710938,
      0.9986164569854736,
      0.9911805391311646,
      0.9610380530357361,
      0.9820049405097961,
      0.9937311410903931,
      0.9997258186340332,
      0.9999052286148071,
      0.9999729990959167,
      0.9999838471412659,
      0.9999706745147705,
      0.9999622106552124,
      0.9999329447746277,
      0.9998834729194641,
      0.9997580647468567,
      0.9998072981834412,
      0.9998586177825928,
      0.9998254179954529,
      0.9998547434806824,
      0.9999528527259827,
      0.9999383091926575,
      0.99995356798172,
      0.9999526739120483,
      0.999966561794281,
      0.9999392032623291,
      0.9997369647026062,
      0.9938591718673706,
      0.9607160687446594,
      0.9317663908004761,
      0.9256729483604431,
      0.882057249546051,
      0.8772523403167725,
      0.9156184196472168,
      0.936551034450531,
      0.9911627769470215,
      0.999083936214447,
      0.9998601675033569,
      0.9999364018440247,
      0.9999209046363831,
      0.9999284744262695,
      0.9998372793197632,
      0.9997410774230957,
      0.9998072385787964,
      0.999929666519165,
      0.9999709129333496,
      0.999965488910675,
      0.9999321699142456,
      0.999378502368927,
      0.9892675876617432,
      0.9528119564056396,
      0.9348486065864563,
      0.9508132934570312,
      0.9087538719177246,
      0.9299435019493103,
      0.8933495879173279,
      0.9128890037536621,
      0.976387619972229,
      0.992069661617279,
      0.9995798468589783,
      0.9998826384544373,
      0.9999544620513916,
      0.9999710321426392,
      0.9999668598175049,
      0.9999364018440247,
      0.9997966289520264,
      0.9998102188110352,
      0.9998214244842529,
      0.9998968243598938,
      0.9999223947525024,
      0.9999343156814575,
      0.9999399185180664,
      0.9998418688774109,
      0.9995570182800293,
      0.9993001818656921,
      0.9880275726318359,
      0.993412435054779,
      0.9729688167572021,
      0.9929295182228088,
      0.9996587634086609,
      0.9993163347244263,
      0.9998810887336731,
      0.9998002648353577,
      0.9998976588249207,
      0.9999565482139587,
      0.9999529123306274,
      0.999945878982544,
      0.9999085664749146,
      0.9999476671218872,
      0.999954342842102,
      0.999970555305481,
      0.9999433159828186,
      0.9999440908432007,
      0.9998685121536255,
      0.9998601675033569,
      0.9997516870498657,
      0.9997495412826538,
      0.9998713135719299,
      0.9999303817749023,
      0.9999505877494812,
      0.9999554753303528,
      0.9999594688415527,
      0.9999486804008484,
      0.9999577403068542,
      0.9998910427093506,
      0.999850869178772,
      0.9995918273925781,
      0.992883026599884,
      0.9794520139694214,
      0.9754942655563354,
      0.962823748588562,
      0.9330524802207947,
      0.9382530450820923,
      0.9632396697998047,
      0.9457855820655823,
      0.9444597959518433,
      0.9791090488433838,
      0.9874759912490845,
      0.9990077614784241,
      0.9998033046722412,
      0.9999383091926575,
      0.9999686479568481,
      0.9999763369560242,
      0.999972403049469,
      0.9999508857727051,
      0.9999107122421265,
      0.9998562335968018,
      0.9997686147689819,
      0.9997313618659973,
      0.9996904134750366,
      0.9997447729110718,
      0.9999345541000366,
      0.9999233484268188,
      0.9999245405197144,
      0.9997513294219971,
      0.9971950650215149,
      0.9883185625076294,
      0.9596819877624512,
      0.974305272102356,
      0.9987985491752625,
      0.9995067119598389,
      0.9998593330383301,
      0.999896228313446,
      0.9999561309814453,
      0.999940812587738,
      0.9999241232872009,
      0.9999222755432129,
      0.9999380707740784,
      0.9999500513076782,
      0.9999414086341858,
      0.9999408721923828,
      0.9998990893363953,
      0.9999188780784607,
      0.9999613761901855,
      0.9999785423278809,
      0.9999767541885376,
      0.9999836087226868,
      0.9999702572822571,
      0.9999541640281677,
      0.9999163150787354,
      0.9997552037239075,
      0.9989205002784729,
      0.9881414175033569,
      0.9615429639816284,
      0.9056277275085449,
      0.8921486139297485,
      0.9481949806213379,
      0.9870194792747498,
      0.998751163482666,
      0.999809980392456,
      0.9998817443847656,
      0.9999319911003113,
      0.9999393224716187,
      0.9999377727508545,
      0.9999534487724304,
      0.9999173283576965,
      0.9999679923057556,
      0.9999786615371704,
      0.9999755620956421,
      0.9999736547470093,
      0.9999685287475586,
      0.9999740719795227,
      0.9999185800552368
    ],
    [
      0.822229266166687,
      0.8353793621063232,
      0.8617812395095825,
      0.8468401432037354,
      0.8286848068237305,
      0.8530650734901428,
      0.8551087379455566,
      0.8387718200683594,
      0.8457527160644531,
      0.8612897992134094,
      0.8471789360046387,
      0.82883620262146,
      0.8494947552680969,
      0.8624346852302551,
      0.826298177242279,
      0.826871395111084,
      0.8620693683624268,
      0.858680009841919,
      0.8310647010803223,
      0.8386049866676331,
      0.8652551174163818,
      0.8412497043609619,
      0.8157256841659546,
      0.8475480675697327,
      0.8608559966087341,
      0.8550214767456055,
      0.8595939874649048,
      0.8701815605163574,
      0.8512177467346191,
      0.8512469530105591,
      0.8761582374572754,
      0.8726117610931396,
      0.8797687888145447,
      0.9068049192428589,
      0.8877657055854797,
      0.8640025854110718,
      0.859006404876709,
      0.8716760873794556,
      0.8637408018112183,
      0.8421883583068848,
      0.8403034210205078,
      0.8450327515602112,
      0.8651074171066284,
      0.8495635986328125,
      0.81610107421875,
      0.8503977060317993,
      0.871997058391571,
      0.8389867544174194,
      0.8271498680114746,
      0.8710941672325134,
      0.8572166562080383,
      0.8222891688346863,
      0.8533306121826172,
      0.8902102708816528,
      0.8508070707321167,
      0.8412938117980957,
      0.8769698739051819,
      0.8769457340240479,
      0.8337128162384033,
      0.8389314413070679,
      0.8755784034729004,
      0.8298360109329224,
      0.7895583510398865,
      0.9997736215591431,
      0.9999359250068665,
      0.9999450445175171,
      0.9999834299087524,
      0.9999779462814331,
      0.9999812245368958,
      0.9999474883079529,
      0.9998863935470581,
      0.999614953994751,
      0.9907262921333313,
      0.9853212833404541,
      0.9990497827529907,
      0.9987466335296631,
      0.9914703965187073,
      0.9626430869102478,
      0.9831798076629639,
      0.994238555431366,
      0.9997604489326477,
      0.9999151825904846,
      0.9999743103981018,
      0.9999843239784241,
      0.9999709725379944,
      0.9999623894691467,
      0.9999333024024963,
      0.9998834133148193,
      0.9997574687004089,
      0.9998067617416382,
      0.9998586773872375,
      0.999825656414032,
      0.9998555779457092,
      0.9999529123306274,
      0.9999383091926575,
      0.99995356798172,
      0.9999526739120483,
      0.9999674558639526,
      0.9999427795410156,
      0.9997644424438477,
      0.9943422675132751,
      0.9638242721557617,
      0.935824990272522,
      0.9302560091018677,
      0.8883299827575684,
      0.8832252025604248,
      0.9203133583068848,
      0.9405078887939453,
      0.9918012022972107,
      0.9991405606269836,
      0.9998705983161926,
      0.9999391436576843,
      0.9999225735664368,
      0.9999291896820068,
      0.9998379349708557,
      0.9997413754463196,
      0.9998080730438232,
      0.9999278783798218,
      0.9999714493751526,
      0.999967098236084,
      0.9999363422393799,
      0.9994441270828247,
      0.9900113344192505,
      0.9559153318405151,
      0.938140869140625,
      0.9539419412612915,
      0.9138497114181519,
      0.9348760843276978,
      0.8994775414466858,
      0.9178988933563232,
      0.9779894351959229,
      0.9925929307937622,
      0.9996269345283508,
      0.9998940229415894,
      0.9999566674232483,
      0.999971330165863,
      0.9999670386314392,
      0.9999363422393799,
      0.9997967481613159,
      0.9998112916946411,
      0.9998211860656738,
      0.9998980164527893,
      0.9999227523803711,
      0.9999346733093262,
      0.9999420642852783,
      0.9998500943183899,
      0.9995970129966736,
      0.9993740320205688,
      0.9887198805809021,
      0.9940435886383057,
      0.9750509262084961,
      0.9935035109519958,
      0.9997133016586304,
      0.9994330406188965,
      0.9998975396156311,
      0.9998260140419006,
      0.9999059438705444,
      0.9999591112136841,
      0.9999565482139587,
      0.9999479651451111,
      0.9999109506607056,
      0.9999498128890991,
      0.9999552369117737,
      0.9999712109565735,
      0.9999436736106873,
      0.9999439120292664,
      0.9998674988746643,
      0.999859094619751,
      0.9997506737709045,
      0.9997488856315613,
      0.9998704195022583,
      0.999930739402771,
      0.9999516010284424,
      0.9999571442604065,
      0.9999633431434631,
      0.9999545812606812,
      0.9999620318412781,
      0.9999024271965027,
      0.9998684525489807,
      0.9996276497840881,
      0.993285059928894,
      0.9807230234146118,
      0.9766635894775391,
      0.964677631855011,
      0.9355173110961914,
      0.9416841268539429,
      0.9659159779548645,
      0.9484573006629944,
      0.9473378658294678,
      0.9806933403015137,
      0.9886667728424072,
      0.9992114901542664,
      0.9998325109481812,
      0.9999447464942932,
      0.9999704360961914,
      0.9999769330024719,
      0.9999725818634033,
      0.9999508261680603,
      0.9999105930328369,
      0.9998554587364197,
      0.9997676014900208,
      0.9997286200523376,
      0.9996882081031799,
      0.9997444152832031,
      0.999935507774353,
      0.9999260306358337,
      0.9999303221702576,
      0.9997813701629639,
      0.9976613521575928,
      0.9902956485748291,
      0.9636398553848267,
      0.9787083268165588,
      0.9992582201957703,
      0.999670684337616,
      0.9998856782913208,
      0.9999071359634399,
      0.9999580979347229,
      0.9999415874481201,
      0.9999240636825562,
      0.9999223947525024,
      0.999938428401947,
      0.9999501705169678,
      0.9999415874481201,
      0.9999406337738037,
      0.9998987913131714,
      0.9999188780784607,
      0.9999614953994751,
      0.9999785423278809,
      0.9999767541885376,
      0.9999839067459106,
      0.9999710321426392,
      0.9999575614929199,
      0.9999250173568726,
      0.9997944235801697,
      0.9991358518600464,
      0.9891296029090881,
      0.9638752937316895,
      0.9101697206497192,
      0.8972910642623901,
      0.9515855312347412,
      0.9880019426345825,
      0.9989442825317383,
      0.9998337030410767,
      0.9998952150344849,
      0.9999379515647888,
      0.9999409317970276,
      0.99993896484375,
      0.9999544620513916,
      0.9999167919158936,
      0.9999679923057556,
      0.9999787211418152,
      0.9999756217002869,
      0.9999738931655884,
      0.9999685287475586,
      0.9999741315841675,
      0.9999182224273682
    ],
    [
      0.8290891647338867,
      0.843777596950531,
      0.8671481609344482,
      0.8532315492630005,
      0.835490882396698,
      0.8599278926849365,
      0.8606038093566895,
      0.8455491065979004,
      0.8529163599014282,
      0.8665341138839722,
      0.8533576726913452,
      0.83587247133255,
      0.8567723631858826,
      0.8679048418998718,
      0.8328365087509155,
      0.8348060846328735,
      0.8682774305343628,
      0.8637879490852356,
      0.8379474878311157,
      0.8452526926994324,
      0.8702058792114258,
      0.848069429397583,
      0.8224846124649048,
      0.8532605171203613,
      0.8660923838615417,
      0.8626028299331665,
      0.8677480220794678,
      0.8760624527931213,
      0.8569196462631226,
      0.8606946468353271,
      0.8839289546012878,
      0.8779893517494202,
      0.8843677043914795,
      0.9132938385009766,
      0.8961758613586426,
      0.8720695376396179,
      0.8672295808792114,
      0.8813193440437317,
      0.8745949268341064,
      0.8498263955116272,
      0.8490378260612488,
      0.8536325693130493,
      0.872389554977417,
      0.8557868003845215,
      0.8231021165847778,
      0.8567417860031128,
      0.8769029378890991,
      0.8460376262664795,
      0.8332557082176208,
      0.8757336139678955,
      0.8632833957672119,
      0.8298241496086121,
      0.8597885966300964,
      0.895297110080719,
      0.857524573802948,
      0.8495307564735413,
      0.8827277421951294,
      0.8833706378936768,
      0.8424515128135681,
      0.8477016091346741,
      0.881289005279541,
      0.8368666172027588,
      0.7969382405281067,
      0.9997745156288147,
      0.9999366402626038,
      0.9999459981918335,
      0.9999831914901733,
      0.9999786019325256,
      0.9999821186065674,
      0.9999517798423767,
      0.9999005198478699,
      0.9996613264083862,
      0.9914255142211914,
      0.986223042011261,
      0.9991452097892761,
      0.9988530278205872,
      0.9918575286865234,
      0.9644724130630493,
      0.9842378497123718,
      0.9946973919868469,
      0.9997880458831787,
      0.9999231100082397,
      0.999975323677063,
      0.9999846816062927,
      0.9999712109565735,
      0.9999628663063049,
      0.9999340176582336,
      0.9998835325241089,
      0.9997579455375671,
      0.9998060464859009,
      0.9998586177825928,
      0.9998258948326111,
      0.9998558759689331,
      0.9999532103538513,
      0.9999386668205261,
      0.9999537467956543,
      0.9999529123306274,
      0.9999678134918213,
      0.9999465346336365,
      0.9997853636741638,
      0.9947927594184875,
      0.9665451049804688,
      0.9399245977401733,
      0.9344348907470703,
      0.8943158984184265,
      0.8889384865760803,
      0.9239891171455383,
      0.9436727166175842,
      0.992307722568512,
      0.9992169737815857,
      0.9998732805252075,
      0.9999399781227112,
      0.9999232292175293,
      0.9999296069145203,
      0.9998383522033691,
      0.9997420907020569,
      0.9998082518577576,
      0.9999277591705322,
      0.999971866607666,
      0.9999685883522034,
      0.9999411106109619,
      0.9995064735412598,
      0.9906132817268372,
      0.9585392475128174,
      0.9408313632011414,
      0.956623375415802,
      0.9182066321372986,
      0.9388749599456787,
      0.9050270318984985,
      0.9226124882698059,
      0.9795244336128235,
      0.9930745959281921,
      0.9996601939201355,
      0.9999021887779236,
      0.999958336353302,
      0.9999716877937317,
      0.9999674558639526,
      0.9999363422393799,
      0.9997967481613159,
      0.9998117685317993,
      0.9998208284378052,
      0.9998986124992371,
      0.9999228715896606,
      0.9999352693557739,
      0.9999434947967529,
      0.9998562335968018,
      0.999628484249115,
      0.9994330406188965,
      0.9894081354141235,
      0.9945942163467407,
      0.9768184423446655,
      0.9941378831863403,
      0.9997590780258179,
      0.9995271563529968,
      0.9999098777770996,
      0.9998444318771362,
      0.9999116063117981,
      0.9999610185623169,
      0.9999597072601318,
      0.9999496936798096,
      0.9999128580093384,
      0.9999518394470215,
      0.9999560117721558,
      0.9999716281890869,
      0.9999439120292664,
      0.9999435544013977,
      0.999866783618927,
      0.9998582005500793,
      0.9997502565383911,
      0.9997488260269165,
      0.9998700618743896,
      0.9999313354492188,
      0.9999521970748901,
      0.999959409236908,
      0.9999664425849915,
      0.9999592304229736,
      0.9999656081199646,
      0.999910831451416,
      0.9998844265937805,
      0.9996525645256042,
      0.9936857223510742,
      0.9819256067276001,
      0.9778038263320923,
      0.9665794372558594,
      0.9387862086296082,
      0.945873498916626,
      0.9683525562286377,
      0.9519120454788208,
      0.9503283500671387,
      0.9823447465896606,
      0.9899489879608154,
      0.9994005560874939,
      0.999858558177948,
      0.9999509453773499,
      0.9999718070030212,
      0.9999772906303406,
      0.9999725818634033,
      0.9999508857727051,
      0.999910295009613,
      0.999854564666748,
      0.9997664093971252,
      0.9997266530990601,
      0.9996859431266785,
      0.9997441172599792,
      0.9999359250068665,
      0.9999280571937561,
      0.9999362230300903,
      0.999816358089447,
      0.9982616901397705,
      0.9922681450843811,
      0.9678699970245361,
      0.9828821420669556,
      0.9994894862174988,
      0.9997732043266296,
      0.999906599521637,
      0.999917209148407,
      0.9999598860740662,
      0.999942421913147,
      0.9999241232872009,
      0.999922513961792,
      0.9999387860298157,
      0.9999505877494812,
      0.9999416470527649,
      0.9999405145645142,
      0.9998986124992371,
      0.9999189972877502,
      0.9999615550041199,
      0.9999788403511047,
      0.9999768137931824,
      0.9999841451644897,
      0.9999715685844421,
      0.9999604225158691,
      0.9999319314956665,
      0.9998249411582947,
      0.9992980360984802,
      0.9900542497634888,
      0.966187059879303,
      0.9145104289054871,
      0.90236496925354,
      0.9546781778335571,
      0.9888622760772705,
      0.9990952014923096,
      0.9998511672019958,
      0.999905526638031,
      0.9999430775642395,
      0.9999420046806335,
      0.9999397993087769,
      0.9999549388885498,
      0.9999164342880249,
      0.9999679923057556,
      0.9999788403511047,
      0.9999759197235107,
      0.9999740123748779,
      0.9999688267707825,
      0.999974250793457,
      0.9999182224273682
    ],
    [
      0.8357083797454834,
      0.8505387306213379,
      0.8719316124916077,
      0.8592160940170288,
      0.8414058685302734,
      0.8655134439468384,
      0.8658465147018433,
      0.8508040904998779,
      0.8586366176605225,
      0.8709380626678467,
      0.8582311272621155,
      0.8421322107315063,
      0.8631731271743774,
      0.8721200227737427,
      0.8383197784423828,
      0.842125415802002,
      0.8731933832168579,
      0.8671621084213257,
      0.8431353569030762,
      0.8512246608734131,
      0.8742830753326416,
      0.8535213470458984,
      0.8286476731300354,
      0.8586677312850952,
      0.8709708452224731,
      0.8694865703582764,
      0.8741262555122375,
      0.882260799407959,
      0.8632394075393677,
      0.8692148923873901,
      0.8909270167350769,
      0.8861242532730103,
      0.8912907838821411,
      0.9194995760917664,
      0.903006374835968,
      0.8790810704231262,
      0.8748214244842529,
      0.8883383274078369,
      0.882646918296814,
      0.857561469078064,
      0.8571335077285767,
      0.8616297245025635,
      0.8788381814956665,
      0.8619652390480042,
      0.830394446849823,
      0.8625258207321167,
      0.8815140724182129,
      0.8524373173713684,
      0.8380435705184937,
      0.8793401718139648,
      0.8685495257377625,
      0.836369514465332,
      0.8648684024810791,
      0.8990346193313599,
      0.8625282049179077,
      0.8548949956893921,
      0.8865944743156433,
      0.8878758549690247,
      0.848025381565094,
      0.855029821395874,
      0.8850864171981812,
      0.8426830768585205,
      0.802628755569458,
      0.9997745752334595,
      0.9999369382858276,
      0.9999459981918335,
      0.9999833106994629,
      0.9999789595603943,
      0.9999829530715942,
      0.9999548196792603,
      0.9999111294746399,
      0.9996944069862366,
      0.9919438362121582,
      0.9869856834411621,
      0.9992112517356873,
      0.9989237189292908,
      0.9920574426651001,
      0.9660289287567139,
      0.9850966930389404,
      0.9950443506240845,
      0.9998084306716919,
      0.9999294281005859,
      0.9999759793281555,
      0.9999849796295166,
      0.9999715089797974,
      0.999963104724884,
      0.9999345541000366,
      0.9998838901519775,
      0.9997588992118835,
      0.9998064637184143,
      0.9998592734336853,
      0.9998263120651245,
      0.999856173992157,
      0.9999534487724304,
      0.9999389052391052,
      0.9999538064002991,
      0.9999530911445618,
      0.9999683499336243,
      0.9999498724937439,
      0.9998052716255188,
      0.9952220916748047,
      0.9689655303955078,
      0.9437037706375122,
      0.9381910562515259,
      0.8996766805648804,
      0.8946051597595215,
      0.927404522895813,
      0.9464871883392334,
      0.9927443861961365,
      0.999276876449585,
      0.9998807311058044,
      0.9999417662620544,
      0.9999241828918457,
      0.9999300241470337,
      0.9998383522033691,
      0.9997423887252808,
      0.9998087882995605,
      0.9999279379844666,
      0.9999720454216003,
      0.999969482421875,
      0.9999467134475708,
      0.999532163143158,
      0.9911028742790222,
      0.9608139991760254,
      0.9434624910354614,
      0.9587786793708801,
      0.9222854971885681,
      0.9423247575759888,
      0.9103118181228638,
      0.926965057849884,
      0.9809595346450806,
      0.9935575127601624,
      0.9996950030326843,
      0.9999098777770996,
      0.9999598264694214,
      0.999971866607666,
      0.9999675154685974,
      0.9999364614486694,
      0.9997972846031189,
      0.9998124241828918,
      0.9998211860656738,
      0.9998999238014221,
      0.9999232292175293,
      0.9999358057975769,
      0.9999451637268066,
      0.9998621344566345,
      0.9996570944786072,
      0.9994868636131287,
      0.9901476502418518,
      0.9951374530792236,
      0.9784185886383057,
      0.9947539567947388,
      0.9997930526733398,
      0.999596118927002,
      0.9999183416366577,
      0.9998571872711182,
      0.9999127388000488,
      0.999962329864502,
      0.9999616742134094,
      0.9999512434005737,
      0.9999144673347473,
      0.9999534487724304,
      0.9999569058418274,
      0.9999721646308899,
      0.9999443888664246,
      0.9999434947967529,
      0.999866247177124,
      0.9998574256896973,
      0.9997493624687195,
      0.9997486472129822,
      0.999869704246521,
      0.9999317526817322,
      0.9999528527259827,
      0.999961256980896,
      0.9999687075614929,
      0.9999626874923706,
      0.9999681711196899,
      0.9999175071716309,
      0.9998944997787476,
      0.9996804594993591,
      0.993970513343811,
      0.9828528761863708,
      0.978965163230896,
      0.9680917859077454,
      0.9409762620925903,
      0.9485077261924744,
      0.9701067209243774,
      0.9547101259231567,
      0.9528565406799316,
      0.9836181998252869,
      0.9909487366676331,
      0.9995103478431702,
      0.9998785257339478,
      0.9999560713768005,
      0.9999731183052063,
      0.9999777674674988,
      0.9999727606773376,
      0.9999508261680603,
      0.9999101161956787,
      0.9998539686203003,
      0.9997656345367432,
      0.9997244477272034,
      0.99968421459198,
      0.9997434020042419,
      0.999936580657959,
      0.999930202960968,
      0.9999420046806335,
      0.9998462796211243,
      0.9987334609031677,
      0.9938139319419861,
      0.9710056185722351,
      0.9856152534484863,
      0.9995813965797424,
      0.9998250007629395,
      0.9999207258224487,
      0.9999244809150696,
      0.9999618530273438,
      0.9999417662620544,
      0.9999244809150696,
      0.9999229907989502,
      0.9999392628669739,
      0.9999507665634155,
      0.9999420642852783,
      0.9999405145645142,
      0.9998988509178162,
      0.9999192953109741,
      0.999961793422699,
      0.9999789595603943,
      0.9999769330024719,
      0.9999841451644897,
      0.9999721646308899,
      0.9999628067016602,
      0.9999369978904724,
      0.9998462200164795,
      0.9994127750396729,
      0.9907772541046143,
      0.9681877493858337,
      0.9180949926376343,
      0.9068210124969482,
      0.9574763774871826,
      0.9897319674491882,
      0.9992052316665649,
      0.9998648762702942,
      0.9999130964279175,
      0.9999464750289917,
      0.9999428391456604,
      0.9999405145645142,
      0.9999555349349976,
      0.9999163150787354,
      0.9999679923057556,
      0.9999789595603943,
      0.9999760985374451,
      0.9999741911888123,
      0.9999691247940063,
      0.9999744296073914,
      0.9999182224273682
    ],
    [
      0.8422963619232178,
      0.8571962714195251,
      0.8768875598907471,
      0.8653850555419922,
      0.8475445508956909,
      0.8707238435745239,
      0.8714421987533569,
      0.8557380437850952,
      0.8641674518585205,
      0.875311017036438,
      0.8631337881088257,
      0.8476534485816956,
      0.868840754032135,
      0.8763041496276855,
      0.8429637551307678,
      0.8489003777503967,
      0.8779439926147461,
      0.8710368871688843,
      0.8488402962684631,
      0.8576237559318542,
      0.8787933588027954,
      0.8591775298118591,
      0.8358677625656128,
      0.8641096353530884,
      0.8762105703353882,
      0.8768782615661621,
      0.8801847100257874,
      0.8882714509963989,
      0.8694311380386353,
      0.8779176473617554,
      0.898399829864502,
      0.8942235112190247,
      0.8984187245368958,
      0.9259032011032104,
      0.9108542799949646,
      0.8884667158126831,
      0.8831537961959839,
      0.8955222368240356,
      0.891423225402832,
      0.865548849105835,
      0.8656044006347656,
      0.8692034482955933,
      0.8857672214508057,
      0.8687875270843506,
      0.8386605978012085,
      0.8685241937637329,
      0.8866901397705078,
      0.8590265512466431,
      0.843266487121582,
      0.8836222887039185,
      0.8743761777877808,
      0.843115508556366,
      0.8695951700210571,
      0.9027976393699646,
      0.8674944639205933,
      0.8600391149520874,
      0.8904498815536499,
      0.8921900987625122,
      0.852973222732544,
      0.8612502813339233,
      0.8886446952819824,
      0.8477638959884644,
      0.8079127073287964,
      0.9997736811637878,
      0.9999369978904724,
      0.9999460577964783,
      0.9999833703041077,
      0.9999791383743286,
      0.9999834895133972,
      0.9999573230743408,
      0.9999199509620667,
      0.9997192025184631,
      0.9923613667488098,
      0.9874910712242126,
      0.9991837739944458,
      0.9989761114120483,
      0.992418110370636,
      0.9677009582519531,
      0.9858102798461914,
      0.9953569769859314,
      0.9998237490653992,
      0.999934732913971,
      0.999976634979248,
      0.9999852776527405,
      0.9999716877937317,
      0.9999632835388184,
      0.9999349117279053,
      0.9998840093612671,
      0.9997588992118835,
      0.999806821346283,
      0.9998598098754883,
      0.9998272061347961,
      0.9998566508293152,
      0.9999539256095886,
      0.9999391436576843,
      0.9999539852142334,
      0.9999533891677856,
      0.9999692440032959,
      0.9999525547027588,
      0.999824583530426,
      0.9956791400909424,
      0.9715017676353455,
      0.9473373889923096,
      0.9419866800308228,
      0.9054378271102905,
      0.900325357913971,
      0.9312365651130676,
      0.9499725103378296,
      0.9933196306228638,
      0.9993320107460022,
      0.9998838305473328,
      0.9999424815177917,
      0.9999280571937561,
      0.9999309182167053,
      0.9998398423194885,
      0.9997446537017822,
      0.999810516834259,
      0.9999287128448486,
      0.9999723434448242,
      0.9999702572822571,
      0.9999492764472961,
      0.9995608925819397,
      0.9915198087692261,
      0.9629287123680115,
      0.9460791349411011,
      0.9611517190933228,
      0.9265860319137573,
      0.9459153413772583,
      0.916000247001648,
      0.9313890933990479,
      0.9823771715164185,
      0.9940273761749268,
      0.999721884727478,
      0.999916672706604,
      0.9999614953994751,
      0.9999722242355347,
      0.9999678730964661,
      0.9999366998672485,
      0.9997975826263428,
      0.9998130202293396,
      0.9998211860656738,
      0.9999006390571594,
      0.9999234080314636,
      0.9999361038208008,
      0.9999462366104126,
      0.9998654127120972,
      0.9996820092201233,
      0.9995414614677429,
      0.9908724427223206,
      0.995620608329773,
      0.979904294013977,
      0.9951788187026978,
      0.9998189210891724,
      0.9996505379676819,
      0.9999251961708069,
      0.9998672604560852,
      0.9999187588691711,
      0.999963641166687,
      0.9999641180038452,
      0.9999526739120483,
      0.9999167919158936,
      0.9999551773071289,
      0.9999578595161438,
      0.9999727606773376,
      0.999944806098938,
      0.9999434351921082,
      0.9998659491539001,
      0.9998566508293152,
      0.9997491240501404,
      0.9997487664222717,
      0.9998692274093628,
      0.9999322295188904,
      0.9999536275863647,
      0.9999634027481079,
      0.999970555305481,
      0.9999658465385437,
      0.9999706745147705,
      0.9999237060546875,
      0.9999047517776489,
      0.9997020959854126,
      0.994256317615509,
      0.9838544726371765,
      0.9781844615936279,
      0.9694386720657349,
      0.9433842301368713,
      0.9515622854232788,
      0.9717330932617188,
      0.9577057957649231,
      0.9558446407318115,
      0.984896183013916,
      0.991861879825592,
      0.9996031522750854,
      0.9998961091041565,
      0.9999611377716064,
      0.9999746084213257,
      0.9999781250953674,
      0.9999728202819824,
      0.9999507069587708,
      0.9999099373817444,
      0.9998531341552734,
      0.9997648000717163,
      0.9997233152389526,
      0.9996824860572815,
      0.999742865562439,
      0.9999369382858276,
      0.9999319911003113,
      0.9999473690986633,
      0.9998719692230225,
      0.999094545841217,
      0.9950209259986877,
      0.9736785292625427,
      0.9876810908317566,
      0.9996533989906311,
      0.9998607039451599,
      0.9999323487281799,
      0.9999316930770874,
      0.9999635815620422,
      0.9999423623085022,
      0.99992436170578,
      0.9999229311943054,
      0.9999397397041321,
      0.9999510049819946,
      0.9999422430992126,
      0.9999407529830933,
      0.9998992085456848,
      0.9999198317527771,
      0.9999619126319885,
      0.9999790787696838,
      0.9999766945838928,
      0.9999844431877136,
      0.9999727010726929,
      0.9999650716781616,
      0.9999417066574097,
      0.9998645782470703,
      0.9994993209838867,
      0.9913718104362488,
      0.9699410796165466,
      0.9213547110557556,
      0.9098491668701172,
      0.9597310423851013,
      0.9903947710990906,
      0.9992944002151489,
      0.9998759031295776,
      0.999919593334198,
      0.9999496936798096,
      0.9999434947967529,
      0.9999412298202515,
      0.9999561309814453,
      0.9999160766601562,
      0.9999679327011108,
      0.9999790191650391,
      0.9999762177467346,
      0.9999743103981018,
      0.9999694228172302,
      0.9999745488166809,
      0.9999179840087891
    ],
    [
      0.8503932952880859,
      0.8643223643302917,
      0.8823573589324951,
      0.8719638586044312,
      0.854743242263794,
      0.8773133754730225,
      0.877897322177887,
      0.8617130517959595,
      0.870771586894989,
      0.880851686000824,
      0.8685532212257385,
      0.8538395166397095,
      0.8749861121177673,
      0.8809633255004883,
      0.8482558727264404,
      0.8562159538269043,
      0.8833727836608887,
      0.8759784698486328,
      0.8552619218826294,
      0.8638553619384766,
      0.8830309510231018,
      0.8655244708061218,
      0.8430260419845581,
      0.8705391883850098,
      0.8814280033111572,
      0.8836445808410645,
      0.885664701461792,
      0.8941619396209717,
      0.8758347034454346,
      0.8858371376991272,
      0.9055614471435547,
      0.9023525714874268,
      0.9054015278816223,
      0.9313855171203613,
      0.9175987839698792,
      0.8965052366256714,
      0.890109658241272,
      0.9018483757972717,
      0.8991692066192627,
      0.8727958798408508,
      0.8735107183456421,
      0.8769125938415527,
      0.8923380970954895,
      0.8752175569534302,
      0.8474947810173035,
      0.8755075335502625,
      0.8916372060775757,
      0.8654837608337402,
      0.848882794380188,
      0.8884530663490295,
      0.8797656297683716,
      0.8501728177070618,
      0.8745707273483276,
      0.9068648815155029,
      0.8730342388153076,
      0.8660923838615417,
      0.8949917554855347,
      0.8969727158546448,
      0.8591377139091492,
      0.868638813495636,
      0.8931349515914917,
      0.8538813591003418,
      0.8157224059104919,
      0.9997732043266296,
      0.9999372959136963,
      0.9999461770057678,
      0.999983549118042,
      0.9999791979789734,
      0.9999831318855286,
      0.9999593496322632,
      0.9999286532402039,
      0.9997442960739136,
      0.99281907081604,
      0.9882566332817078,
      0.999260663986206,
      0.9990816712379456,
      0.9926669001579285,
      0.9693575501441956,
      0.9866951704025269,
      0.995696485042572,
      0.9998410940170288,
      0.9999402761459351,
      0.9999774694442749,
      0.9999854564666748,
      0.9999721646308899,
      0.999963641166687,
      0.9999352097511292,
      0.9998844861984253,
      0.9997597336769104,
      0.9998068809509277,
      0.9998601675033569,
      0.9998281598091125,
      0.9998574256896973,
      0.9999542236328125,
      0.9999395608901978,
      0.9999542236328125,
      0.9999538660049438,
      0.9999697208404541,
      0.9999549388885498,
      0.9998406767845154,
      0.9959961771965027,
      0.9735231399536133,
      0.9505935311317444,
      0.9458401799201965,
      0.9110704660415649,
      0.9054958820343018,
      0.9343755841255188,
      0.9527483582496643,
      0.9936646223068237,
      0.9993721842765808,
      0.9998885989189148,
      0.999945342540741,
      0.9999260306358337,
      0.9999314546585083,
      0.9998407363891602,
      0.9997462034225464,
      0.9998120665550232,
      0.9999294877052307,
      0.999972939491272,
      0.9999712109565735,
      0.9999523162841797,
      0.999603271484375,
      0.9920180439949036,
      0.9652272462844849,
      0.9492944478988647,
      0.9635576009750366,
      0.9306197166442871,
      0.9489268064498901,
      0.9213565587997437,
      0.9352639317512512,
      0.9835882782936096,
      0.9944526553153992,
      0.9997459053993225,
      0.9999229311943054,
      0.9999629855155945,
      0.999972403049469,
      0.9999681711196899,
      0.9999369978904724,
      0.9997984170913696,
      0.9998136758804321,
      0.9998219609260559,
      0.9999017715454102,
      0.999923825263977,
      0.9999364614486694,
      0.9999475479125977,
      0.9998762607574463,
      0.999704897403717,
      0.9995872378349304,
      0.991502046585083,
      0.9960305690765381,
      0.9812580347061157,
      0.9955553412437439,
      0.9998387694358826,
      0.9996933937072754,
      0.9999309182167053,
      0.9998764991760254,
      0.9999216198921204,
      0.9999648332595825,
      0.9999662637710571,
      0.9999537467956543,
      0.9999189972877502,
      0.999956488609314,
      0.9999584555625916,
      0.9999730587005615,
      0.9999451041221619,
      0.9999434947967529,
      0.999865710735321,
      0.9998562932014465,
      0.9997491240501404,
      0.9997492432594299,
      0.9998692870140076,
      0.999932587146759,
      0.9999540448188782,
      0.9999645948410034,
      0.9999721050262451,
      0.9999681115150452,
      0.9999724626541138,
      0.9999269247055054,
      0.9999123215675354,
      0.9997230768203735,
      0.9945948719978333,
      0.9848939776420593,
      0.9780787825584412,
      0.9710043668746948,
      0.9458175897598267,
      0.9549129009246826,
      0.9734364151954651,
      0.9607911109924316,
      0.9588115811347961,
      0.9860102534294128,
      0.9925233125686646,
      0.9996612668037415,
      0.9999074935913086,
      0.9999642968177795,
      0.999975323677063,
      0.9999781847000122,
      0.9999728202819824,
      0.9999508261680603,
      0.9999102354049683,
      0.9998531937599182,
      0.999764621257782,
      0.999722421169281,
      0.9996820688247681,
      0.9997426867485046,
      0.9999372959136963,
      0.9999333024024963,
      0.9999511241912842,
      0.9998909831047058,
      0.9992960095405579,
      0.9959049820899963,
      0.9760079979896545,
      0.9889218807220459,
      0.9996953010559082,
      0.9998791217803955,
      0.9999401569366455,
      0.9999364614486694,
      0.9999646544456482,
      0.99994295835495,
      0.9999245405197144,
      0.9999234676361084,
      0.9999402165412903,
      0.9999514818191528,
      0.9999426007270813,
      0.9999407529830933,
      0.9998995661735535,
      0.9999202489852905,
      0.9999619722366333,
      0.9999791979789734,
      0.9999769330024719,
      0.9999844431877136,
      0.999972939491272,
      0.9999666810035706,
      0.9999446868896484,
      0.999876856803894,
      0.9995588660240173,
      0.9918934106826782,
      0.9715009927749634,
      0.9246986508369446,
      0.9141765832901001,
      0.9617156386375427,
      0.9909241199493408,
      0.9993648529052734,
      0.999884307384491,
      0.9999240636825562,
      0.9999518394470215,
      0.9999439120292664,
      0.999941349029541,
      0.9999563694000244,
      0.9999160766601562,
      0.9999679923057556,
      0.9999791979789734,
      0.9999763369560242,
      0.9999745488166809,
      0.9999696612358093,
      0.9999747276306152,
      0.9999181628227234
    ],
    [
      0.8568674921989441,
      0.8722602128982544,
      0.8885497450828552,
      0.8792315125465393,
      0.863494873046875,
      0.8852148056030273,
      0.8855285048484802,
      0.8693606853485107,
      0.8790384531021118,
      0.8875166177749634,
      0.8750273585319519,
      0.8611568808555603,
      0.8821854591369629,
      0.8869057893753052,
      0.8548240661621094,
      0.8648827075958252,
      0.8901637196540833,
      0.8826642036437988,
      0.8630059361457825,
      0.8707060813903809,
      0.8890506625175476,
      0.8731912970542908,
      0.8509546518325806,
      0.8760586380958557,
      0.88751620054245,
      0.8909949064254761,
      0.8918763995170593,
      0.9009287357330322,
      0.8831199407577515,
      0.8941011428833008,
      0.9127911925315857,
      0.9108501672744751,
      0.9127721786499023,
      0.9364184141159058,
      0.9235323071479797,
      0.9035534858703613,
      0.8972349166870117,
      0.9083220958709717,
      0.905855655670166,
      0.879803478717804,
      0.8814976215362549,
      0.8844494819641113,
      0.8981022834777832,
      0.8814406394958496,
      0.855991780757904,
      0.882897138595581,
      0.8962422013282776,
      0.8715499639511108,
      0.8558663129806519,
      0.8938656449317932,
      0.8853647708892822,
      0.8577389717102051,
      0.881129264831543,
      0.9115561246871948,
      0.8799359798431396,
      0.8738716840744019,
      0.9007523655891418,
      0.9027342796325684,
      0.867752194404602,
      0.876935601234436,
      0.8982501029968262,
      0.8614848852157593,
      0.8247637748718262,
      0.999771773815155,
      0.9999372959136963,
      0.9999462366104126,
      0.9999837875366211,
      0.999979555606842,
      0.9999840259552002,
      0.9999613761901855,
      0.9999346137046814,
      0.9997584819793701,
      0.9931966066360474,
      0.9886316657066345,
      0.9990269541740417,
      0.9990609884262085,
      0.9927564859390259,
      0.9710460305213928,
      0.9873269200325012,
      0.9959723353385925,
      0.9998505115509033,
      0.9999443888664246,
      0.9999781250953674,
      0.9999858140945435,
      0.9999724626541138,
      0.9999638795852661,
      0.9999356269836426,
      0.9998851418495178,
      0.9997605681419373,
      0.9998059868812561,
      0.9998578429222107,
      0.9998289942741394,
      0.999858558177948,
      0.9999546408653259,
      0.9999399185180664,
      0.9999545812606812,
      0.999954342842102,
      0.9999703168869019,
      0.9999563694000244,
      0.9998504519462585,
      0.9961764216423035,
      0.9750431776046753,
      0.9534602761268616,
      0.9484403133392334,
      0.9168520569801331,
      0.9108911156654358,
      0.9374110102653503,
      0.9552348852157593,
      0.9937989711761475,
      0.9993842840194702,
      0.9998975396156311,
      0.9999471306800842,
      0.9999271035194397,
      0.9999322295188904,
      0.9998417496681213,
      0.9997478723526001,
      0.9998136162757874,
      0.999930202960968,
      0.9999732375144958,
      0.9999720454216003,
      0.999954879283905,
      0.9996184706687927,
      0.992400050163269,
      0.967410147190094,
      0.9525337219238281,
      0.9659140706062317,
      0.9344850182533264,
      0.9519946575164795,
      0.9261961579322815,
      0.9385528564453125,
      0.9845418334007263,
      0.9947191476821899,
      0.9997640252113342,
      0.9999269843101501,
      0.9999640583992004,
      0.9999728202819824,
      0.9999683499336243,
      0.9999370574951172,
      0.9997965097427368,
      0.9998132586479187,
      0.9998219609260559,
      0.9999029040336609,
      0.9999242424964905,
      0.999937117099762,
      0.9999485611915588,
      0.9998751878738403,
      0.99972003698349,
      0.9996243119239807,
      0.991999089717865,
      0.996464192867279,
      0.9826310276985168,
      0.9958769679069519,
      0.9998515248298645,
      0.9997271299362183,
      0.9999356269836426,
      0.9998837113380432,
      0.9999234676361084,
      0.999965488910675,
      0.9999671578407288,
      0.9999547600746155,
      0.9999201893806458,
      0.9999576210975647,
      0.9999588131904602,
      0.9999732971191406,
      0.9999454617500305,
      0.9999435544013977,
      0.9998656511306763,
      0.9998562335968018,
      0.9997496604919434,
      0.9997496008872986,
      0.999869167804718,
      0.9999327659606934,
      0.9999542832374573,
      0.9999655485153198,
      0.9999732971191406,
      0.9999698996543884,
      0.999974250793457,
      0.9999315738677979,
      0.9999195337295532,
      0.9997380971908569,
      0.9949749708175659,
      0.9860700964927673,
      0.9794043898582458,
      0.9731118679046631,
      0.9493475556373596,
      0.9584707021713257,
      0.975357174873352,
      0.9642419219017029,
      0.9621230363845825,
      0.9873826503753662,
      0.9934704899787903,
      0.9997256398200989,
      0.9999204874038696,
      0.9999677538871765,
      0.9999760985374451,
      0.999978244304657,
      0.999972939491272,
      0.9999507069587708,
      0.999910295009613,
      0.9998530745506287,
      0.9997642636299133,
      0.9997214674949646,
      0.999680757522583,
      0.9997424483299255,
      0.9999376535415649,
      0.9999340772628784,
      0.9999550580978394,
      0.9999100565910339,
      0.9995461702346802,
      0.9973198175430298,
      0.9791949987411499,
      0.9903591275215149,
      0.9997391700744629,
      0.9998950362205505,
      0.9999473690986633,
      0.9999406337738037,
      0.999965488910675,
      0.999943196773529,
      0.9999246001243591,
      0.9999236464500427,
      0.9999403953552246,
      0.9999516010284424,
      0.9999427199363708,
      0.9999409317970276,
      0.9998998045921326,
      0.999920666217804,
      0.9999623894691467,
      0.9999793171882629,
      0.9999770522117615,
      0.9999843239784241,
      0.9999730587005615,
      0.9999681115150452,
      0.9999476075172424,
      0.9998890161514282,
      0.999616265296936,
      0.9924487471580505,
      0.9734275937080383,
      0.9287066459655762,
      0.9188393950462341,
      0.9638957977294922,
      0.991474449634552,
      0.9994198083877563,
      0.9998916387557983,
      0.999927818775177,
      0.9999539256095886,
      0.9999444484710693,
      0.999941349029541,
      0.9999566078186035,
      0.9999162554740906,
      0.9999681115150452,
      0.9999793171882629,
      0.999976634979248,
      0.99997478723526,
      0.999970018863678,
      0.9999749660491943,
      0.9999184012413025
    ],
    [
      0.8660534620285034,
      0.8827207088470459,
      0.8960769176483154,
      0.8889228105545044,
      0.8751001358032227,
      0.8955374956130981,
      0.8950783014297485,
      0.8797833323478699,
      0.8896405696868896,
      0.895882248878479,
      0.88422691822052,
      0.8710125684738159,
      0.8918087482452393,
      0.8942143321037292,
      0.863982081413269,
      0.8752690553665161,
      0.8980280756950378,
      0.8896947503089905,
      0.8714035749435425,
      0.8786486387252808,
      0.8953378200531006,
      0.8803368806838989,
      0.8582115769386292,
      0.8821085095405579,
      0.8937544822692871,
      0.8983787298202515,
      0.8982001543045044,
      0.9071190357208252,
      0.8911392688751221,
      0.9027255177497864,
      0.9191840291023254,
      0.9181446433067322,
      0.9195951223373413,
      0.9407625794410706,
      0.929030179977417,
      0.910538375377655,
      0.9040783643722534,
      0.9144716262817383,
      0.9114844799041748,
      0.8876448273658752,
      0.8906243443489075,
      0.8919498920440674,
      0.9040202498435974,
      0.8896476030349731,
      0.8669992685317993,
      0.8903001546859741,
      0.9016059637069702,
      0.8795778751373291,
      0.864231526851654,
      0.9002244472503662,
      0.8923845291137695,
      0.8670816421508789,
      0.8892748355865479,
      0.916755199432373,
      0.8884725570678711,
      0.8842203617095947,
      0.9075449109077454,
      0.9076924920082092,
      0.8784294128417969,
      0.8869218230247498,
      0.9037408828735352,
      0.871155858039856,
      0.8386079668998718,
      0.9997701048851013,
      0.9999377131462097,
      0.9999465942382812,
      0.999984085559845,
      0.9999797344207764,
      0.9999843835830688,
      0.9999635815620422,
      0.9999411106109619,
      0.9997817277908325,
      0.993748128414154,
      0.9894496202468872,
      0.9991009831428528,
      0.9991189241409302,
      0.9929165840148926,
      0.9727218747138977,
      0.9880864024162292,
      0.9962711930274963,
      0.9998640418052673,
      0.9999484419822693,
      0.9999777674674988,
      0.9999859929084778,
      0.9999726414680481,
      0.9999644160270691,
      0.9999364614486694,
      0.999886155128479,
      0.9997628927230835,
      0.9998070001602173,
      0.9998587369918823,
      0.9998303651809692,
      0.9998596906661987,
      0.9999549388885498,
      0.9999405741691589,
      0.9999550580978394,
      0.9999548196792603,
      0.9999709129333496,
      0.9999582171440125,
      0.9998576045036316,
      0.9964174032211304,
      0.9770044088363647,
      0.9567441940307617,
      0.9521487951278687,
      0.9226946830749512,
      0.9168778657913208,
      0.9408714175224304,
      0.95797199010849,
      0.9939572215080261,
      0.999382495880127,
      0.9998998641967773,
      0.9999486207962036,
      0.9999284744262695,
      0.9999333024024963,
      0.9998438358306885,
      0.9997508525848389,
      0.9998160004615784,
      0.9999310970306396,
      0.999973714351654,
      0.999972939491272,
      0.9999594688415527,
      0.999630868434906,
      0.9927809238433838,
      0.9692891836166382,
      0.9555705785751343,
      0.9682228565216064,
      0.9387767314910889,
      0.9554493427276611,
      0.9315991401672363,
      0.9431353211402893,
      0.9863521456718445,
      0.9951189160346985,
      0.9997818470001221,
      0.999931812286377,
      0.999965488910675,
      0.9999731183052063,
      0.9999688863754272,
      0.9999377727508545,
      0.9997941255569458,
      0.9998162388801575,
      0.9998239278793335,
      0.9999046921730042,
      0.9999251365661621,
      0.9999377727508545,
      0.9999501705169678,
      0.999885082244873,
      0.9997419714927673,
      0.9996678829193115,
      0.9926864504814148,
      0.9969526529312134,
      0.984271228313446,
      0.9963216781616211,
      0.9998732805252075,
      0.9997674822807312,
      0.999941349029541,
      0.9998916983604431,
      0.9999262094497681,
      0.9999660849571228,
      0.9999687075614929,
      0.9999558329582214,
      0.9999215602874756,
      0.9999585151672363,
      0.9999594688415527,
      0.9999735951423645,
      0.9999459385871887,
      0.9999439120292664,
      0.9998661279678345,
      0.9998565316200256,
      0.9997508525848389,
      0.9997511506080627,
      0.9998694658279419,
      0.999933123588562,
      0.9999546408653259,
      0.9999661445617676,
      0.9999740123748779,
      0.9999713897705078,
      0.999975860118866,
      0.9999356865882874,
      0.9999273419380188,
      0.9997586011886597,
      0.9954472184181213,
      0.9873322248458862,
      0.9806575775146484,
      0.9746706485748291,
      0.9529366493225098,
      0.9617060422897339,
      0.9776646494865417,
      0.9678846597671509,
      0.9654140472412109,
      0.988875150680542,
      0.9943377375602722,
      0.9997795224189758,
      0.9999306797981262,
      0.9999706149101257,
      0.9999769330024719,
      0.9999781847000122,
      0.9999728202819824,
      0.9999508857727051,
      0.9999108910560608,
      0.9998538494110107,
      0.9997646808624268,
      0.9997209310531616,
      0.999679684638977,
      0.99974125623703,
      0.9999366998672485,
      0.9999344944953918,
      0.9999585151672363,
      0.999923825263977,
      0.9997026324272156,
      0.9981251955032349,
      0.9820349216461182,
      0.991651713848114,
      0.9997766017913818,
      0.9999071359634399,
      0.9999525547027588,
      0.9999439716339111,
      0.9999662041664124,
      0.9999438524246216,
      0.9999250769615173,
      0.9999241828918457,
      0.9999407529830933,
      0.9999520182609558,
      0.9999432563781738,
      0.9999409317970276,
      0.9999000430107117,
      0.9999211430549622,
      0.999962568283081,
      0.9999794363975525,
      0.9999771118164062,
      0.9999845027923584,
      0.9999731779098511,
      0.9999696016311646,
      0.9999504685401917,
      0.9999005198478699,
      0.9996723532676697,
      0.9931811094284058,
      0.9758630990982056,
      0.9337446689605713,
      0.9243788719177246,
      0.9665865898132324,
      0.9923008680343628,
      0.9994850754737854,
      0.9999004006385803,
      0.9999315142631531,
      0.9999561309814453,
      0.999944806098938,
      0.9999415278434753,
      0.9999569654464722,
      0.9999163746833801,
      0.9999683499336243,
      0.999979555606842,
      0.9999768137931824,
      0.9999750256538391,
      0.9999702572822571,
      0.9999751448631287,
      0.9999186396598816
    ],
    [
      0.8765347003936768,
      0.8954872488975525,
      0.9036501049995422,
      0.8990341424942017,
      0.8878523111343384,
      0.9061310291290283,
      0.9040516018867493,
      0.8913074731826782,
      0.9012984037399292,
      0.904710590839386,
      0.894138514995575,
      0.8818812370300293,
      0.9015689492225647,
      0.9014103412628174,
      0.8736380934715271,
      0.886061429977417,
      0.9058042764663696,
      0.8959210515022278,
      0.8793044090270996,
      0.8874937891960144,
      0.9019002914428711,
      0.8852959871292114,
      0.8655823469161987,
      0.888641893863678,
      0.8997702598571777,
      0.9057064652442932,
      0.9046945571899414,
      0.9132852554321289,
      0.8993853330612183,
      0.9104313254356384,
      0.9242322444915771,
      0.9247512817382812,
      0.9272216558456421,
      0.9444809556007385,
      0.9337920546531677,
      0.9160950183868408,
      0.9098125696182251,
      0.9196451902389526,
      0.9161956310272217,
      0.8950557112693787,
      0.898120105266571,
      0.89885413646698,
      0.9096362590789795,
      0.8974842429161072,
      0.8777812719345093,
      0.8974062204360962,
      0.9067460298538208,
      0.8875806331634521,
      0.8742347955703735,
      0.9074339866638184,
      0.9003573656082153,
      0.8773204684257507,
      0.8989654779434204,
      0.9223966598510742,
      0.8986924290657043,
      0.8961987495422363,
      0.9156515002250671,
      0.9147123098373413,
      0.8903369307518005,
      0.8980345129966736,
      0.910971999168396,
      0.8827815055847168,
      0.854848325252533,
      0.9997672438621521,
      0.999937891960144,
      0.999947190284729,
      0.9999843835830688,
      0.9999801516532898,
      0.9999849200248718,
      0.9999647736549377,
      0.9999451041221619,
      0.9997972846031189,
      0.994102418422699,
      0.9900568723678589,
      0.9991344213485718,
      0.999152421951294,
      0.9926754832267761,
      0.9741126298904419,
      0.9886949062347412,
      0.9964766502380371,
      0.9998756051063538,
      0.9999509453773499,
      0.9999783039093018,
      0.9999864101409912,
      0.9999730587005615,
      0.9999647736549377,
      0.9999374151229858,
      0.999887228012085,
      0.9997648000717163,
      0.9998076558113098,
      0.9998592734336853,
      0.9998317360877991,
      0.9998607039451599,
      0.9999554753303528,
      0.9999411106109619,
      0.9999556541442871,
      0.9999556541442871,
      0.9999716877937317,
      0.9999597072601318,
      0.9998666048049927,
      0.9966185688972473,
      0.9787970781326294,
      0.9595553278923035,
      0.9546688199043274,
      0.9271925687789917,
      0.9229317903518677,
      0.9445270895957947,
      0.9606565833091736,
      0.9940623641014099,
      0.9993618726730347,
      0.9999027252197266,
      0.9999498128890991,
      0.9999296069145203,
      0.999934196472168,
      0.999845564365387,
      0.9997537136077881,
      0.9998178482055664,
      0.9999321103096008,
      0.9999740719795227,
      0.9999735951423645,
      0.9999606609344482,
      0.9996428489685059,
      0.992998480796814,
      0.9707815647125244,
      0.9583210945129395,
      0.9699298143386841,
      0.9425408840179443,
      0.9584122896194458,
      0.9361672401428223,
      0.9474810361862183,
      0.9873194694519043,
      0.9954445362091064,
      0.9998038411140442,
      0.9999366402626038,
      0.9999668598175049,
      0.9999736547470093,
      0.9999693632125854,
      0.999938428401947,
      0.9997954368591309,
      0.9998177886009216,
      0.999825119972229,
      0.9999065399169922,
      0.9999258518218994,
      0.9999385476112366,
      0.9999517202377319,
      0.9998868107795715,
      0.9997663497924805,
      0.9997012615203857,
      0.993170976638794,
      0.9972519278526306,
      0.9853844046592712,
      0.9965384602546692,
      0.9998852014541626,
      0.9997918009757996,
      0.9999452233314514,
      0.9998976588249207,
      0.9999276399612427,
      0.9999668002128601,
      0.9999695420265198,
      0.9999566078186035,
      0.9999223351478577,
      0.9999594688415527,
      0.9999601244926453,
      0.9999739527702332,
      0.9999464154243469,
      0.9999440908432007,
      0.9998663663864136,
      0.9998567700386047,
      0.9997518658638,
      0.9997528195381165,
      0.9998698234558105,
      0.9999333024024963,
      0.999954879283905,
      0.9999668002128601,
      0.9999750852584839,
      0.9999727010726929,
      0.9999766945838928,
      0.9999378323554993,
      0.9999318718910217,
      0.9997719526290894,
      0.9957212805747986,
      0.9882235527038574,
      0.9813058972358704,
      0.9760391116142273,
      0.9555370807647705,
      0.964205265045166,
      0.9791651964187622,
      0.9706814885139465,
      0.9678630232810974,
      0.9898115396499634,
      0.9947516322135925,
      0.9997978210449219,
      0.9999350905418396,
      0.9999719858169556,
      0.9999772906303406,
      0.9999783635139465,
      0.9999731183052063,
      0.9999511241912842,
      0.9999114871025085,
      0.9998546838760376,
      0.9997655749320984,
      0.9997217059135437,
      0.9996808171272278,
      0.9997433423995972,
      0.9999374151229858,
      0.9999353289604187,
      0.9999603629112244,
      0.9999287128448486,
      0.9997351169586182,
      0.9983533024787903,
      0.9835799932479858,
      0.9925134778022766,
      0.9997983574867249,
      0.9999151229858398,
      0.9999558329582214,
      0.9999463558197021,
      0.9999668598175049,
      0.9999443292617798,
      0.9999252557754517,
      0.9999244809150696,
      0.999941349029541,
      0.9999523162841797,
      0.999943733215332,
      0.9999411702156067,
      0.9999006986618042,
      0.9999217391014099,
      0.9999628663063049,
      0.9999796748161316,
      0.9999772906303406,
      0.999984622001648,
      0.9999732375144958,
      0.9999702572822571,
      0.9999521374702454,
      0.9999072551727295,
      0.9997041821479797,
      0.9937294721603394,
      0.9775600433349609,
      0.9378286600112915,
      0.9295905828475952,
      0.9689446091651917,
      0.9927818179130554,
      0.9995289444923401,
      0.9999063014984131,
      0.9999340176582336,
      0.9999575018882751,
      0.9999452829360962,
      0.9999416470527649,
      0.9999574422836304,
      0.9999167323112488,
      0.999968409538269,
      0.9999797344207764,
      0.9999771118164062,
      0.9999752640724182,
      0.999970555305481,
      0.9999752640724182,
      0.9999189376831055
    ],
    [
      0.8881160020828247,
      0.9090515375137329,
      0.9118366837501526,
      0.908632755279541,
      0.9011297225952148,
      0.917298436164856,
      0.9122694730758667,
      0.9018774032592773,
      0.9126558303833008,
      0.9132071733474731,
      0.9035031199455261,
      0.8927695751190186,
      0.9102200865745544,
      0.9081642031669617,
      0.8840231895446777,
      0.8960953950881958,
      0.9124380350112915,
      0.9013054966926575,
      0.8867952823638916,
      0.8969918489456177,
      0.9073265790939331,
      0.8912454843521118,
      0.8748573064804077,
      0.8969780206680298,
      0.9056789875030518,
      0.9129015207290649,
      0.9115861058235168,
      0.9193428754806519,
      0.9079995155334473,
      0.9180368185043335,
      0.9296287298202515,
      0.9303833842277527,
      0.9329972863197327,
      0.9478185176849365,
      0.9387316703796387,
      0.92252516746521,
      0.9151559472084045,
      0.9253305196762085,
      0.9221315979957581,
      0.9028026461601257,
      0.9047178030014038,
      0.906635582447052,
      0.9155986905097961,
      0.9049473404884338,
      0.887218713760376,
      0.9045732021331787,
      0.9119123220443726,
      0.8955249190330505,
      0.8841540813446045,
      0.9143466949462891,
      0.9081262350082397,
      0.8873649835586548,
      0.9087127447128296,
      0.9275531768798828,
      0.9087437391281128,
      0.9080536365509033,
      0.9239112138748169,
      0.9216759204864502,
      0.9033101201057434,
      0.9101978540420532,
      0.9185447692871094,
      0.8958461284637451,
      0.8697929382324219,
      0.9997652173042297,
      0.9999386668205261,
      0.9999479651451111,
      0.9999847412109375,
      0.9999802112579346,
      0.9999847412109375,
      0.9999653697013855,
      0.9999474287033081,
      0.9998061060905457,
      0.9943467974662781,
      0.99037104845047,
      0.9991222620010376,
      0.9991607666015625,
      0.9924911856651306,
      0.9752304553985596,
      0.9891822338104248,
      0.9965915679931641,
      0.9998831152915955,
      0.9999527335166931,
      0.9999785423278809,
      0.9999864101409912,
      0.9999731779098511,
      0.999965250492096,
      0.9999380111694336,
      0.9998886585235596,
      0.9997674226760864,
      0.9998085498809814,
      0.9998599886894226,
      0.9998331069946289,
      0.9998618960380554,
      0.9999560117721558,
      0.9999417066574097,
      0.9999561309814453,
      0.9999561309814453,
      0.9999720454216003,
      0.9999605417251587,
      0.9998726844787598,
      0.996770977973938,
      0.9802194833755493,
      0.9619297385215759,
      0.956867516040802,
      0.9310411214828491,
      0.9279003739356995,
      0.947928786277771,
      0.963006317615509,
      0.9941445589065552,
      0.999325156211853,
      0.9999038577079773,
      0.9999480247497559,
      0.9999301433563232,
      0.999934732913971,
      0.9998465180397034,
      0.9997557997703552,
      0.9998192191123962,
      0.999932587146759,
      0.9999741315841675,
      0.9999740123748779,
      0.9999619126319885,
      0.999657154083252,
      0.9931467771530151,
      0.9720281958580017,
      0.9600546956062317,
      0.9711806774139404,
      0.9461783170700073,
      0.9606178998947144,
      0.9393724203109741,
      0.9503611326217651,
      0.9879275560379028,
      0.9956834316253662,
      0.9998167157173157,
      0.9999393820762634,
      0.9999676942825317,
      0.9999740719795227,
      0.9999696612358093,
      0.9999390244483948,
      0.9997962117195129,
      0.9998189210891724,
      0.9998273253440857,
      0.9999080896377563,
      0.999926745891571,
      0.9999392628669739,
      0.9999527335166931,
      0.9998902082443237,
      0.9997783303260803,
      0.9997239112854004,
      0.9932733774185181,
      0.9973757863044739,
      0.9859626293182373,
      0.9965749979019165,
      0.9998912215232849,
      0.9998020529747009,
      0.9999473690986633,
      0.9999002814292908,
      0.9999288320541382,
      0.999967098236084,
      0.9999702572822571,
      0.9999575018882751,
      0.9999232292175293,
      0.9999603033065796,
      0.999960720539093,
      0.9999741911888123,
      0.9999468326568604,
      0.9999445080757141,
      0.9998671412467957,
      0.9998573660850525,
      0.999753475189209,
      0.9997554421424866,
      0.9998709559440613,
      0.9999338388442993,
      0.9999552965164185,
      0.9999673366546631,
      0.9999759197235107,
      0.9999736547470093,
      0.9999775886535645,
      0.9999399781227112,
      0.9999344348907471,
      0.9997783899307251,
      0.9958369135856628,
      0.988844633102417,
      0.9819376468658447,
      0.9767314791679382,
      0.9576905965805054,
      0.9659117460250854,
      0.9803171157836914,
      0.9727433323860168,
      0.9694414138793945,
      0.9903255701065063,
      0.9949935078620911,
      0.9998071193695068,
      0.9999380111694336,
      0.9999731779098511,
      0.9999778866767883,
      0.9999785423278809,
      0.9999732971191406,
      0.9999514818191528,
      0.9999121427536011,
      0.9998553991317749,
      0.9997666478157043,
      0.999722421169281,
      0.9996817708015442,
      0.9997454881668091,
      0.9999381899833679,
      0.9999362230300903,
      0.9999620318412781,
      0.9999330043792725,
      0.9997560977935791,
      0.9983828663825989,
      0.9847816824913025,
      0.9931236505508423,
      0.9998140335083008,
      0.9999234080314636,
      0.999958336353302,
      0.9999481439590454,
      0.999967634677887,
      0.9999446272850037,
      0.9999253749847412,
      0.9999248385429382,
      0.9999416470527649,
      0.9999524354934692,
      0.9999439716339111,
      0.9999412894248962,
      0.9999014139175415,
      0.9999220967292786,
      0.9999631643295288,
      0.9999798536300659,
      0.9999775290489197,
      0.9999849200248718,
      0.9999735951423645,
      0.9999710321426392,
      0.9999530911445618,
      0.9999122619628906,
      0.9997189044952393,
      0.9939900040626526,
      0.9784738421440125,
      0.9408429861068726,
      0.9333248138427734,
      0.970486581325531,
      0.9929271340370178,
      0.9995610117912292,
      0.9999104738235474,
      0.9999362826347351,
      0.9999583959579468,
      0.9999439120292664,
      0.9999421238899231,
      0.9999578595161438,
      0.9999175667762756,
      0.9999688863754272,
      0.999980092048645,
      0.9999774694442749,
      0.9999755620956421,
      0.9999709129333496,
      0.9999753832817078,
      0.9999189376831055
    ],
    [
      0.9025686383247375,
      0.9244810938835144,
      0.9215949773788452,
      0.9194582104682922,
      0.9164080619812012,
      0.929085373878479,
      0.9209378361701965,
      0.9130288362503052,
      0.9239585995674133,
      0.9219252467155457,
      0.9135637283325195,
      0.9042028188705444,
      0.9189656972885132,
      0.9152693748474121,
      0.8948173522949219,
      0.9063868522644043,
      0.919011116027832,
      0.9081270098686218,
      0.8955562114715576,
      0.9068094491958618,
      0.9139544367790222,
      0.9007774591445923,
      0.8882913589477539,
      0.9062305092811584,
      0.9137478470802307,
      0.9209221005439758,
      0.9202166199684143,
      0.9258980751037598,
      0.916920006275177,
      0.9261112213134766,
      0.9355010390281677,
      0.936163604259491,
      0.9377411007881165,
      0.9519761800765991,
      0.9447903633117676,
      0.9318198561668396,
      0.9222977161407471,
      0.9327176809310913,
      0.929813027381897,
      0.9128730297088623,
      0.9126037359237671,
      0.9155310988426208,
      0.9232605695724487,
      0.9134948253631592,
      0.8997535705566406,
      0.912814736366272,
      0.9177314639091492,
      0.9032410383224487,
      0.8954555988311768,
      0.9215461015701294,
      0.9160798788070679,
      0.8980987668037415,
      0.9191752672195435,
      0.9331825971603394,
      0.9188675880432129,
      0.9194687604904175,
      0.9316927790641785,
      0.9301608204841614,
      0.9172858595848083,
      0.9237220287322998,
      0.9286167621612549,
      0.9118033647537231,
      0.8865792155265808,
      0.9997649788856506,
      0.9999394416809082,
      0.9999488592147827,
      0.9999852180480957,
      0.9999808073043823,
      0.9999850392341614,
      0.9999667406082153,
      0.9999510645866394,
      0.9998191595077515,
      0.9947054386138916,
      0.9908708930015564,
      0.9991170763969421,
      0.9991621971130371,
      0.9927527904510498,
      0.9765702486038208,
      0.9897165298461914,
      0.9967867136001587,
      0.9998902678489685,
      0.9999550580978394,
      0.9999791383743286,
      0.9999867081642151,
      0.9999738931655884,
      0.9999658465385437,
      0.9999389052391052,
      0.9998900294303894,
      0.9997702836990356,
      0.9998098611831665,
      0.9998612999916077,
      0.9998348951339722,
      0.9998631477355957,
      0.9999566674232483,
      0.9999423623085022,
      0.9999567270278931,
      0.9999566078186035,
      0.9999727010726929,
      0.9999620914459229,
      0.9998812079429626,
      0.996978223323822,
      0.9820575714111328,
      0.9650799036026001,
      0.9598131775856018,
      0.9359546899795532,
      0.9334832429885864,
      0.9519675374031067,
      0.9656588435173035,
      0.9944461584091187,
      0.9993494749069214,
      0.9999075531959534,
      0.9999482035636902,
      0.9999340772628784,
      0.9999355673789978,
      0.9998486042022705,
      0.9997592568397522,
      0.9998216032981873,
      0.9999333620071411,
      0.9999732971191406,
      0.9999746084213257,
      0.9999635815620422,
      0.9996650218963623,
      0.9934659600257874,
      0.9738550186157227,
      0.9629072546958923,
      0.9729830026626587,
      0.9508529305458069,
      0.9637265205383301,
      0.943932056427002,
      0.9542093276977539,
      0.9886313676834106,
      0.995951235294342,
      0.9998299479484558,
      0.9999430775642395,
      0.999968945980072,
      0.9999744892120361,
      0.9999702572822571,
      0.9999396800994873,
      0.9997973442077637,
      0.9998209476470947,
      0.9998292922973633,
      0.9999103546142578,
      0.9999277591705322,
      0.9999402165412903,
      0.9999537467956543,
      0.999893307685852,
      0.9997876882553101,
      0.9997300505638123,
      0.9935393333435059,
      0.9975157976150513,
      0.9867002367973328,
      0.9965810775756836,
      0.9998967051506042,
      0.9998089671134949,
      0.9999492168426514,
      0.999902069568634,
      0.9999297857284546,
      0.9999673962593079,
      0.9999707341194153,
      0.999958336353302,
      0.999922513961792,
      0.9999611377716064,
      0.9999613165855408,
      0.9999745488166809,
      0.9999474883079529,
      0.9999450445175171,
      0.9998677372932434,
      0.9998578429222107,
      0.9997549057006836,
      0.9997583031654358,
      0.9998717308044434,
      0.9999342560768127,
      0.9999557137489319,
      0.9999677538871765,
      0.999976634979248,
      0.9999744892120361,
      0.9999784827232361,
      0.9999418258666992,
      0.9999351501464844,
      0.9997761249542236,
      0.9959344863891602,
      0.9894440174102783,
      0.9827560782432556,
      0.9776674509048462,
      0.9606918096542358,
      0.9674777984619141,
      0.9813331365585327,
      0.9744017720222473,
      0.970658540725708,
      0.9906314015388489,
      0.9950984716415405,
      0.9998098611831665,
      0.9999409914016724,
      0.9999740123748779,
      0.9999785423278809,
      0.99997878074646,
      0.999973475933075,
      0.9999517202377319,
      0.999912679195404,
      0.9998564124107361,
      0.9997680187225342,
      0.9997240900993347,
      0.9996835589408875,
      0.9997484683990479,
      0.9999390244483948,
      0.9999373555183411,
      0.9999635815620422,
      0.9999359250068665,
      0.9997655153274536,
      0.9983152151107788,
      0.9856896996498108,
      0.9934971332550049,
      0.9998202323913574,
      0.999925434589386,
      0.9999600648880005,
      0.9999496340751648,
      0.9999681711196899,
      0.999945342540741,
      0.9999256134033203,
      0.9999251365661621,
      0.9999418258666992,
      0.9999527335166931,
      0.9999442100524902,
      0.9999410510063171,
      0.9999017715454102,
      0.9999223351478577,
      0.9999632239341736,
      0.9999800324440002,
      0.9999777674674988,
      0.9999850988388062,
      0.9999738931655884,
      0.9999716281890869,
      0.9999536871910095,
      0.999910295009613,
      0.9997239112854004,
      0.9941485524177551,
      0.9791060090065002,
      0.9437791109085083,
      0.9371789693832397,
      0.9717370271682739,
      0.9930176138877869,
      0.9995890855789185,
      0.9999125599861145,
      0.9999364614486694,
      0.9999588131904602,
      0.9999439716339111,
      0.9999421834945679,
      0.9999573230743408,
      0.9999176859855652,
      0.999968945980072,
      0.999980092048645,
      0.999977707862854,
      0.9999758005142212,
      0.9999710321426392,
      0.9999752044677734,
      0.9999179840087891
    ],
    [
      0.914034366607666,
      0.9376178979873657,
      0.9325076341629028,
      0.9313762187957764,
      0.9322340488433838,
      0.9405876398086548,
      0.9309004545211792,
      0.9258408546447754,
      0.9352641105651855,
      0.9319809079170227,
      0.9253190159797668,
      0.9176226854324341,
      0.9285825490951538,
      0.9239431619644165,
      0.9075180888175964,
      0.918122410774231,
      0.9268438816070557,
      0.9181874990463257,
      0.907619833946228,
      0.9182075262069702,
      0.9228023290634155,
      0.9154989123344421,
      0.9048892259597778,
      0.9187225103378296,
      0.9248858690261841,
      0.931634247303009,
      0.9316165447235107,
      0.9344549179077148,
      0.9277332425117493,
      0.935355544090271,
      0.9428314566612244,
      0.9423491358757019,
      0.9436208605766296,
      0.9567806124687195,
      0.9508135914802551,
      0.9417480826377869,
      0.9309740662574768,
      0.9413532018661499,
      0.9387252330780029,
      0.924035906791687,
      0.9227350950241089,
      0.9267767667770386,
      0.9317179918289185,
      0.9225398898124695,
      0.9134329557418823,
      0.9229507446289062,
      0.9251400828361511,
      0.9128285646438599,
      0.9086556434631348,
      0.9296355247497559,
      0.9247838258743286,
      0.9097084999084473,
      0.9304879903793335,
      0.9403687715530396,
      0.9296639561653137,
      0.931784987449646,
      0.9417239427566528,
      0.9408286213874817,
      0.9307957887649536,
      0.9368689656257629,
      0.9393702745437622,
      0.9259371757507324,
      0.9021117687225342,
      0.9997586011886597,
      0.9999393224716187,
      0.9999493956565857,
      0.9999849796295166,
      0.999981164932251,
      0.9999853372573853,
      0.9999678134918213,
      0.9999528527259827,
      0.9998283982276917,
      0.9951878190040588,
      0.9916332960128784,
      0.9991852045059204,
      0.99921053647995,
      0.99327552318573,
      0.9786094427108765,
      0.9905475974082947,
      0.9971193075180054,
      0.9998986721038818,
      0.999957263469696,
      0.9999799728393555,
      0.9999871253967285,
      0.9999743700027466,
      0.9999660849571228,
      0.9999392628669739,
      0.999890148639679,
      0.9997720122337341,
      0.999810516834259,
      0.9998620748519897,
      0.9998363256454468,
      0.999864399433136,
      0.9999575018882751,
      0.9999430179595947,
      0.9999572038650513,
      0.9999573826789856,
      0.9999733567237854,
      0.9999635219573975,
      0.9998902678489685,
      0.9972246289253235,
      0.9840070605278015,
      0.9688617587089539,
      0.964118242263794,
      0.9426090717315674,
      0.9408185482025146,
      0.957330584526062,
      0.9689192771911621,
      0.9948570132255554,
      0.9993791580200195,
      0.9999114871025085,
      0.9999499320983887,
      0.999933123588562,
      0.9999367594718933,
      0.9998512268066406,
      0.999762237071991,
      0.999824583530426,
      0.999934732913971,
      0.9999741315841675,
      0.9999756217002869,
      0.9999653100967407,
      0.9996731877326965,
      0.9938513040542603,
      0.9764605760574341,
      0.9670358300209045,
      0.9753701686859131,
      0.9566317796707153,
      0.9679069519042969,
      0.9505876302719116,
      0.9591407775878906,
      0.9895209074020386,
      0.9962727427482605,
      0.9998505115509033,
      0.9999468326568604,
      0.9999699592590332,
      0.99997478723526,
      0.999970555305481,
      0.9999402165412903,
      0.9997984766960144,
      0.9998220801353455,
      0.9998311996459961,
      0.9999120831489563,
      0.99992835521698,
      0.999940812587738,
      0.9999550580978394,
      0.9998975396156311,
      0.9998026490211487,
      0.9997493624687195,
      0.9938985109329224,
      0.9976863265037537,
      0.9879317879676819,
      0.9966990351676941,
      0.9999051690101624,
      0.9998257160186768,
      0.9999518394470215,
      0.9999038577079773,
      0.9999313354492188,
      0.9999678134918213,
      0.999971330165863,
      0.9999589920043945,
      0.9999247193336487,
      0.999961793422699,
      0.9999619722366333,
      0.9999750256538391,
      0.9999482035636902,
      0.9999457597732544,
      0.9998684525489807,
      0.9998586177825928,
      0.9997569918632507,
      0.9997616410255432,
      0.9998730421066284,
      0.9999345541000366,
      0.9999561309814453,
      0.9999682903289795,
      0.9999769330024719,
      0.9999744296073914,
      0.9999790787696838,
      0.9999438524246216,
      0.9999380707740784,
      0.9997872710227966,
      0.9961196780204773,
      0.9902327656745911,
      0.9842098951339722,
      0.9794924259185791,
      0.9652863144874573,
      0.9699583649635315,
      0.9828187823295593,
      0.976570725440979,
      0.9729503989219666,
      0.9911433458328247,
      0.9954004883766174,
      0.9998087286949158,
      0.9999427199363708,
      0.9999749064445496,
      0.9999790191650391,
      0.9999790787696838,
      0.9999736547470093,
      0.999951958656311,
      0.9999130368232727,
      0.9998571872711182,
      0.9997692704200745,
      0.9997251629829407,
      0.9996851682662964,
      0.9997512698173523,
      0.9999398589134216,
      0.9999381899833679,
      0.9999660849571228,
      0.9999385476112366,
      0.9997650384902954,
      0.9983862042427063,
      0.9868879914283752,
      0.9938143491744995,
      0.9998250603675842,
      0.9999285340309143,
      0.9999619126319885,
      0.9999508857727051,
      0.9999687671661377,
      0.9999457001686096,
      0.999925434589386,
      0.9999250769615173,
      0.9999420046806335,
      0.9999529123306274,
      0.9999443292617798,
      0.9999411702156067,
      0.9999021291732788,
      0.9999225735664368,
      0.9999633431434631,
      0.9999799728393555,
      0.9999779462814331,
      0.9999851584434509,
      0.9999739527702332,
      0.999971866607666,
      0.9999538064002991,
      0.9999110698699951,
      0.9997075796127319,
      0.9943381547927856,
      0.980034351348877,
      0.9479514360427856,
      0.94269859790802,
      0.9733554720878601,
      0.9927310943603516,
      0.9996054768562317,
      0.9999152421951294,
      0.9999367594718933,
      0.9999589323997498,
      0.9999438524246216,
      0.9999423623085022,
      0.9999579191207886,
      0.9999182820320129,
      0.9999690651893616,
      0.9999803900718689,
      0.9999778866767883,
      0.9999761581420898,
      0.9999713897705078,
      0.9999752640724182,
      0.9999178051948547
    ],
    [
      0.9254138469696045,
      0.9500145316123962,
      0.944191038608551,
      0.9437836408615112,
      0.948994517326355,
      0.9536804556846619,
      0.9433032274246216,
      0.9407463073730469,
      0.9484659433364868,
      0.9455387592315674,
      0.9410418272018433,
      0.9351714849472046,
      0.9423784613609314,
      0.936482310295105,
      0.9273656010627747,
      0.9339361190795898,
      0.9390153884887695,
      0.9322036504745483,
      0.9260741472244263,
      0.9340020418167114,
      0.9355663061141968,
      0.9334838390350342,
      0.9247319102287292,
      0.9345958232879639,
      0.9375075101852417,
      0.9441877603530884,
      0.9440820217132568,
      0.944430947303772,
      0.9389334917068481,
      0.9449867606163025,
      0.95093834400177,
      0.9490604400634766,
      0.9500933885574341,
      0.9616925716400146,
      0.9564059972763062,
      0.9510185718536377,
      0.940760612487793,
      0.9508081674575806,
      0.9489954113960266,
      0.935882568359375,
      0.935441255569458,
      0.9406684637069702,
      0.9426280856132507,
      0.9343078136444092,
      0.930246114730835,
      0.9368875622749329,
      0.9354036450386047,
      0.9283864498138428,
      0.926931619644165,
      0.9407193660736084,
      0.9367613792419434,
      0.9274777173995972,
      0.9450520873069763,
      0.9523634314537048,
      0.9443684220314026,
      0.9450747966766357,
      0.9548390507698059,
      0.9544650316238403,
      0.9459874629974365,
      0.9506247043609619,
      0.9512579441070557,
      0.940072238445282,
      0.9184620380401611,
      0.9997514486312866,
      0.9999392628669739,
      0.9999494552612305,
      0.9999852180480957,
      0.9999815821647644,
      0.9999857544898987,
      0.9999690651893616,
      0.99995356798172,
      0.9997949600219727,
      0.9957762360572815,
      0.9928597807884216,
      0.9993276000022888,
      0.9992659091949463,
      0.9942328929901123,
      0.981768012046814,
      0.9918460845947266,
      0.997531533241272,
      0.9998985528945923,
      0.999958872795105,
      0.999980628490448,
      0.9999874234199524,
      0.9999749660491943,
      0.9999669194221497,
      0.9999386668205261,
      0.9998911023139954,
      0.9997731447219849,
      0.999809741973877,
      0.9998624324798584,
      0.9998375177383423,
      0.9998655319213867,
      0.9999581575393677,
      0.9999436140060425,
      0.9999576807022095,
      0.9999583959579468,
      0.9999744296073914,
      0.9999663829803467,
      0.9999002814292908,
      0.9975568056106567,
      0.9863916039466858,
      0.9740660190582275,
      0.9699277877807617,
      0.9510678648948669,
      0.9500274658203125,
      0.9639812111854553,
      0.9729995727539062,
      0.9954439401626587,
      0.9994001388549805,
      0.9999160766601562,
      0.9999518990516663,
      0.9999346137046814,
      0.9999378323554993,
      0.9998535513877869,
      0.9997643828392029,
      0.9998272657394409,
      0.9999364614486694,
      0.9999752640724182,
      0.999976396560669,
      0.9999672770500183,
      0.9996824264526367,
      0.9944425225257874,
      0.9802504181861877,
      0.9724538922309875,
      0.9790142178535461,
      0.9645835161209106,
      0.9737944602966309,
      0.9594436883926392,
      0.9661990404129028,
      0.9910189509391785,
      0.9966617822647095,
      0.9998658895492554,
      0.999951183795929,
      0.9999712109565735,
      0.9999753832817078,
      0.9999710321426392,
      0.9999406337738037,
      0.9997987747192383,
      0.9998230338096619,
      0.9998323321342468,
      0.9999135732650757,
      0.9999288320541382,
      0.999941349029541,
      0.9999564290046692,
      0.9999024868011475,
      0.9998194575309753,
      0.999772846698761,
      0.9945088028907776,
      0.9980438351631165,
      0.9902526140213013,
      0.997211754322052,
      0.9999161958694458,
      0.9998552799224854,
      0.9999550580978394,
      0.9999097585678101,
      0.9999333620071411,
      0.9999681115150452,
      0.9999719858169556,
      0.9999596476554871,
      0.9999262690544128,
      0.9999625086784363,
      0.9999627470970154,
      0.9999753832817078,
      0.9999487996101379,
      0.9999462366104126,
      0.9998692870140076,
      0.9998592138290405,
      0.9997578263282776,
      0.9997648596763611,
      0.9998741149902344,
      0.99993497133255,
      0.9999566078186035,
      0.9999688863754272,
      0.9999778270721436,
      0.999975860118866,
      0.9999798536300659,
      0.9999468326568604,
      0.9999424815177917,
      0.9998046159744263,
      0.9965144395828247,
      0.9917323589324951,
      0.9864710569381714,
      0.9826484322547913,
      0.971636176109314,
      0.9737805128097534,
      0.9853213429450989,
      0.9800124168395996,
      0.9771609306335449,
      0.9924089908599854,
      0.9960931539535522,
      0.9998131990432739,
      0.9999450445175171,
      0.9999756217002869,
      0.9999794363975525,
      0.9999791979789734,
      0.9999740123748779,
      0.9999523758888245,
      0.9999136328697205,
      0.9998580813407898,
      0.9997708201408386,
      0.9997272491455078,
      0.9996876120567322,
      0.9997537732124329,
      0.9999401569366455,
      0.9999381303787231,
      0.9999659657478333,
      0.9999414086341858,
      0.9997659921646118,
      0.9985897541046143,
      0.988679051399231,
      0.9943656921386719,
      0.9998363256454468,
      0.9999325275421143,
      0.9999635815620422,
      0.9999518990516663,
      0.9999691843986511,
      0.9999461770057678,
      0.9999257326126099,
      0.9999258518218994,
      0.9999421834945679,
      0.9999529123306274,
      0.9999445080757141,
      0.9999410510063171,
      0.9999026656150818,
      0.9999231100082397,
      0.9999635815620422,
      0.999980092048645,
      0.999978244304657,
      0.9999853372573853,
      0.9999740123748779,
      0.9999719262123108,
      0.999954104423523,
      0.9999140501022339,
      0.9997298121452332,
      0.9948697686195374,
      0.9823427200317383,
      0.9546423554420471,
      0.9516913890838623,
      0.9762136936187744,
      0.9933662414550781,
      0.999643862247467,
      0.9999171495437622,
      0.9999368786811829,
      0.9999595880508423,
      0.9999436736106873,
      0.9999415874481201,
      0.9999573826789856,
      0.9999178647994995,
      0.9999692440032959,
      0.9999804496765137,
      0.9999781250953674,
      0.9999761581420898,
      0.9999716281890869,
      0.9999752640724182,
      0.99991774559021
    ],
    [
      0.9359847903251648,
      0.959999680519104,
      0.9540301561355591,
      0.9551061987876892,
      0.9616660475730896,
      0.9659149050712585,
      0.9566574096679688,
      0.9549028873443604,
      0.9609938263893127,
      0.9590920209884644,
      0.9567599892616272,
      0.9535979628562927,
      0.9574405550956726,
      0.9518054723739624,
      0.9487155079841614,
      0.9516510963439941,
      0.9542930722236633,
      0.9492590427398682,
      0.9471654891967773,
      0.9517096877098083,
      0.9512050747871399,
      0.9521205425262451,
      0.9464102387428284,
      0.9526782035827637,
      0.9519138336181641,
      0.9581620693206787,
      0.9576284885406494,
      0.9565479755401611,
      0.9512684941291809,
      0.9560846090316772,
      0.9598280191421509,
      0.9578388929367065,
      0.9570161700248718,
      0.9663878679275513,
      0.962283730506897,
      0.959468424320221,
      0.9520521759986877,
      0.9607913494110107,
      0.9602055549621582,
      0.95094895362854,
      0.9515852928161621,
      0.9561726450920105,
      0.956650972366333,
      0.9501223564147949,
      0.9500558376312256,
      0.954372763633728,
      0.9497690200805664,
      0.947570264339447,
      0.9474571943283081,
      0.9550348520278931,
      0.9519543647766113,
      0.9482216238975525,
      0.9602605104446411,
      0.9669080376625061,
      0.9590349197387695,
      0.9599090814590454,
      0.9690762162208557,
      0.9685660600662231,
      0.9598383903503418,
      0.9636435508728027,
      0.9638404846191406,
      0.9527627229690552,
      0.9321775436401367,
      0.9997458457946777,
      0.9999397397041321,
      0.9999498128890991,
      0.9999855756759644,
      0.9999817609786987,
      0.9999853372573853,
      0.9999704957008362,
      0.9999555349349976,
      0.9998118877410889,
      0.9967273473739624,
      0.9945310354232788,
      0.999431312084198,
      0.9992049336433411,
      0.9954856038093567,
      0.9858852624893188,
      0.9933058023452759,
      0.9980267882347107,
      0.9999004006385803,
      0.9999610185623169,
      0.9999810457229614,
      0.9999876618385315,
      0.9999754428863525,
      0.9999675750732422,
      0.9999394416809082,
      0.9998918175697327,
      0.9997754693031311,
      0.999811053276062,
      0.9998639225959778,
      0.9998394250869751,
      0.9998668432235718,
      0.9999590516090393,
      0.9999445676803589,
      0.9999586939811707,
      0.9999595284461975,
      0.9999752044677734,
      0.9999686479568481,
      0.9999134540557861,
      0.9980814456939697,
      0.9898402690887451,
      0.9812157154083252,
      0.977354884147644,
      0.9623678922653198,
      0.9625340104103088,
      0.9725131988525391,
      0.9785667061805725,
      0.9963452816009521,
      0.9994855523109436,
      0.9999220967292786,
      0.9999542832374573,
      0.9999368190765381,
      0.999939501285553,
      0.9998568892478943,
      0.9997676610946655,
      0.9998310208320618,
      0.9999379515647888,
      0.9999759197235107,
      0.9999770522117615,
      0.9999696016311646,
      0.9997164011001587,
      0.9953795671463013,
      0.9853854775428772,
      0.9796012043952942,
      0.9847505688667297,
      0.9751637578010559,
      0.9812533259391785,
      0.9704790115356445,
      0.9756259322166443,
      0.9928643703460693,
      0.9974029064178467,
      0.9998885989189148,
      0.999956488609314,
      0.9999727606773376,
      0.9999760389328003,
      0.9999716281890869,
      0.9999417662620544,
      0.9998011589050293,
      0.9998252987861633,
      0.9998351335525513,
      0.999915599822998,
      0.9999265074729919,
      0.9999426603317261,
      0.9999552965164185,
      0.9999077916145325,
      0.9998373985290527,
      0.9998073577880859,
      0.9956436157226562,
      0.9986222386360168,
      0.9932126998901367,
      0.9979771375656128,
      0.9999316334724426,
      0.9998939633369446,
      0.9999605417251587,
      0.999915361404419,
      0.9999371767044067,
      0.9999687671661377,
      0.999972939491272,
      0.999960720539093,
      0.9999281764030457,
      0.9999633431434631,
      0.9999634027481079,
      0.9999758005142212,
      0.9999497532844543,
      0.9999469518661499,
      0.9998703598976135,
      0.9998598694801331,
      0.9997579455375671,
      0.9997668862342834,
      0.9998747110366821,
      0.9999351501464844,
      0.9999573826789856,
      0.999969482421875,
      0.9999788403511047,
      0.9999769926071167,
      0.9999808073043823,
      0.9999505281448364,
      0.9999477863311768,
      0.9998262524604797,
      0.9971441626548767,
      0.993638813495636,
      0.9893213510513306,
      0.9868325591087341,
      0.9790719747543335,
      0.9798237085342407,
      0.9885181784629822,
      0.9848450422286987,
      0.9827964901924133,
      0.9944134950637817,
      0.9969185590744019,
      0.9998220801353455,
      0.9999475479125977,
      0.9999774098396301,
      0.9999797344207764,
      0.9999794960021973,
      0.9999741911888123,
      0.9999525547027588,
      0.9999139308929443,
      0.9998583793640137,
      0.9997722506523132,
      0.9997293949127197,
      0.9996904134750366,
      0.9997567534446716,
      0.9999407529830933,
      0.9999387860298157,
      0.9999668002128601,
      0.9999440312385559,
      0.9997764229774475,
      0.998995840549469,
      0.9912181496620178,
      0.9955241680145264,
      0.9998569488525391,
      0.9999368190765381,
      0.9999656081199646,
      0.9999535083770752,
      0.999970018863678,
      0.9999470710754395,
      0.9999260902404785,
      0.9999262094497681,
      0.9999426603317261,
      0.99995356798172,
      0.9999447464942932,
      0.9999411702156067,
      0.9999029040336609,
      0.9999231696128845,
      0.9999638199806213,
      0.9999808073043823,
      0.9999785423278809,
      0.9999854564666748,
      0.9999741315841675,
      0.9999723434448242,
      0.9999549984931946,
      0.9999199509620667,
      0.9997594356536865,
      0.9958067536354065,
      0.9862980842590332,
      0.9649631977081299,
      0.9650433659553528,
      0.9823091626167297,
      0.9947705268859863,
      0.9996646046638489,
      0.9999223947525024,
      0.9999378323554993,
      0.9999610185623169,
      0.9999439120292664,
      0.9999414086341858,
      0.9999576807022095,
      0.9999183416366577,
      0.9999695420265198,
      0.9999806880950928,
      0.9999783039093018,
      0.9999765753746033,
      0.9999717473983765,
      0.9999752640724182,
      0.9999171495437622
    ],
    [
      0.9476137161254883,
      0.9694610238075256,
      0.9648759365081787,
      0.9666675925254822,
      0.9723871946334839,
      0.9760522246360779,
      0.969580888748169,
      0.9688562154769897,
      0.974267840385437,
      0.9732365012168884,
      0.9712038636207581,
      0.9694985151290894,
      0.9715492129325867,
      0.9677360653877258,
      0.9668518304824829,
      0.9681110382080078,
      0.9700105786323547,
      0.9673080444335938,
      0.9668636322021484,
      0.9689426422119141,
      0.9684802293777466,
      0.9704028964042664,
      0.9661056995391846,
      0.9689655303955078,
      0.9683071374893188,
      0.9730441570281982,
      0.9714370965957642,
      0.9709024429321289,
      0.9658157229423523,
      0.9700742363929749,
      0.9711577296257019,
      0.9703460931777954,
      0.9673625230789185,
      0.9731123447418213,
      0.9700419306755066,
      0.9686988592147827,
      0.9653890132904053,
      0.9723541736602783,
      0.9732671976089478,
      0.9673847556114197,
      0.967511773109436,
      0.9710779190063477,
      0.9729081988334656,
      0.968244194984436,
      0.9685644507408142,
      0.9724094867706299,
      0.9687314629554749,
      0.9675171971321106,
      0.9672828912734985,
      0.9726940989494324,
      0.9708012342453003,
      0.9682512879371643,
      0.9752539396286011,
      0.979742705821991,
      0.974265456199646,
      0.974236249923706,
      0.9804975390434265,
      0.9788519740104675,
      0.9726038575172424,
      0.9752821922302246,
      0.9740442037582397,
      0.9633682370185852,
      0.944510817527771,
      0.9997425675392151,
      0.9999407529830933,
      0.9999505877494812,
      0.999985933303833,
      0.9999823570251465,
      0.999985933303833,
      0.999972939491272,
      0.9999634623527527,
      0.9998731017112732,
      0.9982426166534424,
      0.9968467354774475,
      0.9996210336685181,
      0.9994765520095825,
      0.9977407455444336,
      0.9913330674171448,
      0.9957935810089111,
      0.9988499283790588,
      0.9999246001243591,
      0.9999653697013855,
      0.9999816417694092,
      0.9999881982803345,
      0.9999762773513794,
      0.9999682307243347,
      0.9999403357505798,
      0.9998922944068909,
      0.9997773766517639,
      0.9998118877410889,
      0.9998651146888733,
      0.9998409152030945,
      0.9998679757118225,
      0.9999595284461975,
      0.999945342540741,
      0.9999595284461975,
      0.9999607801437378,
      0.9999753832817078,
      0.9999712705612183,
      0.9999318718910217,
      0.9988864660263062,
      0.9937863349914551,
      0.9892796277999878,
      0.9859433770179749,
      0.9760868549346924,
      0.9759591817855835,
      0.9822879433631897,
      0.9858287572860718,
      0.9977003931999207,
      0.9996727108955383,
      0.999932050704956,
      0.9999569654464722,
      0.9999389052391052,
      0.9999406337738037,
      0.9998593330383301,
      0.9997694492340088,
      0.9998336434364319,
      0.9999390244483948,
      0.9999763369560242,
      0.9999778866767883,
      0.9999733567237854,
      0.9997978806495667,
      0.9971029758453369,
      0.9910250306129456,
      0.987356424331665,
      0.9907402992248535,
      0.9856610298156738,
      0.9901662468910217,
      0.982673704624176,
      0.9856002330780029,
      0.9956039190292358,
      0.9985459446907043,
      0.9999141693115234,
      0.9999632239341736,
      0.9999740123748779,
      0.9999766945838928,
      0.9999709129333496,
      0.9999427795410156,
      0.9998031854629517,
      0.9998278617858887,
      0.9998378157615662,
      0.999917209148407,
      0.9999275803565979,
      0.9999423623085022,
      0.9999564290046692,
      0.999913215637207,
      0.9998621940612793,
      0.9998705983161926,
      0.9975720643997192,
      0.9994209408760071,
      0.9962562918663025,
      0.9990997910499573,
      0.9999489188194275,
      0.9999325275421143,
      0.9999660849571228,
      0.9999247789382935,
      0.9999389052391052,
      0.9999687075614929,
      0.9999741315841675,
      0.9999617338180542,
      0.9999300241470337,
      0.9999644756317139,
      0.9999643564224243,
      0.9999763369560242,
      0.9999500513076782,
      0.999947190284729,
      0.9998710751533508,
      0.9998599290847778,
      0.9997581839561462,
      0.9997687339782715,
      0.9998752474784851,
      0.9999356865882874,
      0.999957799911499,
      0.9999700784683228,
      0.9999793767929077,
      0.999977707862854,
      0.9999817609786987,
      0.999954104423523,
      0.9999538660049438,
      0.9998552799224854,
      0.9983276724815369,
      0.9959217309951782,
      0.9924525022506714,
      0.9911454916000366,
      0.9862986207008362,
      0.9869159460067749,
      0.9923135638237,
      0.9898539185523987,
      0.9888922572135925,
      0.9967536330223083,
      0.9981302618980408,
      0.999861478805542,
      0.9999517798423767,
      0.9999786615371704,
      0.9999803900718689,
      0.9999798536300659,
      0.9999744892120361,
      0.999953031539917,
      0.9999138712882996,
      0.999858021736145,
      0.9997723698616028,
      0.9997297525405884,
      0.9996933341026306,
      0.999759316444397,
      0.999941885471344,
      0.9999398589134216,
      0.9999681115150452,
      0.9999474287033081,
      0.9998220801353455,
      0.9993866086006165,
      0.9942677021026611,
      0.9972783923149109,
      0.9998822212219238,
      0.9999416470527649,
      0.9999678134918213,
      0.9999540448188782,
      0.999970555305481,
      0.9999489784240723,
      0.9999260306358337,
      0.9999262690544128,
      0.9999432563781738,
      0.9999538660049438,
      0.9999447464942932,
      0.9999411106109619,
      0.99990314245224,
      0.9999236464500427,
      0.99996417760849,
      0.9999805092811584,
      0.99997878074646,
      0.9999860525131226,
      0.9999745488166809,
      0.9999731183052063,
      0.999956488609314,
      0.9999300837516785,
      0.9998193979263306,
      0.9975367784500122,
      0.9918654561042786,
      0.9790624380111694,
      0.9794853329658508,
      0.9892916679382324,
      0.9967675805091858,
      0.9997401833534241,
      0.999931275844574,
      0.9999397993087769,
      0.9999621510505676,
      0.9999432563781738,
      0.9999386668205261,
      0.9999580979347229,
      0.9999192953109741,
      0.9999702572822571,
      0.9999811053276062,
      0.9999788403511047,
      0.9999768733978271,
      0.9999720454216003,
      0.9999752640724182,
      0.9999168515205383
    ],
    [
      0.9576931595802307,
      0.9764384031295776,
      0.9742240905761719,
      0.9778283834457397,
      0.9802744388580322,
      0.9834864139556885,
      0.9810338020324707,
      0.9811283946037292,
      0.983271598815918,
      0.9833168983459473,
      0.9831047058105469,
      0.9820277094841003,
      0.9829690456390381,
      0.9798394441604614,
      0.9798668622970581,
      0.9816206097602844,
      0.982806384563446,
      0.9815428256988525,
      0.9826546907424927,
      0.9829795956611633,
      0.9830238819122314,
      0.984571099281311,
      0.9813061952590942,
      0.9830260276794434,
      0.9830816984176636,
      0.9845260977745056,
      0.9832445979118347,
      0.9829832315444946,
      0.9786214232444763,
      0.9811122417449951,
      0.9807075262069702,
      0.9794703722000122,
      0.9762017726898193,
      0.9801978468894958,
      0.9785810112953186,
      0.9778185486793518,
      0.976798415184021,
      0.9822535514831543,
      0.9832522869110107,
      0.9796775579452515,
      0.9806030988693237,
      0.9834112524986267,
      0.9845126867294312,
      0.9821887612342834,
      0.9823380708694458,
      0.9848406910896301,
      0.9829795956611633,
      0.9827139377593994,
      0.9818820953369141,
      0.9845061898231506,
      0.9837633967399597,
      0.9824239611625671,
      0.985442042350769,
      0.987246036529541,
      0.9836960434913635,
      0.9834488034248352,
      0.9870009422302246,
      0.9848589897155762,
      0.9805927872657776,
      0.9819758534431458,
      0.9803946018218994,
      0.97110915184021,
      0.9536910057067871,
      0.9997401237487793,
      0.9999412894248962,
      0.9999513030052185,
      0.9999865293502808,
      0.9999822378158569,
      0.9999861717224121,
      0.9999746680259705,
      0.9999698400497437,
      0.9999121427536011,
      0.9991983771324158,
      0.9985176920890808,
      0.9997523427009583,
      0.9996455907821655,
      0.9987770915031433,
      0.9947977662086487,
      0.9976581335067749,
      0.9994093775749207,
      0.9999421834945679,
      0.9999682903289795,
      0.9999822378158569,
      0.9999884963035583,
      0.9999770522117615,
      0.999968945980072,
      0.9999411702156067,
      0.9998927116394043,
      0.9997795224189758,
      0.9998129606246948,
      0.9998664855957031,
      0.9998429417610168,
      0.9998693466186523,
      0.99996018409729,
      0.9999459981918335,
      0.9999603629112244,
      0.9999616742134094,
      0.9999762177467346,
      0.9999744892120361,
      0.9999492168426514,
      0.9995530843734741,
      0.9968451857566833,
      0.9942547678947449,
      0.9919009208679199,
      0.9850932359695435,
      0.9851493835449219,
      0.9895258545875549,
      0.9915426969528198,
      0.998851478099823,
      0.999825656414032,
      0.9999424815177917,
      0.9999592304229736,
      0.9999399185180664,
      0.9999415278434753,
      0.9998618960380554,
      0.9997712969779968,
      0.9998360872268677,
      0.9999403357505798,
      0.9999766945838928,
      0.9999784231185913,
      0.9999765753746033,
      0.999860942363739,
      0.998453676700592,
      0.9950262904167175,
      0.9928637146949768,
      0.9952253103256226,
      0.9919164180755615,
      0.9953576922416687,
      0.9905458092689514,
      0.9920361638069153,
      0.9977656006813049,
      0.9994982481002808,
      0.999937891960144,
      0.999969482421875,
      0.9999750256538391,
      0.9999770522117615,
      0.9999714493751526,
      0.9999434947967529,
      0.9998049736022949,
      0.9998292326927185,
      0.9998400807380676,
      0.9999185800552368,
      0.9999281764030457,
      0.9999427795410156,
      0.9999574422836304,
      0.9999188184738159,
      0.9998897910118103,
      0.9999147057533264,
      0.9991556406021118,
      0.9998015761375427,
      0.9983410239219666,
      0.999612033367157,
      0.999962329864502,
      0.999954879283905,
      0.9999697804450989,
      0.9999321699142456,
      0.9999395608901978,
      0.9999678730964661,
      0.99997478723526,
      0.9999620914459229,
      0.9999307990074158,
      0.9999653697013855,
      0.9999648928642273,
      0.9999768137931824,
      0.9999496936798096,
      0.9999475479125977,
      0.9998719096183777,
      0.9998602271080017,
      0.9997578859329224,
      0.9997696280479431,
      0.9998752474784851,
      0.9999358057975769,
      0.9999582767486572,
      0.9999704360961914,
      0.9999799728393555,
      0.9999786019325256,
      0.9999827742576599,
      0.9999582171440125,
      0.9999601244926453,
      0.9998816251754761,
      0.9991437792778015,
      0.9978848695755005,
      0.9949813485145569,
      0.9945075511932373,
      0.9915318489074707,
      0.9924060106277466,
      0.9963636994361877,
      0.9948818683624268,
      0.9944422841072083,
      0.998680055141449,
      0.9990979433059692,
      0.9999070763587952,
      0.9999576210975647,
      0.9999801516532898,
      0.9999809265136719,
      0.9999802708625793,
      0.99997478723526,
      0.9999533891677856,
      0.999914288520813,
      0.9998581409454346,
      0.9997724294662476,
      0.9997305274009705,
      0.9996943473815918,
      0.9997603297233582,
      0.9999423027038574,
      0.9999403953552246,
      0.9999693036079407,
      0.9999521374702454,
      0.9998792409896851,
      0.999692440032959,
      0.9973176121711731,
      0.9985916614532471,
      0.9999081492424011,
      0.9999467134475708,
      0.9999697804450989,
      0.999954342842102,
      0.9999703764915466,
      0.9999486804008484,
      0.9999256730079651,
      0.9999263286590576,
      0.9999433755874634,
      0.999954342842102,
      0.9999451041221619,
      0.9999410510063171,
      0.9999033808708191,
      0.9999241232872009,
      0.9999644756317139,
      0.9999807476997375,
      0.9999792575836182,
      0.9999862313270569,
      0.9999750256538391,
      0.9999737739562988,
      0.999957799911499,
      0.9999391436576843,
      0.9998694062232971,
      0.9988085031509399,
      0.9962679147720337,
      0.9888632893562317,
      0.9887112975120544,
      0.9948433041572571,
      0.9985393285751343,
      0.9998056888580322,
      0.999936044216156,
      0.9999411702156067,
      0.9999628067016602,
      0.9999452233314514,
      0.9999394416809082,
      0.9999588131904602,
      0.9999202489852905,
      0.9999707341194153,
      0.9999815821647644,
      0.9999791383743286,
      0.9999772310256958,
      0.9999722242355347,
      0.9999753832817078,
      0.999916136264801
    ],
    [
      0.9647803902626038,
      0.9812338948249817,
      0.9808205962181091,
      0.9837293028831482,
      0.985192596912384,
      0.9876387119293213,
      0.987170934677124,
      0.9874995946884155,
      0.9883276224136353,
      0.9888502359390259,
      0.9894152879714966,
      0.9884176254272461,
      0.9889512062072754,
      0.988044023513794,
      0.9883599281311035,
      0.9886336326599121,
      0.9892138242721558,
      0.988875687122345,
      0.9899511933326721,
      0.9893209934234619,
      0.9892383813858032,
      0.9904783964157104,
      0.9886173605918884,
      0.9891039729118347,
      0.9893319606781006,
      0.9899924397468567,
      0.9885495901107788,
      0.9882807731628418,
      0.9858825206756592,
      0.9870330095291138,
      0.9859768748283386,
      0.9855244159698486,
      0.9836411476135254,
      0.9864368438720703,
      0.9857154488563538,
      0.9860379695892334,
      0.9850692749023438,
      0.9874573349952698,
      0.988696813583374,
      0.9873594045639038,
      0.9873771071434021,
      0.9887838363647461,
      0.9898126125335693,
      0.9888777732849121,
      0.988772988319397,
      0.9900694489479065,
      0.9891052842140198,
      0.9893418550491333,
      0.9882099628448486,
      0.9897774457931519,
      0.9895053505897522,
      0.9886241555213928,
      0.9901043772697449,
      0.9908835887908936,
      0.9884980916976929,
      0.9881899952888489,
      0.9903577566146851,
      0.9883852601051331,
      0.9854387044906616,
      0.986380398273468,
      0.984133780002594,
      0.9766318202018738,
      0.9606677293777466,
      0.9997418522834778,
      0.9999426603317261,
      0.9999524354934692,
      0.9999868869781494,
      0.9999826550483704,
      0.9999865293502808,
      0.9999753832817078,
      0.9999728202819824,
      0.9999262094497681,
      0.999591052532196,
      0.9993299245834351,
      0.9998295903205872,
      0.9997411966323853,
      0.9993317723274231,
      0.997316300868988,
      0.9990736246109009,
      0.9997797608375549,
      0.9999563097953796,
      0.9999701380729675,
      0.9999821186065674,
      0.9999887347221375,
      0.9999776482582092,
      0.9999697208404541,
      0.9999421834945679,
      0.9998937845230103,
      0.9997817277908325,
      0.9998142719268799,
      0.9998679161071777,
      0.9998445510864258,
      0.9998703598976135,
      0.9999606609344482,
      0.9999460577964783,
      0.9999606013298035,
      0.9999620318412781,
      0.999976396560669,
      0.9999766945838928,
      0.999960720539093,
      0.9998200535774231,
      0.9987755417823792,
      0.9976080060005188,
      0.9957790374755859,
      0.9907458424568176,
      0.9904624819755554,
      0.9936522245407104,
      0.9951066970825195,
      0.9994935989379883,
      0.9998965859413147,
      0.9999485611915588,
      0.9999601244926453,
      0.9999399185180664,
      0.9999418258666992,
      0.9998636245727539,
      0.9997719526290894,
      0.9998373985290527,
      0.9999410510063171,
      0.9999768733978271,
      0.9999783039093018,
      0.9999784231185913,
      0.99989914894104,
      0.9994242191314697,
      0.9980372786521912,
      0.9973261952400208,
      0.9982578158378601,
      0.9964778423309326,
      0.998195469379425,
      0.9949687719345093,
      0.995578408241272,
      0.9990079402923584,
      0.9998171925544739,
      0.9999522566795349,
      0.9999736547470093,
      0.9999760985374451,
      0.9999772906303406,
      0.9999717473983765,
      0.9999439120292664,
      0.999805748462677,
      0.9998289942741394,
      0.9998416900634766,
      0.9999192953109741,
      0.9999308586120605,
      0.9999434351921082,
      0.9999580979347229,
      0.999921977519989,
      0.9999066591262817,
      0.9999366998672485,
      0.9996393322944641,
      0.9999156594276428,
      0.9993837475776672,
      0.9998202919960022,
      0.9999700784683228,
      0.999965250492096,
      0.9999696612358093,
      0.9999290108680725,
      0.9999382495880127,
      0.9999662041664124,
      0.9999752044677734,
      0.9999621510505676,
      0.999931275844574,
      0.9999658465385437,
      0.9999651312828064,
      0.9999771118164062,
      0.999950647354126,
      0.9999476671218872,
      0.9998723864555359,
      0.9998598694801331,
      0.9997570514678955,
      0.9997695088386536,
      0.999875009059906,
      0.999936044216156,
      0.9999586343765259,
      0.9999709129333496,
      0.9999802708625793,
      0.9999791979789734,
      0.9999834299087524,
      0.9999605417251587,
      0.9999656081199646,
      0.9999083876609802,
      0.9996615648269653,
      0.9991247057914734,
      0.9974724650382996,
      0.9975458383560181,
      0.9961572289466858,
      0.9967218041419983,
      0.9985511302947998,
      0.9978668093681335,
      0.997844398021698,
      0.99952232837677,
      0.9995962381362915,
      0.9999368190765381,
      0.9999620318412781,
      0.999981164932251,
      0.9999812841415405,
      0.9999804496765137,
      0.9999749064445496,
      0.9999535083770752,
      0.9999142289161682,
      0.9998580813407898,
      0.9997727274894714,
      0.9997311234474182,
      0.9996960163116455,
      0.9997609853744507,
      0.9999428987503052,
      0.9999405145645142,
      0.9999700784683228,
      0.9999549388885498,
      0.9999068379402161,
      0.9998342394828796,
      0.9988813996315002,
      0.9993683695793152,
      0.9999278783798218,
      0.999951183795929,
      0.9999716877937317,
      0.9999547004699707,
      0.9999704957008362,
      0.9999487996101379,
      0.9999254941940308,
      0.9999261498451233,
      0.9999434947967529,
      0.9999545812606812,
      0.9999450445175171,
      0.9999409914016724,
      0.9999035596847534,
      0.9999245405197144,
      0.9999647736549377,
      0.9999809265136719,
      0.9999794363975525,
      0.999986469745636,
      0.9999752640724182,
      0.999974250793457,
      0.9999582171440125,
      0.999947190284729,
      0.9999042749404907,
      0.9995034337043762,
      0.9983724355697632,
      0.9940811395645142,
      0.9939983487129211,
      0.9977264404296875,
      0.9994583129882812,
      0.9998455047607422,
      0.9999366998672485,
      0.9999406933784485,
      0.9999622702598572,
      0.9999440908432007,
      0.9999390244483948,
      0.9999588131904602,
      0.9999207854270935,
      0.9999712109565735,
      0.9999818205833435,
      0.9999793171882629,
      0.9999774694442749,
      0.9999722838401794,
      0.9999753832817078,
      0.999915361404419
    ],
    [
      0.9699834585189819,
      0.9845733046531677,
      0.9848846793174744,
      0.9869294762611389,
      0.9881215691566467,
      0.9905826449394226,
      0.9902923107147217,
      0.9907786846160889,
      0.9911017417907715,
      0.9919848442077637,
      0.9929785132408142,
      0.9921218752861023,
      0.9920864701271057,
      0.9919668436050415,
      0.9923941493034363,
      0.991987407207489,
      0.9922342300415039,
      0.9925161600112915,
      0.9935362935066223,
      0.9922282099723816,
      0.9921912550926208,
      0.9932597279548645,
      0.9921851754188538,
      0.9920386075973511,
      0.9921093583106995,
      0.9930093884468079,
      0.9912408590316772,
      0.9910282492637634,
      0.989700436592102,
      0.9905710220336914,
      0.9892686605453491,
      0.9902684092521667,
      0.9894816875457764,
      0.9911702871322632,
      0.9902446866035461,
      0.9906688928604126,
      0.9892879128456116,
      0.9903544783592224,
      0.9913854598999023,
      0.9907828569412231,
      0.9911047220230103,
      0.9916132092475891,
      0.9924411773681641,
      0.9921525120735168,
      0.9921748042106628,
      0.9925373792648315,
      0.9919342994689941,
      0.9921820163726807,
      0.9915302991867065,
      0.9925134778022766,
      0.9923363327980042,
      0.9918216466903687,
      0.9929997324943542,
      0.9939847588539124,
      0.991541862487793,
      0.9910685420036316,
      0.9932481050491333,
      0.9915693402290344,
      0.9886791110038757,
      0.98992919921875,
      0.9870948195457458,
      0.9810290336608887,
      0.9668288826942444,
      0.9997392296791077,
      0.9999428391456604,
      0.9999524354934692,
      0.9999871253967285,
      0.9999827146530151,
      0.9999870657920837,
      0.999975323677063,
      0.9999741911888123,
      0.9999336004257202,
      0.9997527599334717,
      0.9996048212051392,
      0.9998612999916077,
      0.9997841119766235,
      0.9995555281639099,
      0.998567521572113,
      0.9995477199554443,
      0.99989253282547,
      0.9999616742134094,
      0.9999710917472839,
      0.9999819397926331,
      0.9999887943267822,
      0.9999779462814331,
      0.9999698400497437,
      0.9999424815177917,
      0.9998939633369446,
      0.9997822642326355,
      0.9998142123222351,
      0.9998683929443359,
      0.999845564365387,
      0.9998707175254822,
      0.9999608397483826,
      0.9999460577964783,
      0.9999606609344482,
      0.9999620318412781,
      0.9999763369560242,
      0.9999775290489197,
      0.9999668002128601,
      0.999906063079834,
      0.9995030164718628,
      0.9989719986915588,
      0.9981164932250977,
      0.994751513004303,
      0.9940612316131592,
      0.996415376663208,
      0.9971050024032593,
      0.9997388124465942,
      0.9999217987060547,
      0.9999503493309021,
      0.9999597072601318,
      0.9999393224716187,
      0.999941885471344,
      0.9998643398284912,
      0.9997718930244446,
      0.9998379349708557,
      0.9999408721923828,
      0.9999767541885376,
      0.9999779462814331,
      0.9999793171882629,
      0.9999173879623413,
      0.9997355341911316,
      0.9992417097091675,
      0.9989460706710815,
      0.9992772936820984,
      0.998369038105011,
      0.9991929531097412,
      0.997572660446167,
      0.9975867867469788,
      0.9994943141937256,
      0.9998998045921326,
      0.9999604821205139,
      0.9999758005142212,
      0.9999762773513794,
      0.9999771118164062,
      0.999971866607666,
      0.9999439716339111,
      0.9998059868812561,
      0.999828577041626,
      0.9998421669006348,
      0.9999195337295532,
      0.999930739402771,
      0.9999432563781738,
      0.9999582767486572,
      0.9999228119850159,
      0.9999147057533264,
      0.999945342540741,
      0.999783456325531,
      0.999951183795929,
      0.9997968673706055,
      0.9999033212661743,
      0.9999738931655884,
      0.9999698996543884,
      0.9999692440032959,
      0.9999361038208008,
      0.9999375939369202,
      0.9999650716781616,
      0.9999751448631287,
      0.9999620318412781,
      0.9999313354492188,
      0.9999663233757019,
      0.9999651908874512,
      0.9999772310256958,
      0.9999507665634155,
      0.9999476671218872,
      0.9998721480369568,
      0.999859631061554,
      0.9997602701187134,
      0.9997689723968506,
      0.9998742341995239,
      0.9999359846115112,
      0.9999586939811707,
      0.9999710917472839,
      0.9999803900718689,
      0.9999796152114868,
      0.9999838471412659,
      0.9999609589576721,
      0.9999695420265198,
      0.9999254941940308,
      0.9998441934585571,
      0.9996242523193359,
      0.9988322854042053,
      0.998832643032074,
      0.9980708360671997,
      0.9983916282653809,
      0.9992992877960205,
      0.9989573955535889,
      0.9990719556808472,
      0.9998123049736023,
      0.9998002052307129,
      0.9999499917030334,
      0.99996417760849,
      0.9999815225601196,
      0.9999812841415405,
      0.9999804496765137,
      0.9999748468399048,
      0.9999534487724304,
      0.9999143481254578,
      0.9998580813407898,
      0.9997721910476685,
      0.999731719493866,
      0.9996964931488037,
      0.999761164188385,
      0.9999428987503052,
      0.9999402761459351,
      0.9999702572822571,
      0.9999560713768005,
      0.9999186396598816,
      0.9998902082443237,
      0.9994718432426453,
      0.9996433854103088,
      0.9999397397041321,
      0.9999539256095886,
      0.9999729990959167,
      0.9999552965164185,
      0.9999710321426392,
      0.9999492168426514,
      0.9999253153800964,
      0.9999257326126099,
      0.9999434351921082,
      0.9999548196792603,
      0.9999450445175171,
      0.9999406933784485,
      0.99990314245224,
      0.9999246001243591,
      0.9999648332595825,
      0.9999810457229614,
      0.9999796748161316,
      0.9999866485595703,
      0.9999752044677734,
      0.9999741911888123,
      0.9999578595161438,
      0.9999517202377319,
      0.9999167323112488,
      0.9997473955154419,
      0.9992043972015381,
      0.9968725442886353,
      0.9970886707305908,
      0.998978853225708,
      0.9997391104698181,
      0.999875009059906,
      0.9999378323554993,
      0.999940037727356,
      0.9999617338180542,
      0.9999434947967529,
      0.9999377131462097,
      0.999958336353302,
      0.9999200105667114,
      0.9999714493751526,
      0.9999819993972778,
      0.9999794960021973,
      0.9999775886535645,
      0.9999723434448242,
      0.9999754428863525,
      0.9999145269393921
    ]
  ],
  "rfd_device": "NVIDIA A30",
  "rfd_time": 82,
  "rfd_con_ref_pdb_idx": [],
  "rfd_con_hal_pdb_idx": [],
  "rfd_con_ref_idx0": [],
  "rfd_con_hal_idx0": [],
  "rfd_complex_con_ref_pdb_idx": "[('B', 17), ('B', 18), ('B', 19), ('B', 20), ('B', 21), ('B', 22), ('B', 23), ('B', 24), ('B', 25), ('B', 26), ('B', 27), ('B', 28), ('B', 29), ('B', 30), ('B', 31), ('B', 32), ('B', 33), ('B', 34), ('B', 35), ('B', 36), ('B', 37), ('B', 38), ('B', 39), ('B', 40), ('B', 41), ('B', 42), ('B', 43), ('B', 44), ('B', 45), ('B', 46), ('B', 47), ('B', 48), ('B', 49), ('B', 50), ('B', 51), ('B', 52), ('B', 53), ('B', 54), ('B', 55), ('B', 56), ('B', 57), ('B', 58), ('B', 59), ('B', 60), ('B', 61), ('B', 62), ('B', 63), ('B', 64), ('B', 65), ('B', 66), ('B', 67), ('B', 68), ('B', 69), ('B', 70), ('B', 71), ('B', 72), ('B', 73), ('B', 74), ('B', 75), ('B', 76), ('B', 77), ('B', 78), ('B', 79), ('B', 80), ('B', 81), ('B', 82), ('B', 83), ('B', 84), ('B', 85), ('B', 86), ('B', 87), ('B', 88), ('B', 89), ('B', 90), ('B', 91), ('B', 92), ('B', 93), ('B', 94), ('B', 95), ('B', 96), ('B', 97), ('B', 98), ('B', 99), ('B', 100), ('B', 101), ('B', 102), ('B', 103), ('B', 104), ('B', 105), ('B', 106), ('B', 107), ('B', 108), ('B', 109), ('B', 110), ('B', 111), ('B', 112), ('B', 113), ('B', 114), ('B', 115), ('B', 116), ('B', 117), ('B', 118), ('B', 119), ('B', 120), ('B', 121), ('B', 122), ('B', 123), ('B', 124), ('B', 125), ('B', 126), ('B', 127), ('B', 128), ('B', 129), ('B', 130), ('B', 131), ('B', 132), ('B', 133), ('B', 134), ('B', 135), ('B', 136), ('B', 137), ('B', 138), ('B', 139), ('B', 140), ('B', 141), ('B', 142), ('B', 143), ('B', 144), ('B', 145), ('B', 146), ('B', 147), ('B', 148), ('B', 149), ('B', 150), ('B', 151), ('B', 152), ('B', 153), ('B', 154), ('B', 155), ('B', 156), ('B', 157), ('B', 158), ('B', 159), ('B', 160), ('B', 161), ('B', 162), ('B', 163), ('B', 164), ('B', 165), ('B', 166), ('B', 167), ('B', 168), ('B', 169), ('B', 170), ('B', 171), ('B', 172), ('B', 173), ('B', 174), ('B', 175), ('B', 176), ('B', 177), ('B', 178), ('B', 179), ('B', 180), ('B', 181), ('B', 182), ('B', 183), ('B', 184), ('B', 185), ('B', 186), ('B', 187), ('B', 188), ('B', 189), ('B', 190), ('B', 191), ('B', 192), ('B', 193), ('B', 194), ('B', 195), ('B', 196), ('B', 197), ('B', 198), ('B', 199), ('B', 200), ('B', 201), ('B', 202), ('B', 203), ('B', 204), ('B', 205), ('B', 206), ('B', 207), ('B', 208), ('B', 209)]",
  "rfd_complex_con_hal_pdb_idx": "[('B', 64), ('B', 65), ('B', 66), ('B', 67), ('B', 68), ('B', 69), ('B', 70), ('B', 71), ('B', 72), ('B', 73), ('B', 74), ('B', 75), ('B', 76), ('B', 77), ('B', 78), ('B', 79), ('B', 80), ('B', 81), ('B', 82), ('B', 83), ('B', 84), ('B', 85), ('B', 86), ('B', 87), ('B', 88), ('B', 89), ('B', 90), ('B', 91), ('B', 92), ('B', 93), ('B', 94), ('B', 95), ('B', 96), ('B', 97), ('B', 98), ('B', 99), ('B', 100), ('B', 101), ('B', 102), ('B', 103), ('B', 104), ('B', 105), ('B', 106), ('B', 107), ('B', 108), ('B', 109), ('B', 110), ('B', 111), ('B', 112), ('B', 113), ('B', 114), ('B', 115), ('B', 116), ('B', 117), ('B', 118), ('B', 119), ('B', 120), ('B', 121), ('B', 122), ('B', 123), ('B', 124), ('B', 125), ('B', 126), ('B', 127), ('B', 128), ('B', 129), ('B', 130), ('B', 131), ('B', 132), ('B', 133), ('B', 134), ('B', 135), ('B', 136), ('B', 137), ('B', 138), ('B', 139), ('B', 140), ('B', 141), ('B', 142), ('B', 143), ('B', 144), ('B', 145), ('B', 146), ('B', 147), ('B', 148), ('B', 149), ('B', 150), ('B', 151), ('B', 152), ('B', 153), ('B', 154), ('B', 155), ('B', 156), ('B', 157), ('B', 158), ('B', 159), ('B', 160), ('B', 161), ('B', 162), ('B', 163), ('B', 164), ('B', 165), ('B', 166), ('B', 167), ('B', 168), ('B', 169), ('B', 170), ('B', 171), ('B', 172), ('B', 173), ('B', 174), ('B', 175), ('B', 176), ('B', 177), ('B', 178), ('B', 179), ('B', 180), ('B', 181), ('B', 182), ('B', 183), ('B', 184), ('B', 185), ('B', 186), ('B', 187), ('B', 188), ('B', 189), ('B', 190), ('B', 191), ('B', 192), ('B', 193), ('B', 194), ('B', 195), ('B', 196), ('B', 197), ('B', 198), ('B', 199), ('B', 200), ('B', 201), ('B', 202), ('B', 203), ('B', 204), ('B', 205), ('B', 206), ('B', 207), ('B', 208), ('B', 209), ('B', 210), ('B', 211), ('B', 212), ('B', 213), ('B', 214), ('B', 215), ('B', 216), ('B', 217), ('B', 218), ('B', 219), ('B', 220), ('B', 221), ('B', 222), ('B', 223), ('B', 224), ('B', 225), ('B', 226), ('B', 227), ('B', 228), ('B', 229), ('B', 230), ('B', 231), ('B', 232), ('B', 233), ('B', 234), ('B', 235), ('B', 236), ('B', 237), ('B', 238), ('B', 239), ('B', 240), ('B', 241), ('B', 242), ('B', 243), ('B', 244), ('B', 245), ('B', 246), ('B', 247), ('B', 248), ('B', 249), ('B', 250), ('B', 251), ('B', 252), ('B', 253), ('B', 254), ('B', 255), ('B', 256)]",
  "rfd_receptor_con_ref_pdb_idx": "[('B', 17), ('B', 18), ('B', 19), ('B', 20), ('B', 21), ('B', 22), ('B', 23), ('B', 24), ('B', 25), ('B', 26), ('B', 27), ('B', 28), ('B', 29), ('B', 30), ('B', 31), ('B', 32), ('B', 33), ('B', 34), ('B', 35), ('B', 36), ('B', 37), ('B', 38), ('B', 39), ('B', 40), ('B', 41), ('B', 42), ('B', 43), ('B', 44), ('B', 45), ('B', 46), ('B', 47), ('B', 48), ('B', 49), ('B', 50), ('B', 51), ('B', 52), ('B', 53), ('B', 54), ('B', 55), ('B', 56), ('B', 57), ('B', 58), ('B', 59), ('B', 60), ('B', 61), ('B', 62), ('B', 63), ('B', 64), ('B', 65), ('B', 66), ('B', 67), ('B', 68), ('B', 69), ('B', 70), ('B', 71), ('B', 72), ('B', 73), ('B', 74), ('B', 75), ('B', 76), ('B', 77), ('B', 78), ('B', 79), ('B', 80), ('B', 81), ('B', 82), ('B', 83), ('B', 84), ('B', 85), ('B', 86), ('B', 87), ('B', 88), ('B', 89), ('B', 90), ('B', 91), ('B', 92), ('B', 93), ('B', 94), ('B', 95), ('B', 96), ('B', 97), ('B', 98), ('B', 99), ('B', 100), ('B', 101), ('B', 102), ('B', 103), ('B', 104), ('B', 105), ('B', 106), ('B', 107), ('B', 108), ('B', 109), ('B', 110), ('B', 111), ('B', 112), ('B', 113), ('B', 114), ('B', 115), ('B', 116), ('B', 117), ('B', 118), ('B', 119), ('B', 120), ('B', 121), ('B', 122), ('B', 123), ('B', 124), ('B', 125), ('B', 126), ('B', 127), ('B', 128), ('B', 129), ('B', 130), ('B', 131), ('B', 132), ('B', 133), ('B', 134), ('B', 135), ('B', 136), ('B', 137), ('B', 138), ('B', 139), ('B', 140), ('B', 141), ('B', 142), ('B', 143), ('B', 144), ('B', 145), ('B', 146), ('B', 147), ('B', 148), ('B', 149), ('B', 150), ('B', 151), ('B', 152), ('B', 153), ('B', 154), ('B', 155), ('B', 156), ('B', 157), ('B', 158), ('B', 159), ('B', 160), ('B', 161), ('B', 162), ('B', 163), ('B', 164), ('B', 165), ('B', 166), ('B', 167), ('B', 168), ('B', 169), ('B', 170), ('B', 171), ('B', 172), ('B', 173), ('B', 174), ('B', 175), ('B', 176), ('B', 177), ('B', 178), ('B', 179), ('B', 180), ('B', 181), ('B', 182), ('B', 183), ('B', 184), ('B', 185), ('B', 186), ('B', 187), ('B', 188), ('B', 189), ('B', 190), ('B', 191), ('B', 192), ('B', 193), ('B', 194), ('B', 195), ('B', 196), ('B', 197), ('B', 198), ('B', 199), ('B', 200), ('B', 201), ('B', 202), ('B', 203), ('B', 204), ('B', 205), ('B', 206), ('B', 207), ('B', 208), ('B', 209)]",
  "rfd_receptor_con_hal_pdb_idx": "[('B', 64), ('B', 65), ('B', 66), ('B', 67), ('B', 68), ('B', 69), ('B', 70), ('B', 71), ('B', 72), ('B', 73), ('B', 74), ('B', 75), ('B', 76), ('B', 77), ('B', 78), ('B', 79), ('B', 80), ('B', 81), ('B', 82), ('B', 83), ('B', 84), ('B', 85), ('B', 86), ('B', 87), ('B', 88), ('B', 89), ('B', 90), ('B', 91), ('B', 92), ('B', 93), ('B', 94), ('B', 95), ('B', 96), ('B', 97), ('B', 98), ('B', 99), ('B', 100), ('B', 101), ('B', 102), ('B', 103), ('B', 104), ('B', 105), ('B', 106), ('B', 107), ('B', 108), ('B', 109), ('B', 110), ('B', 111), ('B', 112), ('B', 113), ('B', 114), ('B', 115), ('B', 116), ('B', 117), ('B', 118), ('B', 119), ('B', 120), ('B', 121), ('B', 122), ('B', 123), ('B', 124), ('B', 125), ('B', 126), ('B', 127), ('B', 128), ('B', 129), ('B', 130), ('B', 131), ('B', 132), ('B', 133), ('B', 134), ('B', 135), ('B', 136), ('B', 137), ('B', 138), ('B', 139), ('B', 140), ('B', 141), ('B', 142), ('B', 143), ('B', 144), ('B', 145), ('B', 146), ('B', 147), ('B', 148), ('B', 149), ('B', 150), ('B', 151), ('B', 152), ('B', 153), ('B', 154), ('B', 155), ('B', 156), ('B', 157), ('B', 158), ('B', 159), ('B', 160), ('B', 161), ('B', 162), ('B', 163), ('B', 164), ('B', 165), ('B', 166), ('B', 167), ('B', 168), ('B', 169), ('B', 170), ('B', 171), ('B', 172), ('B', 173), ('B', 174), ('B', 175), ('B', 176), ('B', 177), ('B', 178), ('B', 179), ('B', 180), ('B', 181), ('B', 182), ('B', 183), ('B', 184), ('B', 185), ('B', 186), ('B', 187), ('B', 188), ('B', 189), ('B', 190), ('B', 191), ('B', 192), ('B', 193), ('B', 194), ('B', 195), ('B', 196), ('B', 197), ('B', 198), ('B', 199), ('B', 200), ('B', 201), ('B', 202), ('B', 203), ('B', 204), ('B', 205), ('B', 206), ('B', 207), ('B', 208), ('B', 209), ('B', 210), ('B', 211), ('B', 212), ('B', 213), ('B', 214), ('B', 215), ('B', 216), ('B', 217), ('B', 218), ('B', 219), ('B', 220), ('B', 221), ('B', 222), ('B', 223), ('B', 224), ('B', 225), ('B', 226), ('B', 227), ('B', 228), ('B', 229), ('B', 230), ('B', 231), ('B', 232), ('B', 233), ('B', 234), ('B', 235), ('B', 236), ('B', 237), ('B', 238), ('B', 239), ('B', 240), ('B', 241), ('B', 242), ('B', 243), ('B', 244), ('B', 245), ('B', 246), ('B', 247), ('B', 248), ('B', 249), ('B', 250), ('B', 251), ('B', 252), ('B', 253), ('B', 254), ('B', 255), ('B', 256)]",
  "rfd_complex_con_ref_idx0": [
    0,
    1,
    2,
    3,
    4,
    5,
    6,
    7,
    8,
    9,
    10,
    11,
    12,
    13,
    14,
    15,
    16,
    17,
    18,
    19,
    20,
    21,
    22,
    23,
    24,
    25,
    26,
    27,
    28,
    29,
    30,
    31,
    32,
    33,
    34,
    35,
    36,
    37,
    38,
    39,
    40,
    41,
    42,
    43,
    44,
    45,
    46,
    47,
    48,
    49,
    50,
    51,
    52,
    53,
    54,
    55,
    56,
    57,
    58,
    59,
    60,
    61,
    62,
    63,
    64,
    65,
    66,
    67,
    68,
    69,
    70,
    71,
    72,
    73,
    74,
    75,
    76,
    77,
    78,
    79,
    80,
    81,
    82,
    83,
    84,
    85,
    86,
    87,
    88,
    89,
    90,
    91,
    92,
    93,
    94,
    95,
    96,
    97,
    98,
    99,
    100,
    101,
    102,
    103,
    104,
    105,
    106,
    107,
    108,
    109,
    110,
    111,
    112,
    113,
    114,
    115,
    116,
    117,
    118,
    119,
    120,
    121,
    122,
    123,
    124,
    125,
    126,
    127,
    128,
    129,
    130,
    131,
    132,
    133,
    134,
    135,
    136,
    137,
    138,
    139,
    140,
    141,
    142,
    143,
    144,
    145,
    146,
    147,
    148,
    149,
    150,
    151,
    152,
    153,
    154,
    155,
    156,
    157,
    158,
    159,
    160,
    161,
    162,
    163,
    164,
    165,
    166,
    167,
    168,
    169,
    170,
    171,
    172,
    173,
    174,
    175,
    176,
    177,
    178,
    179,
    180,
    181,
    182,
    183,
    184,
    185,
    186,
    187,
    188,
    189,
    190,
    191,
    192
  ],
  "rfd_complex_con_hal_idx0": [
    63,
    64,
    65,
    66,
    67,
    68,
    69,
    70,
    71,
    72,
    73,
    74,
    75,
    76,
    77,
    78,
    79,
    80,
    81,
    82,
    83,
    84,
    85,
    86,
    87,
    88,
    89,
    90,
    91,
    92,
    93,
    94,
    95,
    96,
    97,
    98,
    99,
    100,
    101,
    102,
    103,
    104,
    105,
    106,
    107,
    108,
    109,
    110,
    111,
    112,
    113,
    114,
    115,
    116,
    117,
    118,
    119,
    120,
    121,
    122,
    123,
    124,
    125,
    126,
    127,
    128,
    129,
    130,
    131,
    132,
    133,
    134,
    135,
    136,
    137,
    138,
    139,
    140,
    141,
    142,
    143,
    144,
    145,
    146,
    147,
    148,
    149,
    150,
    151,
    152,
    153,
    154,
    155,
    156,
    157,
    158,
    159,
    160,
    161,
    162,
    163,
    164,
    165,
    166,
    167,
    168,
    169,
    170,
    171,
    172,
    173,
    174,
    175,
    176,
    177,
    178,
    179,
    180,
    181,
    182,
    183,
    184,
    185,
    186,
    187,
    188,
    189,
    190,
    191,
    192,
    193,
    194,
    195,
    196,
    197,
    198,
    199,
    200,
    201,
    202,
    203,
    204,
    205,
    206,
    207,
    208,
    209,
    210,
    211,
    212,
    213,
    214,
    215,
    216,
    217,
    218,
    219,
    220,
    221,
    222,
    223,
    224,
    225,
    226,
    227,
    228,
    229,
    230,
    231,
    232,
    233,
    234,
    235,
    236,
    237,
    238,
    239,
    240,
    241,
    242,
    243,
    244,
    245,
    246,
    247,
    248,
    249,
    250,
    251,
    252,
    253,
    254,
    255
  ],
  "rfd_receptor_con_ref_idx0": [
    0,
    1,
    2,
    3,
    4,
    5,
    6,
    7,
    8,
    9,
    10,
    11,
    12,
    13,
    14,
    15,
    16,
    17,
    18,
    19,
    20,
    21,
    22,
    23,
    24,
    25,
    26,
    27,
    28,
    29,
    30,
    31,
    32,
    33,
    34,
    35,
    36,
    37,
    38,
    39,
    40,
    41,
    42,
    43,
    44,
    45,
    46,
    47,
    48,
    49,
    50,
    51,
    52,
    53,
    54,
    55,
    56,
    57,
    58,
    59,
    60,
    61,
    62,
    63,
    64,
    65,
    66,
    67,
    68,
    69,
    70,
    71,
    72,
    73,
    74,
    75,
    76,
    77,
    78,
    79,
    80,
    81,
    82,
    83,
    84,
    85,
    86,
    87,
    88,
    89,
    90,
    91,
    92,
    93,
    94,
    95,
    96,
    97,
    98,
    99,
    100,
    101,
    102,
    103,
    104,
    105,
    106,
    107,
    108,
    109,
    110,
    111,
    112,
    113,
    114,
    115,
    116,
    117,
    118,
    119,
    120,
    121,
    122,
    123,
    124,
    125,
    126,
    127,
    128,
    129,
    130,
    131,
    132,
    133,
    134,
    135,
    136,
    137,
    138,
    139,
    140,
    141,
    142,
    143,
    144,
    145,
    146,
    147,
    148,
    149,
    150,
    151,
    152,
    153,
    154,
    155,
    156,
    157,
    158,
    159,
    160,
    161,
    162,
    163,
    164,
    165,
    166,
    167,
    168,
    169,
    170,
    171,
    172,
    173,
    174,
    175,
    176,
    177,
    178,
    179,
    180,
    181,
    182,
    183,
    184,
    185,
    186,
    187,
    188,
    189,
    190,
    191,
    192
  ],
  "rfd_receptor_con_hal_idx0": [
    0,
    1,
    2,
    3,
    4,
    5,
    6,
    7,
    8,
    9,
    10,
    11,
    12,
    13,
    14,
    15,
    16,
    17,
    18,
    19,
    20,
    21,
    22,
    23,
    24,
    25,
    26,
    27,
    28,
    29,
    30,
    31,
    32,
    33,
    34,
    35,
    36,
    37,
    38,
    39,
    40,
    41,
    42,
    43,
    44,
    45,
    46,
    47,
    48,
    49,
    50,
    51,
    52,
    53,
    54,
    55,
    56,
    57,
    58,
    59,
    60,
    61,
    62,
    63,
    64,
    65,
    66,
    67,
    68,
    69,
    70,
    71,
    72,
    73,
    74,
    75,
    76,
    77,
    78,
    79,
    80,
    81,
    82,
    83,
    84,
    85,
    86,
    87,
    88,
    89,
    90,
    91,
    92,
    93,
    94,
    95,
    96,
    97,
    98,
    99,
    100,
    101,
    102,
    103,
    104,
    105,
    106,
    107,
    108,
    109,
    110,
    111,
    112,
    113,
    114,
    115,
    116,
    117,
    118,
    119,
    120,
    121,
    122,
    123,
    124,
    125,
    126,
    127,
    128,
    129,
    130,
    131,
    132,
    133,
    134,
    135,
    136,
    137,
    138,
    139,
    140,
    141,
    142,
    143,
    144,
    145,
    146,
    147,
    148,
    149,
    150,
    151,
    152,
    153,
    154,
    155,
    156,
    157,
    158,
    159,
    160,
    161,
    162,
    163,
    164,
    165,
    166,
    167,
    168,
    169,
    170,
    171,
    172,
    173,
    174,
    175,
    176,
    177,
    178,
    179,
    180,
    181,
    182,
    183,
    184,
    185,
    186,
    187,
    188,
    189,
    190,
    191,
    192
  ],
  "rfd_inpaint_str": [
    false,
    false,
    false,
    false,
    false,
    false,
    false,
    false,
    false,
    false,
    false,
    false,
    false,
    false,
    false,
    false,
    false,
    false,
    false,
    false,
    false,
    false,
    false,
    false,
    false,
    false,
    false,
    false,
    false,
    false,
    false,
    false,
    false,
    false,
    false,
    false,
    false,
    false,
    false,
    false,
    false,
    false,
    false,
    false,
    false,
    false,
    false,
    false,
    false,
    false,
    false,
    false,
    false,
    false,
    false,
    false,
    false,
    false,
    false,
    false,
    false,
    false,
    false,
    true,
    true,
    true,
    true,
    true,
    true,
    true,
    true,
    true,
    true,
    true,
    true,
    true,
    true,
    true,
    true,
    true,
    true,
    true,
    true,
    true,
    true,
    true,
    true,
    true,
    true,
    true,
    true,
    true,
    true,
    true,
    true,
    true,
    true,
    true,
    true,
    true,
    true,
    true,
    true,
    true,
    true,
    true,
    true,
    true,
    true,
    true,
    true,
    true,
    true,
    true,
    true,
    true,
    true,
    true,
    true,
    true,
    true,
    true,
    true,
    true,
    true,
    true,
    true,
    true,
    true,
    true,
    true,
    true,
    true,
    true,
    true,
    true,
    true,
    true,
    true,
    true,
    true,
    true,
    true,
    true,
    true,
    true,
    true,
    true,
    true,
    true,
    true,
    true,
    true,
    true,
    true,
    true,
    true,
    true,
    true,
    true,
    true,
    true,
    true,
    true,
    true,
    true,
    true,
    true,
    true,
    true,
    true,
    true,
    true,
    true,
    true,
    true,
    true,
    true,
    true,
    true,
    true,
    true,
    true,
    true,
    true,
    true,
    true,
    true,
    true,
    true,
    true,
    true,
    true,
    true,
    true,
    true,
    true,
    true,
    true,
    true,
    true,
    true,
    true,
    true,
    true,
    true,
    true,
    true,
    true,
    true,
    true,
    true,
    true,
    true,
    true,
    true,
    true,
    true,
    true,
    true,
    true,
    true,
    true,
    true,
    true,
    true,
    true,
    true,
    true,
    true,
    true,
    true,
    true,
    true,
    true,
    true,
    true,
    true,
    true,
    true,
    true,
    true,
    true,
    true,
    true,
    true,
    true,
    true,
    true,
    true,
    true,
    true,
    true,
    true,
    true,
    true
  ],
  "rfd_inpaint_seq": [
    false,
    false,
    false,
    false,
    false,
    false,
    false,
    false,
    false,
    false,
    false,
    false,
    false,
    false,
    false,
    false,
    false,
    false,
    false,
    false,
    false,
    false,
    false,
    false,
    false,
    false,
    false,
    false,
    false,
    false,
    false,
    false,
    false,
    false,
    false,
    false,
    false,
    false,
    false,
    false,
    false,
    false,
    false,
    false,
    false,
    false,
    false,
    false,
    false,
    false,
    false,
    false,
    false,
    false,
    false,
    false,
    false,
    false,
    false,
    false,
    false,
    false,
    false,
    true,
    true,
    true,
    true,
    true,
    true,
    true,
    true,
    true,
    true,
    true,
    true,
    true,
    true,
    true,
    true,
    true,
    true,
    true,
    true,
    true,
    true,
    true,
    true,
    true,
    true,
    true,
    true,
    true,
    true,
    true,
    true,
    true,
    true,
    true,
    true,
    true,
    true,
    true,
    true,
    true,
    true,
    true,
    true,
    true,
    true,
    true,
    true,
    true,
    true,
    true,
    true,
    true,
    true,
    true,
    true,
    true,
    true,
    true,
    true,
    true,
    true,
    true,
    true,
    true,
    true,
    true,
    true,
    true,
    true,
    true,
    true,
    true,
    true,
    true,
    true,
    true,
    true,
    true,
    true,
    true,
    true,
    true,
    true,
    true,
    true,
    true,
    true,
    true,
    true,
    true,
    true,
    true,
    true,
    true,
    true,
    true,
    true,
    true,
    true,
    true,
    true,
    true,
    true,
    true,
    true,
    true,
    true,
    true,
    true,
    true,
    true,
    true,
    true,
    true,
    true,
    true,
    true,
    true,
    true,
    true,
    true,
    true,
    true,
    true,
    true,
    true,
    true,
    true,
    true,
    true,
    true,
    true,
    true,
    true,
    true,
    true,
    true,
    true,
    true,
    true,
    true,
    true,
    true,
    true,
    true,
    true,
    true,
    true,
    true,
    true,
    true,
    true,
    true,
    true,
    true,
    true,
    true,
    true,
    true,
    true,
    true,
    true,
    true,
    true,
    true,
    true,
    true,
    true,
    true,
    true,
    true,
    true,
    true,
    true,
    true,
    true,
    true,
    true,
    true,
    true,
    true,
    true,
    true,
    true,
    true,
    true,
    true,
    true,
    true,
    true,
    true,
    true
  ],
  "rfd_sampled_mask": [
    "B17-209/0",
    "63-63"
  ],
  "rfd_mask_1d": [
    false,
    false,
    false,
    false,
    false,
    false,
    false,
    false,
    false,
    false,
    false,
    false,
    false,
    false,
    false,
    false,
    false,
    false,
    false,
    false,
    false,
    false,
    false,
    false,
    false,
    false,
    false,
    false,
    false,
    false,
    false,
    false,
    false,
    false,
    false,
    false,
    false,
    false,
    false,
    false,
    false,
    false,
    false,
    false,
    false,
    false,
    false,
    false,
    false,
    false,
    false,
    false,
    false,
    false,
    false,
    false,
    false,
    false,
    false,
    false,
    false,
    false,
    false,
    true,
    true,
    true,
    true,
    true,
    true,
    true,
    true,
    true,
    true,
    true,
    true,
    true,
    true,
    true,
    true,
    true,
    true,
    true,
    true,
    true,
    true,
    true,
    true,
    true,
    true,
    true,
    true,
    true,
    true,
    true,
    true,
    true,
    true,
    true,
    true,
    true,
    true,
    true,
    true,
    true,
    true,
    true,
    true,
    true,
    true,
    true,
    true,
    true,
    true,
    true,
    true,
    true,
    true,
    true,
    true,
    true,
    true,
    true,
    true,
    true,
    true,
    true,
    true,
    true,
    true,
    true,
    true,
    true,
    true,
    true,
    true,
    true,
    true,
    true,
    true,
    true,
    true,
    true,
    true,
    true,
    true,
    true,
    true,
    true,
    true,
    true,
    true,
    true,
    true,
    true,
    true,
    true,
    true,
    true,
    true,
    true,
    true,
    true,
    true,
    true,
    true,
    true,
    true,
    true,
    true,
    true,
    true,
    true,
    true,
    true,
    true,
    true,
    true,
    true,
    true,
    true,
    true,
    true,
    true,
    true,
    true,
    true,
    true,
    true,
    true,
    true,
    true,
    true,
    true,
    true,
    true,
    true,
    true,
    true,
    true,
    true,
    true,
    true,
    true,
    true,
    true,
    true,
    true,
    true,
    true,
    true,
    true,
    true,
    true,
    true,
    true,
    true,
    true,
    true,
    true,
    true,
    true,
    true,
    true,
    true,
    true,
    true,
    true,
    true,
    true,
    true,
    true,
    true,
    true,
    true,
    true,
    true,
    true,
    true,
    true,
    true,
    true,
    true,
    true,
    true,
    true,
    true,
    true,
    true,
    true,
    true,
    true,
    true,
    true,
    true,
    true,
    true
  ]
}
```
