## Supplementary File 1 for "ProteinDJ: a high-performance and modular protein design pipeline": fold_35.json

```
{
  "fold_id": 35,
  "rfd_config": {
    "inference": {
      "input_pdb": "3di3_il7ra.pdb",
      "num_designs": 25,
      "design_startnum": 25,
      "ckpt_override_path": null,
      "symmetry": null,
      "recenter": true,
      "radius": 10.0,
      "model_only_neighbors": false,
      "output_prefix": "./rfd_results/fold",
      "write_trajectory": false,
      "scaffold_guided": false,
      "model_runner": "SelfConditioning",
      "cautious": true,
      "align_motif": true,
      "symmetric_self_cond": true,
      "final_step": 1,
      "deterministic": false,
      "trb_save_ckpt_path": "/app/RFdiffusion/models/Complex_base_ckpt.pt",
      "schedule_directory_path": "/app/RFdiffusion/schedules",
      "model_directory_path": "/app/RFdiffusion/models"
    },
    "contigmap": {
      "contigs": [
        "B17-209/0 50-100"
      ],
      "inpaint_seq": null,
      "inpaint_str": null,
      "inpaint_str_helix": null,
      "inpaint_str_strand": null,
      "inpaint_str_loop": null,
      "provide_seq": null,
      "length": null
    },
    "model": {
      "n_extra_block": 4,
      "n_main_block": 32,
      "n_ref_block": 4,
      "d_msa": 256,
      "d_msa_full": 64,
      "d_pair": 128,
      "d_templ": 64,
      "n_head_msa": 8,
      "n_head_pair": 4,
      "n_head_templ": 4,
      "d_hidden": 32,
      "d_hidden_templ": 32,
      "p_drop": 0.15,
      "SE3_param_full": {
        "num_layers": 1,
        "num_channels": 32,
        "num_degrees": 2,
        "n_heads": 4,
        "div": 4,
        "l0_in_features": 8,
        "l0_out_features": 8,
        "l1_in_features": 3,
        "l1_out_features": 2,
        "num_edge_features": 32
      },
      "SE3_param_topk": {
        "num_layers": 1,
        "num_channels": 32,
        "num_degrees": 2,
        "n_heads": 4,
        "div": 4,
        "l0_in_features": 64,
        "l0_out_features": 64,
        "l1_in_features": 3,
        "l1_out_features": 2,
        "num_edge_features": 64
      },
      "freeze_track_motif": false,
      "use_motif_timestep": true
    },
    "diffuser": {
      "T": 50,
      "b_0": 0.01,
      "b_T": 0.07,
      "schedule_type": "linear",
      "so3_type": "igso3",
      "crd_scale": 0.25,
      "partial_T": null,
      "so3_schedule_type": "linear",
      "min_b": 1.5,
      "max_b": 2.5,
      "min_sigma": 0.02,
      "max_sigma": 1.5
    },
    "denoiser": {
      "noise_scale_ca": 0,
      "final_noise_scale_ca": 1,
      "ca_noise_schedule_type": "constant",
      "noise_scale_frame": 0,
      "final_noise_scale_frame": 1,
      "frame_noise_schedule_type": "constant"
    },
    "ppi": {
      "hotspot_res": [
        "B58",
        "B80",
        "B139"
      ]
    },
    "potentials": {
      "guiding_potentials": null,
      "guide_scale": 10,
      "guide_decay": "constant",
      "olig_inter_all": null,
      "olig_intra_all": null,
      "olig_custom_contact": null,
      "substrate": null
    },
    "contig_settings": {
      "ref_idx": null,
      "hal_idx": null,
      "idx_rf": null,
      "inpaint_seq_tensor": null
    },
    "preprocess": {
      "sidechain_input": false,
      "motif_sidechain_input": true,
      "d_t1d": 24,
      "d_t2d": 44,
      "prob_self_cond": 0.5,
      "str_self_cond": true,
      "predict_previous": false
    },
    "logging": {
      "inputs": false
    },
    "scaffoldguided": {
      "scaffoldguided": false,
      "target_pdb": false,
      "target_path": null,
      "scaffold_list": null,
      "scaffold_dir": null,
      "sampled_insertion": 0,
      "sampled_N": 0,
      "sampled_C": 0,
      "ss_mask": 0,
      "systematic": false,
      "target_ss": null,
      "target_adj": null,
      "mask_loops": true,
      "contig_crop": null
    }
  },
  "rfd_plddt": [
    [
      0.1263836920261383,
      0.12359622120857239,
      0.11693727970123291,
      0.10651187598705292,
      0.09555906802415848,
      0.08723974972963333,
      0.0795329138636589,
      0.0733744204044342,
      0.07130727916955948,
      0.07056689262390137,
      0.06772799789905548,
      0.0661671906709671,
      0.06619121134281158,
      0.06364918500185013,
      0.06066315993666649,
      0.0599730983376503,
      0.05814627557992935,
      0.05643423646688461,
      0.05553242564201355,
      0.05645119771361351,
      0.05804542079567909,
      0.060619283467531204,
      0.06211642175912857,
      0.06142641231417656,
      0.06207025796175003,
      0.06372050940990448,
      0.06569401174783707,
      0.06790908426046371,
      0.0665840432047844,
      0.068805992603302,
      0.06742887198925018,
      0.06668108701705933,
      0.07036619633436203,
      0.06665533781051636,
      0.06433921307325363,
      0.06642921268939972,
      0.06803061813116074,
      0.0683070719242096,
      0.06663298606872559,
      0.06451307237148285,
      0.06252087652683258,
      0.06327150762081146,
      0.061419807374477386,
      0.06207235902547836,
      0.06361681967973709,
      0.06342904269695282,
      0.06542404741048813,
      0.06455813348293304,
      0.06376180797815323,
      0.06478212773799896,
      0.06408558785915375,
      0.06410273909568787,
      0.0644294023513794,
      0.0649135559797287,
      0.06806100904941559,
      0.06508006155490875,
      0.06522980332374573,
      0.06945418566465378,
      0.06830200552940369,
      0.06826715916395187,
      0.07030761986970901,
      0.07078491151332855,
      0.07081374526023865,
      0.07318972051143646,
      0.07473455369472504,
      0.07518293708562851,
      0.07859141379594803,
      0.08285457640886307,
      0.08673381060361862,
      0.09395378082990646,
      0.10403513163328171,
      0.11514531821012497,
      0.12793372571468353,
      0.13999688625335693,
      0.9928475022315979,
      0.9964404702186584,
      0.9960097670555115,
      0.998364269733429,
      0.9985564351081848,
      0.998878002166748,
      0.998114824295044,
      0.9964628219604492,
      0.9927613139152527,
      0.9541541337966919,
      0.930463433265686,
      0.9768038988113403,
      0.9649415612220764,
      0.9238113164901733,
      0.8913309574127197,
      0.9201474189758301,
      0.9606575965881348,
      0.9923896789550781,
      0.9976658225059509,
      0.9989477396011353,
      0.9992126822471619,
      0.9980084896087646,
      0.9969578981399536,
      0.9923561811447144,
      0.989565908908844,
      0.9880316853523254,
      0.99299156665802,
      0.9959797859191895,
      0.9928224682807922,
      0.992817759513855,
      0.9975789189338684,
      0.997534453868866,
      0.9988651275634766,
      0.9988877177238464,
      0.999103844165802,
      0.9983470439910889,
      0.9951196908950806,
      0.9727753400802612,
      0.9194588661193848,
      0.8809370994567871,
      0.8848003149032593,
      0.8349940180778503,
      0.8376683592796326,
      0.8745461702346802,
      0.9060211181640625,
      0.9703621864318848,
      0.9840347766876221,
      0.9952617883682251,
      0.997695803642273,
      0.9969083666801453,
      0.9968757033348083,
      0.9913963079452515,
      0.9885463118553162,
      0.9896985292434692,
      0.9945851564407349,
      0.998211145401001,
      0.9983872771263123,
      0.9968188405036926,
      0.988163411617279,
      0.959917426109314,
      0.9009547233581543,
      0.8890172839164734,
      0.9083788394927979,
      0.8863499760627747,
      0.9029565453529358,
      0.8775748014450073,
      0.8644152879714966,
      0.9100595116615295,
      0.9531307220458984,
      0.9866290092468262,
      0.9973002672195435,
      0.9980524778366089,
      0.9991921186447144,
      0.9985336065292358,
      0.997998833656311,
      0.9959593415260315,
      0.9945406317710876,
      0.9949237704277039,
      0.9959460496902466,
      0.9970494508743286,
      0.9972330927848816,
      0.9964374303817749,
      0.9939555525779724,
      0.9845595359802246,
      0.9838697910308838,
      0.9378884434700012,
      0.958083987236023,
      0.9306051731109619,
      0.9560625553131104,
      0.9912920594215393,
      0.9893467426300049,
      0.9963217377662659,
      0.9953826069831848,
      0.9973943829536438,
      0.9980563521385193,
      0.9988806247711182,
      0.9983643293380737,
      0.9981679320335388,
      0.9992271065711975,
      0.9992343783378601,
      0.9996477961540222,
      0.9992629885673523,
      0.999332845211029,
      0.9989962577819824,
      0.9984393119812012,
      0.9969577789306641,
      0.9977782368659973,
      0.9985204935073853,
      0.9991755485534668,
      0.9994124174118042,
      0.9992902278900146,
      0.9995025396347046,
      0.9992347359657288,
      0.9993444681167603,
      0.9976897239685059,
      0.9965543150901794,
      0.9893395900726318,
      0.9752123951911926,
      0.9602702260017395,
      0.9293757677078247,
      0.9034340381622314,
      0.8534014225006104,
      0.8721232414245605,
      0.9057453274726868,
      0.910106897354126,
      0.9339663982391357,
      0.9802423715591431,
      0.9894052743911743,
      0.9967164397239685,
      0.9969562292098999,
      0.9983474016189575,
      0.9979442358016968,
      0.9984737634658813,
      0.9977942109107971,
      0.9987896680831909,
      0.9981174468994141,
      0.9979740381240845,
      0.9958742260932922,
      0.9906860589981079,
      0.9848975539207458,
      0.9864651560783386,
      0.993170440196991,
      0.9954964518547058,
      0.995793342590332,
      0.9962583184242249,
      0.9938667416572571,
      0.9947402477264404,
      0.9876139163970947,
      0.9918717741966248,
      0.997287392616272,
      0.9982722401618958,
      0.9990184903144836,
      0.9991207122802734,
      0.9995720982551575,
      0.9993883967399597,
      0.9993479251861572,
      0.9991636872291565,
      0.9994326233863831,
      0.9995471835136414,
      0.9993818998336792,
      0.9994988441467285,
      0.9991805553436279,
      0.999298632144928,
      0.9994199872016907,
      0.9995145797729492,
      0.9990881681442261,
      0.9993547797203064,
      0.9984899759292603,
      0.9987718462944031,
      0.9978023767471313,
      0.9974879622459412,
      0.9920737147331238,
      0.9698189496994019,
      0.9600766897201538,
      0.9008174538612366,
      0.8631457090377808,
      0.9059399962425232,
      0.9436814785003662,
      0.9814289212226868,
      0.9918007850646973,
      0.9952540397644043,
      0.9970222115516663,
      0.9964573383331299,
      0.9962663054466248,
      0.9980950951576233,
      0.9957190155982971,
      0.9973457455635071,
      0.9991165995597839,
      0.9991154670715332,
      0.9995790123939514,
      0.9995233416557312,
      0.999701738357544,
      0.9991198778152466
    ],
    [
      0.11147857457399368,
      0.11083365231752396,
      0.10424584895372391,
      0.09999707341194153,
      0.09336162358522415,
      0.09200956672430038,
      0.0867137685418129,
      0.08145324140787125,
      0.08010703325271606,
      0.07892151176929474,
      0.07453690469264984,
      0.07287991046905518,
      0.07359293103218079,
      0.07171033322811127,
      0.06848253309726715,
      0.06575531512498856,
      0.06389135122299194,
      0.06039251759648323,
      0.05861980468034744,
      0.05876599997282028,
      0.05790947005152702,
      0.05899280309677124,
      0.06527891755104065,
      0.06800684332847595,
      0.06845501065254211,
      0.07036644220352173,
      0.0753234475851059,
      0.07413540780544281,
      0.07463579624891281,
      0.07372982054948807,
      0.07274095714092255,
      0.07150595635175705,
      0.06829514354467392,
      0.07052836567163467,
      0.06905661523342133,
      0.06691528856754303,
      0.06689819693565369,
      0.0681813433766365,
      0.06761029362678528,
      0.06999927759170532,
      0.07034090161323547,
      0.07176213711500168,
      0.07135866582393646,
      0.07053783535957336,
      0.07011735439300537,
      0.06940238922834396,
      0.06888941675424576,
      0.07115135341882706,
      0.07078571617603302,
      0.07286234945058823,
      0.07331614196300507,
      0.07484991103410721,
      0.07483130693435669,
      0.07509881258010864,
      0.08116866648197174,
      0.07810572534799576,
      0.07805871963500977,
      0.08177662640810013,
      0.08250218629837036,
      0.08079689741134644,
      0.08218245208263397,
      0.0850391834974289,
      0.08297909796237946,
      0.0845281183719635,
      0.0876300260424614,
      0.08817896246910095,
      0.09011991322040558,
      0.09655079990625381,
      0.10030218958854675,
      0.10391384363174438,
      0.10946899652481079,
      0.116878442466259,
      0.12265586107969284,
      0.12031258642673492,
      0.9945385456085205,
      0.9970820546150208,
      0.9972769021987915,
      0.9991110563278198,
      0.9992941617965698,
      0.9993789792060852,
      0.9988987445831299,
      0.9978194236755371,
      0.9953159689903259,
      0.9636404514312744,
      0.9419405460357666,
      0.980802059173584,
      0.9695619940757751,
      0.932548463344574,
      0.9006701707839966,
      0.9354101419448853,
      0.9735274314880371,
      0.9949601888656616,
      0.9984502196311951,
      0.9994157552719116,
      0.9995946288108826,
      0.9993256330490112,
      0.9989989995956421,
      0.9975577592849731,
      0.9970186352729797,
      0.9966895580291748,
      0.9978533983230591,
      0.9980992674827576,
      0.9958668947219849,
      0.9947580099105835,
      0.997774064540863,
      0.9964260458946228,
      0.9978431463241577,
      0.9974531531333923,
      0.9978172183036804,
      0.9950290322303772,
      0.9885821342468262,
      0.9439573884010315,
      0.8842202425003052,
      0.8706986308097839,
      0.879112720489502,
      0.83073490858078,
      0.8279029130935669,
      0.8530288934707642,
      0.8714490532875061,
      0.9468916058540344,
      0.9753493666648865,
      0.990931510925293,
      0.9965378046035767,
      0.9964612722396851,
      0.9972039461135864,
      0.9934601187705994,
      0.9927346110343933,
      0.9953374862670898,
      0.9973719716072083,
      0.9987736344337463,
      0.9986695647239685,
      0.9972531199455261,
      0.9906864166259766,
      0.9685337543487549,
      0.9120478630065918,
      0.8960874080657959,
      0.9113210439682007,
      0.8895536661148071,
      0.9047632217407227,
      0.8746122717857361,
      0.8546896576881409,
      0.8889545202255249,
      0.9308056831359863,
      0.9669020175933838,
      0.9927475452423096,
      0.9931414723396301,
      0.9972254037857056,
      0.9947075843811035,
      0.9932972192764282,
      0.9872174263000488,
      0.983260452747345,
      0.9853201508522034,
      0.9875327348709106,
      0.9915046095848083,
      0.9920284152030945,
      0.9874072670936584,
      0.9841140508651733,
      0.9652571678161621,
      0.971860945224762,
      0.9278827905654907,
      0.9608613848686218,
      0.9333846569061279,
      0.9560225605964661,
      0.9927161931991577,
      0.992570698261261,
      0.9979478120803833,
      0.9967334270477295,
      0.9981402158737183,
      0.998832106590271,
      0.9990341067314148,
      0.9982855916023254,
      0.9975391626358032,
      0.9991064071655273,
      0.9991139769554138,
      0.9996188879013062,
      0.999162495136261,
      0.999382495880127,
      0.9989271759986877,
      0.9986653923988342,
      0.9967378973960876,
      0.9975863099098206,
      0.998542845249176,
      0.9991464614868164,
      0.9994083642959595,
      0.9990667700767517,
      0.9993430972099304,
      0.9987706542015076,
      0.999036967754364,
      0.9967776536941528,
      0.9960395097732544,
      0.9893661141395569,
      0.9755077362060547,
      0.9548733830451965,
      0.930334210395813,
      0.9059761762619019,
      0.8495014905929565,
      0.8681424856185913,
      0.9069352149963379,
      0.9043711423873901,
      0.9261967539787292,
      0.9752607941627502,
      0.9868783950805664,
      0.996795654296875,
      0.9980162382125854,
      0.9991462230682373,
      0.9994348883628845,
      0.9996028542518616,
      0.9996189475059509,
      0.9996638894081116,
      0.9994460344314575,
      0.9993914365768433,
      0.9988439679145813,
      0.997800350189209,
      0.9970582723617554,
      0.9969403147697449,
      0.9982700347900391,
      0.998504102230072,
      0.9980474710464478,
      0.997306227684021,
      0.9936891198158264,
      0.9927406907081604,
      0.9835310578346252,
      0.9877368211746216,
      0.9954217076301575,
      0.9968467950820923,
      0.9984820485115051,
      0.9987783432006836,
      0.9995307922363281,
      0.9993165135383606,
      0.999391496181488,
      0.9992823600769043,
      0.9995142221450806,
      0.9996654987335205,
      0.9995958805084229,
      0.9996488690376282,
      0.9994367957115173,
      0.9996126294136047,
      0.9997493028640747,
      0.9998190999031067,
      0.9997279047966003,
      0.9997671246528625,
      0.9994305372238159,
      0.9994012713432312,
      0.9987629055976868,
      0.9981780052185059,
      0.9929701685905457,
      0.971386194229126,
      0.9539894461631775,
      0.8908582329750061,
      0.8461647033691406,
      0.9051727652549744,
      0.9424611926078796,
      0.9840177893638611,
      0.9941930770874023,
      0.9972020387649536,
      0.9985315799713135,
      0.9985210299491882,
      0.9983622431755066,
      0.9990072250366211,
      0.9976412653923035,
      0.9989004731178284,
      0.9994996190071106,
      0.9995303153991699,
      0.9997340440750122,
      0.9997001886367798,
      0.9997888207435608,
      0.9994158148765564
    ],
    [
      0.11922250688076019,
      0.11839238554239273,
      0.11239460110664368,
      0.10482705384492874,
      0.09939268976449966,
      0.09705284237861633,
      0.08964166045188904,
      0.08372268080711365,
      0.08372054994106293,
      0.08274301886558533,
      0.07923594117164612,
      0.07572416961193085,
      0.07659727334976196,
      0.07242989540100098,
      0.07035909593105316,
      0.06692324578762054,
      0.06393089145421982,
      0.0627908781170845,
      0.061067018657922745,
      0.061755068600177765,
      0.06077326089143753,
      0.06305913627147675,
      0.06720370799303055,
      0.07068965584039688,
      0.07260861247777939,
      0.07361357659101486,
      0.07779324799776077,
      0.0768919289112091,
      0.0761074498295784,
      0.07518649101257324,
      0.07472322881221771,
      0.07238549739122391,
      0.07313176244497299,
      0.07308609783649445,
      0.07206254452466965,
      0.07256674021482468,
      0.06978973746299744,
      0.07006391137838364,
      0.07033158838748932,
      0.07030335068702698,
      0.0696442574262619,
      0.06967538595199585,
      0.07199304550886154,
      0.07117487490177155,
      0.07147258520126343,
      0.0706169605255127,
      0.06944531947374344,
      0.07188930362462997,
      0.0708865374326706,
      0.07066032290458679,
      0.07013566046953201,
      0.07016871869564056,
      0.0713350847363472,
      0.07315417379140854,
      0.07707390189170837,
      0.07675570249557495,
      0.07817502319812775,
      0.08302832394838333,
      0.0826430693268776,
      0.08382703363895416,
      0.08618766069412231,
      0.0891706645488739,
      0.08911821246147156,
      0.09085442870855331,
      0.09631682187318802,
      0.09538286924362183,
      0.0976061224937439,
      0.10409999638795853,
      0.11587031930685043,
      0.12115427851676941,
      0.1267370730638504,
      0.1318926215171814,
      0.14503026008605957,
      0.1436978578567505,
      0.9953230619430542,
      0.9976008534431458,
      0.9977235198020935,
      0.9992550015449524,
      0.9993671774864197,
      0.9994210004806519,
      0.9989062547683716,
      0.9978022575378418,
      0.9952029585838318,
      0.9636842608451843,
      0.9419993162155151,
      0.980445146560669,
      0.9691909551620483,
      0.9316017627716064,
      0.9000099897384644,
      0.9364583492279053,
      0.9739589691162109,
      0.995098352432251,
      0.9984962344169617,
      0.9994341135025024,
      0.9996333718299866,
      0.9994156360626221,
      0.9991433620452881,
      0.9981053471565247,
      0.9975334405899048,
      0.9972931742668152,
      0.9982323050498962,
      0.9984181523323059,
      0.9965848326683044,
      0.9956719279289246,
      0.9982135891914368,
      0.9971876740455627,
      0.9983047246932983,
      0.9979952573776245,
      0.9981595277786255,
      0.9958007335662842,
      0.9897739887237549,
      0.946205198764801,
      0.884360671043396,
      0.8721747398376465,
      0.8806334733963013,
      0.8317556381225586,
      0.8298104405403137,
      0.8543598651885986,
      0.8741070032119751,
      0.9493578672409058,
      0.9769278168678284,
      0.9919967651367188,
      0.9970114827156067,
      0.9969831705093384,
      0.997634768486023,
      0.994282066822052,
      0.9936286211013794,
      0.995901346206665,
      0.9976779222488403,
      0.998934268951416,
      0.9988172054290771,
      0.9974657297134399,
      0.9910922646522522,
      0.9692449569702148,
      0.9125524163246155,
      0.897403359413147,
      0.9124855399131775,
      0.8919074535369873,
      0.9056878685951233,
      0.8762766122817993,
      0.8563656806945801,
      0.8895354866981506,
      0.9314876794815063,
      0.9686530828475952,
      0.9934465885162354,
      0.9939932227134705,
      0.9977408051490784,
      0.9956232905387878,
      0.9945769309997559,
      0.9894192814826965,
      0.9859419465065002,
      0.9875114560127258,
      0.9891356229782104,
      0.9926252365112305,
      0.9930168986320496,
      0.9885103702545166,
      0.9851386547088623,
      0.9664471745491028,
      0.9722679853439331,
      0.9280113577842712,
      0.9606696367263794,
      0.9333570003509521,
      0.9556145071983337,
      0.9925487041473389,
      0.9922429919242859,
      0.9979386329650879,
      0.9967586398124695,
      0.9981752634048462,
      0.9989246129989624,
      0.9991278052330017,
      0.9984923005104065,
      0.9978761672973633,
      0.999261736869812,
      0.9992669224739075,
      0.999702513217926,
      0.9993654489517212,
      0.9995339512825012,
      0.9991858601570129,
      0.9989645481109619,
      0.997458815574646,
      0.9981181025505066,
      0.9988896250724792,
      0.9993588328361511,
      0.9995469450950623,
      0.9992907047271729,
      0.9994887113571167,
      0.9990113973617554,
      0.9991810321807861,
      0.9970433712005615,
      0.9961562156677246,
      0.9891681671142578,
      0.97442227602005,
      0.9533423185348511,
      0.9282387495040894,
      0.9054216146469116,
      0.8474422693252563,
      0.8686478137969971,
      0.9072250127792358,
      0.9051185846328735,
      0.9276645183563232,
      0.9762480854988098,
      0.9877903461456299,
      0.9970909953117371,
      0.9982432723045349,
      0.999276340007782,
      0.9995284080505371,
      0.999668300151825,
      0.9996864795684814,
      0.9997151494026184,
      0.9995297789573669,
      0.9994844794273376,
      0.9990184903144836,
      0.9981480836868286,
      0.9975842833518982,
      0.997499406337738,
      0.9986336827278137,
      0.998801589012146,
      0.9983762502670288,
      0.997771143913269,
      0.9943417906761169,
      0.993721067905426,
      0.9844468235969543,
      0.9884578585624695,
      0.9959129095077515,
      0.9973158240318298,
      0.998795747756958,
      0.9990434646606445,
      0.9996355175971985,
      0.9994888305664062,
      0.9995183348655701,
      0.999434232711792,
      0.9996191263198853,
      0.999721109867096,
      0.9996533393859863,
      0.9997027516365051,
      0.9995210766792297,
      0.9996654391288757,
      0.9997891187667847,
      0.9998481869697571,
      0.9997712969779968,
      0.9998031854629517,
      0.9995084404945374,
      0.9994785189628601,
      0.9988794922828674,
      0.9983116984367371,
      0.9932695627212524,
      0.9716484546661377,
      0.9550003409385681,
      0.8923759460449219,
      0.8479567766189575,
      0.9053723812103271,
      0.9429870843887329,
      0.984067440032959,
      0.9943724274635315,
      0.9974312782287598,
      0.9986507892608643,
      0.9986754655838013,
      0.9985577464103699,
      0.9991461038589478,
      0.9979633688926697,
      0.9991061687469482,
      0.9995993971824646,
      0.9996236562728882,
      0.999785304069519,
      0.9997517466545105,
      0.9998227953910828,
      0.9995078444480896
    ],
    [
      0.1282772719860077,
      0.12946674227714539,
      0.11599107086658478,
      0.10848226398229599,
      0.10258395224809647,
      0.10175081342458725,
      0.09060943126678467,
      0.08516101539134979,
      0.08396046608686447,
      0.08204670250415802,
      0.08025680482387543,
      0.07592922449111938,
      0.07613588124513626,
      0.07338766753673553,
      0.07092559337615967,
      0.06766511499881744,
      0.06526266038417816,
      0.06295434385538101,
      0.060834795236587524,
      0.06223602220416069,
      0.061078689992427826,
      0.06375148892402649,
      0.06727182120084763,
      0.07208895683288574,
      0.07333604246377945,
      0.07258236408233643,
      0.07861456274986267,
      0.07771041989326477,
      0.07499095052480698,
      0.07479967176914215,
      0.07465605437755585,
      0.07144816964864731,
      0.06927815079689026,
      0.07260173559188843,
      0.07203950732946396,
      0.07137035578489304,
      0.06803993880748749,
      0.07073212414979935,
      0.0702253058552742,
      0.06812462210655212,
      0.0679355263710022,
      0.06700634956359863,
      0.06966853141784668,
      0.06859323382377625,
      0.0677899718284607,
      0.06849844753742218,
      0.06875133514404297,
      0.06727740168571472,
      0.06769653409719467,
      0.06791429221630096,
      0.07053861767053604,
      0.06869108974933624,
      0.06958485394716263,
      0.07320576906204224,
      0.07400447130203247,
      0.0745619386434555,
      0.078390933573246,
      0.08478090167045593,
      0.0814708024263382,
      0.08769266307353973,
      0.08757098019123077,
      0.08961300551891327,
      0.08939890563488007,
      0.09479988366365433,
      0.09987781941890717,
      0.09764467924833298,
      0.10018057376146317,
      0.10530446469783783,
      0.12097862362861633,
      0.12996549904346466,
      0.13378922641277313,
      0.14088600873947144,
      0.1627381443977356,
      0.169786274433136,
      0.9957947134971619,
      0.9978927969932556,
      0.9979713559150696,
      0.9993420243263245,
      0.9994297623634338,
      0.9994598031044006,
      0.9989261031150818,
      0.9978302121162415,
      0.9952104687690735,
      0.9635199308395386,
      0.941893994808197,
      0.9803672432899475,
      0.9686891436576843,
      0.9310253858566284,
      0.8990886211395264,
      0.9364010095596313,
      0.9738339781761169,
      0.9952069520950317,
      0.9985401034355164,
      0.9994795322418213,
      0.9996658563613892,
      0.9994888305664062,
      0.9992703795433044,
      0.9983804225921631,
      0.9979300498962402,
      0.9977075457572937,
      0.9985222220420837,
      0.998664915561676,
      0.9971759915351868,
      0.9964325428009033,
      0.9985582828521729,
      0.9977282881736755,
      0.9985997080802917,
      0.9982679486274719,
      0.998298168182373,
      0.9960541725158691,
      0.99018794298172,
      0.9470704793930054,
      0.8839593529701233,
      0.8719196319580078,
      0.8803331255912781,
      0.8298165798187256,
      0.8282160758972168,
      0.8546098470687866,
      0.8743247985839844,
      0.9502525925636292,
      0.977584719657898,
      0.9924373626708984,
      0.997214138507843,
      0.9972409009933472,
      0.9979188442230225,
      0.9949151873588562,
      0.9944272041320801,
      0.9964224696159363,
      0.9979296922683716,
      0.9990436434745789,
      0.9989021420478821,
      0.9975612759590149,
      0.9912483096122742,
      0.969458818435669,
      0.9123713374137878,
      0.8972743153572083,
      0.9127622246742249,
      0.8922638297080994,
      0.906026303768158,
      0.8764100074768066,
      0.8565293550491333,
      0.8897384405136108,
      0.9318210482597351,
      0.9690899848937988,
      0.9936562180519104,
      0.9942978024482727,
      0.9979766011238098,
      0.9960660338401794,
      0.9953791499137878,
      0.990685760974884,
      0.9872071146965027,
      0.9885295629501343,
      0.9898526072502136,
      0.9932631850242615,
      0.9935072660446167,
      0.9889441132545471,
      0.9855084419250488,
      0.9666550159454346,
      0.9723976850509644,
      0.9283814430236816,
      0.9608114957809448,
      0.9329941868782043,
      0.9551547169685364,
      0.9925418496131897,
      0.9920340776443481,
      0.9979552030563354,
      0.9968063831329346,
      0.9982721209526062,
      0.9990426301956177,
      0.9991995692253113,
      0.9986387491226196,
      0.9980421662330627,
      0.9993326663970947,
      0.9993264675140381,
      0.9997364282608032,
      0.9994518160820007,
      0.9996055960655212,
      0.9992997050285339,
      0.9991130232810974,
      0.9978255033493042,
      0.9983822703361511,
      0.9990717768669128,
      0.9994664788246155,
      0.999613881111145,
      0.999375581741333,
      0.9995315074920654,
      0.9990825653076172,
      0.9992399215698242,
      0.9971766471862793,
      0.9962196946144104,
      0.9892527461051941,
      0.9738476872444153,
      0.9525253176689148,
      0.926994800567627,
      0.9038894176483154,
      0.8453595042228699,
      0.8657087087631226,
      0.9062989950180054,
      0.9033322334289551,
      0.9258849620819092,
      0.9754205942153931,
      0.9875184297561646,
      0.9970890283584595,
      0.9982866048812866,
      0.9993118047714233,
      0.9995694160461426,
      0.9997011423110962,
      0.9997275471687317,
      0.9997485876083374,
      0.9995842576026917,
      0.9995439648628235,
      0.9991267919540405,
      0.9983681440353394,
      0.9979194402694702,
      0.9978193640708923,
      0.9988237023353577,
      0.9989264011383057,
      0.998477578163147,
      0.9978627562522888,
      0.9943747520446777,
      0.9936948418617249,
      0.9840829968452454,
      0.9882388114929199,
      0.9959411025047302,
      0.9973891377449036,
      0.9988612532615662,
      0.9991337656974792,
      0.9996808767318726,
      0.9995662569999695,
      0.9995840787887573,
      0.9995205998420715,
      0.9996728301048279,
      0.9997579455375671,
      0.9997003078460693,
      0.9997431039810181,
      0.9995838403701782,
      0.9997063875198364,
      0.9998166561126709,
      0.9998665452003479,
      0.9997975826263428,
      0.9998213052749634,
      0.9995465278625488,
      0.9995101094245911,
      0.9989301562309265,
      0.9983416795730591,
      0.9931861162185669,
      0.970700204372406,
      0.953945517539978,
      0.890042781829834,
      0.8454282879829407,
      0.9044613242149353,
      0.9420164823532104,
      0.9840157628059387,
      0.9944626092910767,
      0.9974977374076843,
      0.9987443685531616,
      0.9988000392913818,
      0.9987061619758606,
      0.9992380142211914,
      0.9981585741043091,
      0.9992238283157349,
      0.9996500611305237,
      0.9996747970581055,
      0.9998142719268799,
      0.9997844696044922,
      0.9998455047607422,
      0.9995685815811157
    ],
    [
      0.13386599719524384,
      0.1348189413547516,
      0.12116408348083496,
      0.11144411563873291,
      0.10553498566150665,
      0.10479012131690979,
      0.09152617305517197,
      0.08717452734708786,
      0.08540155738592148,
      0.08342187106609344,
      0.08004975318908691,
      0.07813479751348495,
      0.0779074877500534,
      0.07316962629556656,
      0.07106148451566696,
      0.06710024923086166,
      0.06553541123867035,
      0.06368401646614075,
      0.06302133202552795,
      0.06979542970657349,
      0.06869357824325562,
      0.06960952281951904,
      0.07278808951377869,
      0.07822947949171066,
      0.07701881229877472,
      0.07852299511432648,
      0.08232074230909348,
      0.0831434577703476,
      0.07901760190725327,
      0.0763009563088417,
      0.08226253092288971,
      0.08037953823804855,
      0.07568658888339996,
      0.07625831663608551,
      0.07950112223625183,
      0.0767776146531105,
      0.07607753574848175,
      0.07949202507734299,
      0.07926607877016068,
      0.0772632509469986,
      0.07506832480430603,
      0.07657662034034729,
      0.0771794244647026,
      0.07566690444946289,
      0.07297444343566895,
      0.07540490478277206,
      0.07688727974891663,
      0.072663314640522,
      0.07096309959888458,
      0.0725053995847702,
      0.07278914749622345,
      0.06779002398252487,
      0.06593187153339386,
      0.06899730861186981,
      0.07134955376386642,
      0.07291719317436218,
      0.07542812824249268,
      0.08028464764356613,
      0.07921983301639557,
      0.08420757204294205,
      0.08999362587928772,
      0.09128568321466446,
      0.0900394469499588,
      0.09745816886425018,
      0.10207720845937729,
      0.09867929667234421,
      0.10178990662097931,
      0.11031711101531982,
      0.12052441388368607,
      0.13002215325832367,
      0.13674956560134888,
      0.14372435212135315,
      0.1666565090417862,
      0.17492645978927612,
      0.9962534308433533,
      0.9981627464294434,
      0.9982467889785767,
      0.9994505047798157,
      0.9995176792144775,
      0.9995313286781311,
      0.9990324974060059,
      0.9979714155197144,
      0.9955053925514221,
      0.9646019339561462,
      0.9428350925445557,
      0.981153666973114,
      0.970017671585083,
      0.9314896464347839,
      0.8993208408355713,
      0.9372422695159912,
      0.9744173288345337,
      0.9954341650009155,
      0.9986249208450317,
      0.9995339512825012,
      0.9997127652168274,
      0.9995759725570679,
      0.9994006752967834,
      0.9985556602478027,
      0.9982961416244507,
      0.998047947883606,
      0.9987509846687317,
      0.9988626837730408,
      0.9976111650466919,
      0.9969953298568726,
      0.9988178610801697,
      0.9981357455253601,
      0.9988262057304382,
      0.998505711555481,
      0.9984326362609863,
      0.996157169342041,
      0.9900693297386169,
      0.9450405836105347,
      0.8804858326911926,
      0.8696882724761963,
      0.8780732154846191,
      0.8256653547286987,
      0.8234307169914246,
      0.8508317470550537,
      0.8700987100601196,
      0.9485198855400085,
      0.9776911735534668,
      0.9928510785102844,
      0.9974788427352905,
      0.9976277947425842,
      0.998246431350708,
      0.9956337213516235,
      0.9952064156532288,
      0.9969276189804077,
      0.9982281923294067,
      0.999194860458374,
      0.9990569353103638,
      0.9977553486824036,
      0.9915826916694641,
      0.9696343541145325,
      0.9110575914382935,
      0.8953887224197388,
      0.9115381836891174,
      0.891101062297821,
      0.9041250348091125,
      0.8752709627151489,
      0.8550252318382263,
      0.8879271149635315,
      0.9299001693725586,
      0.9678784012794495,
      0.9935054779052734,
      0.9942680597305298,
      0.9981171488761902,
      0.9963396191596985,
      0.9959565997123718,
      0.991509735584259,
      0.9878315925598145,
      0.989004373550415,
      0.9900146126747131,
      0.9935047030448914,
      0.9936233758926392,
      0.9887657761573792,
      0.9852214455604553,
      0.9655792117118835,
      0.9716438055038452,
      0.927284836769104,
      0.9611564874649048,
      0.9327946901321411,
      0.9558858871459961,
      0.9930434823036194,
      0.9926126003265381,
      0.9981820583343506,
      0.9970313906669617,
      0.9983708262443542,
      0.9991509318351746,
      0.9992811679840088,
      0.9987832903862,
      0.9982304573059082,
      0.9994101524353027,
      0.9994099140167236,
      0.9997780919075012,
      0.9995479583740234,
      0.9996737241744995,
      0.9994052052497864,
      0.999255359172821,
      0.9981523752212524,
      0.9986147284507751,
      0.9992298483848572,
      0.9995664954185486,
      0.9996829032897949,
      0.9994875192642212,
      0.999606728553772,
      0.9992122054100037,
      0.9993422627449036,
      0.9974271059036255,
      0.9964926838874817,
      0.9896489381790161,
      0.974665641784668,
      0.9534733295440674,
      0.928003191947937,
      0.9040421843528748,
      0.8415969610214233,
      0.8648198843002319,
      0.907701849937439,
      0.9043407440185547,
      0.9271459579467773,
      0.9766913652420044,
      0.9881296157836914,
      0.9973476529121399,
      0.998477041721344,
      0.9994010925292969,
      0.9996293783187866,
      0.9997468590736389,
      0.9997714161872864,
      0.9997841119766235,
      0.9996443390846252,
      0.9996055960655212,
      0.9992387294769287,
      0.9985861778259277,
      0.998237133026123,
      0.9981545805931091,
      0.9990327954292297,
      0.9990999102592468,
      0.998694896697998,
      0.9981578588485718,
      0.9947726726531982,
      0.9942471981048584,
      0.9847132563591003,
      0.9887540340423584,
      0.9962761998176575,
      0.9976393580436707,
      0.9990360736846924,
      0.9992691278457642,
      0.9997311234474182,
      0.9996398687362671,
      0.9996492266654968,
      0.9996001124382019,
      0.9997240900993347,
      0.9997947216033936,
      0.9997459650039673,
      0.9997818470001221,
      0.999645471572876,
      0.999748706817627,
      0.9998454451560974,
      0.9998868703842163,
      0.9998276829719543,
      0.9998459219932556,
      0.9996013641357422,
      0.9995685815811157,
      0.9990454912185669,
      0.9984827637672424,
      0.993568480014801,
      0.9715904593467712,
      0.9548018574714661,
      0.889631450176239,
      0.8427786231040955,
      0.9041115641593933,
      0.9421857595443726,
      0.9846912622451782,
      0.9948904514312744,
      0.9977881908416748,
      0.9988851547241211,
      0.9989103674888611,
      0.9988341927528381,
      0.99932461977005,
      0.9983417391777039,
      0.9993427991867065,
      0.9997069835662842,
      0.9997302293777466,
      0.9998462796211243,
      0.9998190402984619,
      0.9998688101768494,
      0.9996302723884583
    ],
    [
      0.13240912556648254,
      0.13409703969955444,
      0.12418938428163528,
      0.11596942692995071,
      0.10937861353158951,
      0.10774073749780655,
      0.0956183448433876,
      0.09214042127132416,
      0.09084289520978928,
      0.08858834952116013,
      0.08583955466747284,
      0.08433327078819275,
      0.08420384675264359,
      0.07981288433074951,
      0.07752347737550735,
      0.07393908500671387,
      0.07447552680969238,
      0.0676870048046112,
      0.06909406185150146,
      0.07444529980421066,
      0.07313958555459976,
      0.07391338050365448,
      0.07682156562805176,
      0.08289594948291779,
      0.08044116944074631,
      0.08081367611885071,
      0.0837397426366806,
      0.08785686641931534,
      0.0845341607928276,
      0.08177775144577026,
      0.08566707372665405,
      0.08436473459005356,
      0.084780253469944,
      0.07925403118133545,
      0.08174438029527664,
      0.07816536724567413,
      0.07694360613822937,
      0.07805292308330536,
      0.08283869922161102,
      0.07989461719989777,
      0.07925421744585037,
      0.07996374368667603,
      0.08296282589435577,
      0.08118067681789398,
      0.07730063796043396,
      0.07949019223451614,
      0.07978785037994385,
      0.07978206872940063,
      0.07575908303260803,
      0.0784006267786026,
      0.07831791043281555,
      0.07412014901638031,
      0.07230201363563538,
      0.07260214537382126,
      0.07154381275177002,
      0.07422326505184174,
      0.07839812338352203,
      0.08133836835622787,
      0.07889267802238464,
      0.0865115225315094,
      0.09232527762651443,
      0.09110095351934433,
      0.09451838582754135,
      0.10144466906785965,
      0.10404986888170242,
      0.09981444478034973,
      0.10477519035339355,
      0.11280082166194916,
      0.12290631234645844,
      0.1330588310956955,
      0.14411479234695435,
      0.15209902822971344,
      0.1729760468006134,
      0.1865474134683609,
      0.9968532919883728,
      0.9985081553459167,
      0.9985337257385254,
      0.9995261430740356,
      0.9995601177215576,
      0.9995545148849487,
      0.999043881893158,
      0.9978926777839661,
      0.9953126311302185,
      0.9634242653846741,
      0.9406732320785522,
      0.9806143045425415,
      0.9694188237190247,
      0.9290094971656799,
      0.8961236476898193,
      0.9343876838684082,
      0.9732414484024048,
      0.9952586889266968,
      0.9986095428466797,
      0.9995517730712891,
      0.9997357130050659,
      0.9996204376220703,
      0.99948650598526,
      0.998764157295227,
      0.9985608458518982,
      0.9983314871788025,
      0.998960554599762,
      0.999069333076477,
      0.9980787634849548,
      0.9976392388343811,
      0.9990970492362976,
      0.9986538290977478,
      0.9991188049316406,
      0.9988597631454468,
      0.9987230896949768,
      0.9967538714408875,
      0.9909889698028564,
      0.9482437968254089,
      0.8816159963607788,
      0.8696364164352417,
      0.8775216341018677,
      0.8230254054069519,
      0.8219547271728516,
      0.8529413938522339,
      0.8726456165313721,
      0.9516426920890808,
      0.9795330166816711,
      0.993864893913269,
      0.9978824257850647,
      0.9980024099349976,
      0.9985514879226685,
      0.9963269829750061,
      0.995934247970581,
      0.9973443150520325,
      0.9984546899795532,
      0.9993100762367249,
      0.9991496801376343,
      0.9978671669960022,
      0.9914875626564026,
      0.96895432472229,
      0.9080156087875366,
      0.89354008436203,
      0.9106466770172119,
      0.8904331922531128,
      0.9036806225776672,
      0.8756152391433716,
      0.8551831245422363,
      0.8892286419868469,
      0.9315485954284668,
      0.970088541507721,
      0.9940814971923828,
      0.9949884414672852,
      0.9984613060951233,
      0.9970729351043701,
      0.9970582723617554,
      0.9935203790664673,
      0.9902149438858032,
      0.9908849000930786,
      0.9914798140525818,
      0.9946592450141907,
      0.994629979133606,
      0.9899725317955017,
      0.9864993691444397,
      0.9675403833389282,
      0.9726492166519165,
      0.9278054237365723,
      0.9607828855514526,
      0.9320777654647827,
      0.9556362628936768,
      0.9929578900337219,
      0.992459774017334,
      0.9981938600540161,
      0.99704509973526,
      0.9983839392662048,
      0.999218225479126,
      0.9993664622306824,
      0.9989083409309387,
      0.9984235763549805,
      0.9994572401046753,
      0.9994659423828125,
      0.9998047351837158,
      0.9996078014373779,
      0.9997172951698303,
      0.9994774460792542,
      0.999343991279602,
      0.9983704090118408,
      0.9987761378288269,
      0.999332070350647,
      0.9996232390403748,
      0.9997247457504272,
      0.9995655417442322,
      0.9996592998504639,
      0.9993301630020142,
      0.9994235634803772,
      0.9976705312728882,
      0.9966711401939392,
      0.989972710609436,
      0.9751800298690796,
      0.9553360939025879,
      0.9289608001708984,
      0.9037941694259644,
      0.8408883810043335,
      0.8647212982177734,
      0.9080125093460083,
      0.9055151343345642,
      0.9291458129882812,
      0.9779753684997559,
      0.9891243577003479,
      0.9976035356521606,
      0.9986459612846375,
      0.999467670917511,
      0.9996694326400757,
      0.9997702836990356,
      0.9997943043708801,
      0.999804675579071,
      0.999681830406189,
      0.99964439868927,
      0.9993137121200562,
      0.9987466335296631,
      0.9984328746795654,
      0.9983589053153992,
      0.9991521239280701,
      0.9992206692695618,
      0.9988790154457092,
      0.9984305500984192,
      0.9952428340911865,
      0.9949578642845154,
      0.9857487082481384,
      0.9896758198738098,
      0.9967564940452576,
      0.9979610443115234,
      0.9992014169692993,
      0.9993814826011658,
      0.9997671246528625,
      0.9996898770332336,
      0.9996918439865112,
      0.9996516108512878,
      0.9997600317001343,
      0.9998181462287903,
      0.9997740387916565,
      0.9998056292533875,
      0.9996837377548218,
      0.9997731447219849,
      0.9998618960380554,
      0.9998970031738281,
      0.999842643737793,
      0.9998587369918823,
      0.9996330738067627,
      0.9996037483215332,
      0.9991093277931213,
      0.9985490441322327,
      0.9938305616378784,
      0.9723407030105591,
      0.9561470746994019,
      0.8913527131080627,
      0.842743992805481,
      0.9034744501113892,
      0.9420751333236694,
      0.984878420829773,
      0.9950082302093506,
      0.9979164004325867,
      0.9989633560180664,
      0.999036967754364,
      0.998936116695404,
      0.9993856549263,
      0.9985101819038391,
      0.9994181394577026,
      0.999738872051239,
      0.9997606873512268,
      0.9998629689216614,
      0.9998396635055542,
      0.9998840093612671,
      0.9996760487556458
    ],
    [
      0.12762485444545746,
      0.12983839213848114,
      0.12034951150417328,
      0.11177708953619003,
      0.10460662096738815,
      0.10306639224290848,
      0.09335770457983017,
      0.08726242184638977,
      0.08903070539236069,
      0.08689596503973007,
      0.08128190040588379,
      0.07982691377401352,
      0.08070410043001175,
      0.07659204304218292,
      0.07320696860551834,
      0.06865808367729187,
      0.07315534353256226,
      0.0662437230348587,
      0.06940553337335587,
      0.0730004832148552,
      0.07213788479566574,
      0.0760275200009346,
      0.07571991533041,
      0.08262195438146591,
      0.08093327283859253,
      0.07974870502948761,
      0.08182556927204132,
      0.08810026943683624,
      0.08262625336647034,
      0.07930121570825577,
      0.0820000022649765,
      0.07975585013628006,
      0.08089937269687653,
      0.07828004658222198,
      0.07729439437389374,
      0.07704067975282669,
      0.07568491250276566,
      0.07565370202064514,
      0.08158466964960098,
      0.08136700093746185,
      0.0795942172408104,
      0.07897641509771347,
      0.08331898599863052,
      0.08273981511592865,
      0.07801522314548492,
      0.08101721107959747,
      0.08194863051176071,
      0.08079919219017029,
      0.07633603364229202,
      0.07896021008491516,
      0.0809992328286171,
      0.07579879462718964,
      0.07538777589797974,
      0.07475116103887558,
      0.07100462913513184,
      0.07225063443183899,
      0.07284749299287796,
      0.07533599436283112,
      0.07324442267417908,
      0.07853879034519196,
      0.08270354568958282,
      0.08226379007101059,
      0.08691895008087158,
      0.09528440237045288,
      0.0976223349571228,
      0.09327329695224762,
      0.0988171398639679,
      0.10610248148441315,
      0.1143580749630928,
      0.12004434317350388,
      0.1343439817428589,
      0.14004114270210266,
      0.15262123942375183,
      0.16134241223335266,
      0.9971315860748291,
      0.9986580014228821,
      0.9986646175384521,
      0.9995654821395874,
      0.9995927214622498,
      0.9995744824409485,
      0.9990705847740173,
      0.997909426689148,
      0.9953803420066833,
      0.9633759260177612,
      0.9402559995651245,
      0.98100745677948,
      0.9696600437164307,
      0.9287678003311157,
      0.8952227830886841,
      0.9334392547607422,
      0.9731957912445068,
      0.9953607320785522,
      0.9986412525177002,
      0.9995763301849365,
      0.9997522830963135,
      0.9996544122695923,
      0.9995372295379639,
      0.9988979697227478,
      0.9987136721611023,
      0.998500645160675,
      0.9990688562393188,
      0.9991673231124878,
      0.9983065128326416,
      0.997963547706604,
      0.9992371201515198,
      0.9988768696784973,
      0.9992506504058838,
      0.9990134239196777,
      0.9988307952880859,
      0.9968854784965515,
      0.991094708442688,
      0.9479860067367554,
      0.8808424472808838,
      0.8696157932281494,
      0.8780173063278198,
      0.8238365054130554,
      0.8235116004943848,
      0.8542728424072266,
      0.8725502490997314,
      0.9516347646713257,
      0.9799631834030151,
      0.9942060708999634,
      0.998070478439331,
      0.9982262849807739,
      0.998753011226654,
      0.9968267679214478,
      0.9965201020240784,
      0.9977142810821533,
      0.9986499547958374,
      0.9993976950645447,
      0.9992378354072571,
      0.9979891777038574,
      0.9916738867759705,
      0.9691590070724487,
      0.9081727266311646,
      0.8942317366600037,
      0.9111295938491821,
      0.8915996551513672,
      0.9038432836532593,
      0.8758129477500916,
      0.8545199036598206,
      0.8886200785636902,
      0.9309749603271484,
      0.969592809677124,
      0.9940291047096252,
      0.9950463175773621,
      0.998570442199707,
      0.9973379373550415,
      0.9974889755249023,
      0.9942764043807983,
      0.9908949136734009,
      0.9914336800575256,
      0.9917647838592529,
      0.9949893355369568,
      0.9948265552520752,
      0.9899272918701172,
      0.9863611459732056,
      0.9668436050415039,
      0.972195029258728,
      0.9271116852760315,
      0.9605177640914917,
      0.9315957427024841,
      0.9559898376464844,
      0.993253231048584,
      0.9926706552505493,
      0.9982908368110657,
      0.9971051812171936,
      0.9984414577484131,
      0.9992781281471252,
      0.9993974566459656,
      0.9989675879478455,
      0.9985108971595764,
      0.999492347240448,
      0.9994986653327942,
      0.9998191595077515,
      0.9996418356895447,
      0.9997420907020569,
      0.9995193481445312,
      0.999400794506073,
      0.9985384345054626,
      0.9989094734191895,
      0.9994075894355774,
      0.9996675848960876,
      0.9997525215148926,
      0.9996083974838257,
      0.9996881484985352,
      0.9993770122528076,
      0.9994576573371887,
      0.9977681040763855,
      0.9967867136001587,
      0.9901851415634155,
      0.9757828116416931,
      0.956110954284668,
      0.929925262928009,
      0.9038411974906921,
      0.8417973518371582,
      0.8637857437133789,
      0.9081385135650635,
      0.9064227342605591,
      0.9306458234786987,
      0.9790067672729492,
      0.9897098541259766,
      0.9977518916130066,
      0.9987587332725525,
      0.9995118975639343,
      0.99969881772995,
      0.999788224697113,
      0.9998118281364441,
      0.9998199939727783,
      0.999707818031311,
      0.9996720552444458,
      0.9993683099746704,
      0.9988629221916199,
      0.9985923767089844,
      0.9985260367393494,
      0.9992457032203674,
      0.9993115663528442,
      0.9990035891532898,
      0.9985865354537964,
      0.9955464005470276,
      0.9954025745391846,
      0.9863424301147461,
      0.9901089072227478,
      0.9969476461410522,
      0.9981114268302917,
      0.9992762804031372,
      0.9994485378265381,
      0.9997931122779846,
      0.9997305870056152,
      0.9997249245643616,
      0.9996944069862366,
      0.9997918009757996,
      0.9998377561569214,
      0.9997965097427368,
      0.9998235702514648,
      0.999711275100708,
      0.9997923374176025,
      0.9998735189437866,
      0.9999042749404907,
      0.9998536705970764,
      0.9998674988746643,
      0.9996575117111206,
      0.9996325373649597,
      0.9991800785064697,
      0.9986347556114197,
      0.9940516948699951,
      0.9729431867599487,
      0.95720374584198,
      0.8929479718208313,
      0.8426625728607178,
      0.9033344388008118,
      0.9429179430007935,
      0.9851298332214355,
      0.9952563047409058,
      0.99806147813797,
      0.999045729637146,
      0.9991295337677002,
      0.9990188479423523,
      0.9994363188743591,
      0.998629093170166,
      0.9994779825210571,
      0.999761164188385,
      0.99978107213974,
      0.9998741149902344,
      0.9998524785041809,
      0.9998935461044312,
      0.9997011423110962
    ],
    [
      0.11734573543071747,
      0.12118181586265564,
      0.10947135090827942,
      0.09815946966409683,
      0.08919858932495117,
      0.08828131854534149,
      0.07722752541303635,
      0.0746946930885315,
      0.07470736652612686,
      0.07635365426540375,
      0.06900103390216827,
      0.06751374900341034,
      0.06748533993959427,
      0.06504414230585098,
      0.06382659077644348,
      0.06212013214826584,
      0.06609765440225601,
      0.06279782950878143,
      0.06250151991844177,
      0.06542140990495682,
      0.07028205692768097,
      0.07597669959068298,
      0.07610350847244263,
      0.08218106627464294,
      0.08161428570747375,
      0.08006516844034195,
      0.07962852716445923,
      0.08584588766098022,
      0.0788072869181633,
      0.07363191246986389,
      0.07718730717897415,
      0.07419303059577942,
      0.07749056071043015,
      0.07206065952777863,
      0.07870563119649887,
      0.0746954157948494,
      0.07568062841892242,
      0.07328660041093826,
      0.08222091943025589,
      0.08401134610176086,
      0.08023697882890701,
      0.07900533825159073,
      0.08715781569480896,
      0.0851813331246376,
      0.08138508349657059,
      0.08579432964324951,
      0.08647733926773071,
      0.08778725564479828,
      0.08344444632530212,
      0.08630825579166412,
      0.08676371723413467,
      0.08389858901500702,
      0.08499360084533691,
      0.08513683825731277,
      0.07763678580522537,
      0.07764042913913727,
      0.07783520221710205,
      0.07990182936191559,
      0.07675926387310028,
      0.08464442938566208,
      0.08613268285989761,
      0.08495092391967773,
      0.09183824807405472,
      0.09761366993188858,
      0.09959406405687332,
      0.09558124840259552,
      0.10132485628128052,
      0.10902691632509232,
      0.11619331687688828,
      0.12337440252304077,
      0.13615569472312927,
      0.1399715542793274,
      0.15191105008125305,
      0.157019704580307,
      0.9975345134735107,
      0.9988735318183899,
      0.9988448023796082,
      0.9996253252029419,
      0.999622106552124,
      0.9995923042297363,
      0.9990540146827698,
      0.9977946877479553,
      0.9951032996177673,
      0.9612721800804138,
      0.9371362924575806,
      0.9801295399665833,
      0.9685566425323486,
      0.9259193539619446,
      0.8918736577033997,
      0.9306555986404419,
      0.9712634086608887,
      0.9951842427253723,
      0.9986072778701782,
      0.9995839595794678,
      0.9997655153274536,
      0.9996778964996338,
      0.9995768666267395,
      0.9989847540855408,
      0.9988071322441101,
      0.9985955953598022,
      0.9991363286972046,
      0.9992368221282959,
      0.9984362125396729,
      0.998170793056488,
      0.999343752861023,
      0.9990924000740051,
      0.9994063377380371,
      0.9992295503616333,
      0.9990476965904236,
      0.9973298907279968,
      0.9918369650840759,
      0.9504309892654419,
      0.8800787329673767,
      0.8680176734924316,
      0.8775619268417358,
      0.8241056203842163,
      0.8228759765625,
      0.8551833629608154,
      0.8743467926979065,
      0.9538040161132812,
      0.9812241792678833,
      0.9948301911354065,
      0.9983153939247131,
      0.9984480142593384,
      0.9988969564437866,
      0.997097909450531,
      0.9967949390411377,
      0.9978540539741516,
      0.9987399578094482,
      0.999457836151123,
      0.9992965459823608,
      0.9980599880218506,
      0.9915128946304321,
      0.968224287033081,
      0.9059659838676453,
      0.8923272490501404,
      0.9096695184707642,
      0.8904566764831543,
      0.9034445285797119,
      0.8751012086868286,
      0.8527672290802002,
      0.8870077729225159,
      0.9306719303131104,
      0.9706001281738281,
      0.9944029450416565,
      0.9957174062728882,
      0.9989018440246582,
      0.9981159567832947,
      0.9981778860092163,
      0.9954916834831238,
      0.992465615272522,
      0.9928706884384155,
      0.9931780695915222,
      0.9961716532707214,
      0.9957824945449829,
      0.9909057021141052,
      0.9871606230735779,
      0.967197060585022,
      0.9716610908508301,
      0.9251136183738708,
      0.9579144716262817,
      0.9279763698577881,
      0.9534490704536438,
      0.9929293990135193,
      0.9921321272850037,
      0.9982859492301941,
      0.9971264600753784,
      0.9984986186027527,
      0.9993597865104675,
      0.9994695782661438,
      0.999070405960083,
      0.9986191391944885,
      0.9995278120040894,
      0.9995183348655701,
      0.9998295307159424,
      0.9996717572212219,
      0.9997615218162537,
      0.9995527267456055,
      0.999434769153595,
      0.9986410140991211,
      0.9989966750144958,
      0.9994545578956604,
      0.9997014999389648,
      0.9997751116752625,
      0.9996494650840759,
      0.9997161030769348,
      0.9994473457336426,
      0.9995241761207581,
      0.997989296913147,
      0.9968985319137573,
      0.9902349710464478,
      0.9751526117324829,
      0.9559321403503418,
      0.9288243055343628,
      0.9016066789627075,
      0.8397406339645386,
      0.8615671396255493,
      0.905056357383728,
      0.9050042629241943,
      0.9289692044258118,
      0.9783539772033691,
      0.9897531270980835,
      0.9978795647621155,
      0.9988836646080017,
      0.9995523691177368,
      0.9997183680534363,
      0.9997966885566711,
      0.9998201727867126,
      0.9998269081115723,
      0.9997179508209229,
      0.9996827840805054,
      0.9993884563446045,
      0.998899519443512,
      0.9986624717712402,
      0.9986005425453186,
      0.999301016330719,
      0.9993736147880554,
      0.9991133809089661,
      0.9987459778785706,
      0.9958001375198364,
      0.9958022236824036,
      0.9866821765899658,
      0.990570068359375,
      0.9972555637359619,
      0.9983701109886169,
      0.9993782043457031,
      0.9995092749595642,
      0.9998112320899963,
      0.9997560977935791,
      0.9997437000274658,
      0.9997166991233826,
      0.9998106956481934,
      0.9998480081558228,
      0.9998051524162292,
      0.9998304843902588,
      0.9997206926345825,
      0.999799907207489,
      0.9998782873153687,
      0.9999074935913086,
      0.9998574256896973,
      0.9998707175254822,
      0.9996751546859741,
      0.9996657967567444,
      0.9992612600326538,
      0.9986972212791443,
      0.9939907789230347,
      0.9714330434799194,
      0.9556602239608765,
      0.8889617919921875,
      0.8359372615814209,
      0.8987284302711487,
      0.9396181106567383,
      0.9844468832015991,
      0.9952823519706726,
      0.9982017278671265,
      0.9991355538368225,
      0.999233603477478,
      0.9991006255149841,
      0.999495267868042,
      0.9987263679504395,
      0.9995036125183105,
      0.9997738599777222,
      0.9997899532318115,
      0.9998800754547119,
      0.9998583793640137,
      0.9998975992202759,
      0.9997122287750244
    ],
    [
      0.1143907904624939,
      0.11590027809143066,
      0.11061608791351318,
      0.10501331835985184,
      0.09504030644893646,
      0.09532539546489716,
      0.08686143159866333,
      0.08080178499221802,
      0.08306733518838882,
      0.08370088785886765,
      0.07706582546234131,
      0.07468373328447342,
      0.07815234363079071,
      0.0741308256983757,
      0.07059897482395172,
      0.06389660388231277,
      0.06834343075752258,
      0.06379344314336777,
      0.06813567876815796,
      0.06786392629146576,
      0.06857737898826599,
      0.07528089731931686,
      0.07614555209875107,
      0.08453583717346191,
      0.08295497298240662,
      0.08180519938468933,
      0.08095905184745789,
      0.08810770511627197,
      0.08033812046051025,
      0.07763814926147461,
      0.07689638435840607,
      0.07589463889598846,
      0.07698801904916763,
      0.07609634101390839,
      0.07845322042703629,
      0.0775093361735344,
      0.07875494658946991,
      0.07716444134712219,
      0.08561104536056519,
      0.08762162178754807,
      0.08404804021120071,
      0.08226577937602997,
      0.08821242302656174,
      0.08662482351064682,
      0.0836840346455574,
      0.08529212325811386,
      0.0873287096619606,
      0.0875067487359047,
      0.0857124775648117,
      0.08656778931617737,
      0.08627654612064362,
      0.08685663342475891,
      0.0847279354929924,
      0.08622506260871887,
      0.07838515937328339,
      0.08426611125469208,
      0.08572262525558472,
      0.0866791307926178,
      0.08347311615943909,
      0.09564904123544693,
      0.09911596029996872,
      0.0970623716711998,
      0.10427054017782211,
      0.11474526673555374,
      0.11301393806934357,
      0.10973687469959259,
      0.11840241402387619,
      0.12865710258483887,
      0.1363435983657837,
      0.14871960878372192,
      0.16470101475715637,
      0.16704264283180237,
      0.18839755654335022,
      0.20358887314796448,
      0.9973130226135254,
      0.9987388253211975,
      0.9987090229988098,
      0.9995850324630737,
      0.9996001124382019,
      0.99957275390625,
      0.9990354180335999,
      0.9977540969848633,
      0.995028555393219,
      0.9618789553642273,
      0.938177227973938,
      0.9804055094718933,
      0.9687281847000122,
      0.9259295463562012,
      0.8929558992385864,
      0.9309450387954712,
      0.9717472791671753,
      0.9952532649040222,
      0.998587429523468,
      0.9995905160903931,
      0.9997603893280029,
      0.9996715784072876,
      0.9995508193969727,
      0.9989240169525146,
      0.9987573027610779,
      0.9985623955726624,
      0.9991176128387451,
      0.9992195963859558,
      0.9984257817268372,
      0.9981557726860046,
      0.9993216395378113,
      0.9990469813346863,
      0.9993546605110168,
      0.9991658329963684,
      0.998970091342926,
      0.9971895217895508,
      0.9914994239807129,
      0.9479311108589172,
      0.8782398700714111,
      0.8666826486587524,
      0.8780243396759033,
      0.8250846862792969,
      0.8245721459388733,
      0.8568518161773682,
      0.8732720613479614,
      0.9529336094856262,
      0.9811773300170898,
      0.9949448704719543,
      0.998328685760498,
      0.9984797239303589,
      0.9988946914672852,
      0.9970742464065552,
      0.9968141913414001,
      0.9978638291358948,
      0.9987496137619019,
      0.9994562864303589,
      0.9993106126785278,
      0.9981361031532288,
      0.9918278455734253,
      0.9686478972434998,
      0.9066513180732727,
      0.8932303786277771,
      0.9096730947494507,
      0.8900911808013916,
      0.9016090035438538,
      0.8740590810775757,
      0.850567102432251,
      0.8845847845077515,
      0.9280992746353149,
      0.9689697623252869,
      0.9940295815467834,
      0.9952616691589355,
      0.998704731464386,
      0.9977366924285889,
      0.9979641437530518,
      0.995225191116333,
      0.9919538497924805,
      0.9921732544898987,
      0.9922966361045837,
      0.9954423308372498,
      0.9950752854347229,
      0.9899594783782959,
      0.9862395524978638,
      0.9646291732788086,
      0.9696084856987,
      0.922704815864563,
      0.9571607112884521,
      0.9266018867492676,
      0.9519387483596802,
      0.9921504259109497,
      0.9915145635604858,
      0.9982173442840576,
      0.9970495104789734,
      0.998491644859314,
      0.9993498921394348,
      0.9994587898254395,
      0.9990296363830566,
      0.9985426068305969,
      0.9995246529579163,
      0.9995092749595642,
      0.9998274445533752,
      0.9996632933616638,
      0.9997581839561462,
      0.999542236328125,
      0.9994329810142517,
      0.9985991716384888,
      0.9989657402038574,
      0.9994404315948486,
      0.9996896386146545,
      0.9997700452804565,
      0.999637246131897,
      0.9997061491012573,
      0.9994229674339294,
      0.9995023012161255,
      0.9978762269020081,
      0.9968253374099731,
      0.9899861216545105,
      0.9752873778343201,
      0.9557694792747498,
      0.9286016225814819,
      0.9008965492248535,
      0.8325842618942261,
      0.8548479080200195,
      0.9060611724853516,
      0.9061123728752136,
      0.9305362701416016,
      0.9790635704994202,
      0.9901959896087646,
      0.9979288578033447,
      0.998897135257721,
      0.9995538592338562,
      0.9997178316116333,
      0.9997944831848145,
      0.9998177886009216,
      0.9998261332511902,
      0.9997196197509766,
      0.9996801018714905,
      0.9993824362754822,
      0.998898446559906,
      0.9986423850059509,
      0.9985736608505249,
      0.9992820620536804,
      0.9993557333946228,
      0.9991127252578735,
      0.9987385869026184,
      0.9958192706108093,
      0.9956759810447693,
      0.9868403077125549,
      0.9905713200569153,
      0.9971520304679871,
      0.998236894607544,
      0.9993614554405212,
      0.9994903206825256,
      0.9998055100440979,
      0.9997445940971375,
      0.9997388124465942,
      0.9997088313102722,
      0.9998056292533875,
      0.9998455047607422,
      0.9998046159744263,
      0.9998309016227722,
      0.9997240900993347,
      0.9998016953468323,
      0.9998805522918701,
      0.999908447265625,
      0.9998591542243958,
      0.9998704791069031,
      0.99967360496521,
      0.9996561408042908,
      0.999266505241394,
      0.9987184405326843,
      0.9940181374549866,
      0.9712210893630981,
      0.9558859467506409,
      0.8906008005142212,
      0.8396281003952026,
      0.8993211984634399,
      0.9394230842590332,
      0.9839115738868713,
      0.9951134324073792,
      0.9981813430786133,
      0.9991385340690613,
      0.999200165271759,
      0.999114453792572,
      0.9994764924049377,
      0.9987086653709412,
      0.9994925260543823,
      0.9997724890708923,
      0.999793291091919,
      0.9998818039894104,
      0.999861478805542,
      0.99989914894104,
      0.9997192621231079
    ],
    [
      0.10917562991380692,
      0.11382658034563065,
      0.11273529380559921,
      0.10969489067792892,
      0.10353386402130127,
      0.10575509071350098,
      0.10163134336471558,
      0.0917513519525528,
      0.08985242992639542,
      0.09042976796627045,
      0.0842076912522316,
      0.08206810802221298,
      0.08425485342741013,
      0.08286579698324203,
      0.07819969207048416,
      0.07185474038124084,
      0.07677953690290451,
      0.06967400759458542,
      0.07294332981109619,
      0.07387248426675797,
      0.07459834218025208,
      0.0751165896654129,
      0.07746967673301697,
      0.08290692418813705,
      0.08442971855401993,
      0.08218986541032791,
      0.08395188301801682,
      0.09135404974222183,
      0.08575460314750671,
      0.08522757142782211,
      0.08400183171033859,
      0.08534777909517288,
      0.08630833029747009,
      0.08521232008934021,
      0.08727740496397018,
      0.08915900439023972,
      0.09114822000265121,
      0.08926250785589218,
      0.09571684896945953,
      0.10032941401004791,
      0.09927444159984589,
      0.09188145399093628,
      0.09510192275047302,
      0.09611542522907257,
      0.09243793785572052,
      0.09178332984447479,
      0.0922028198838234,
      0.09253689646720886,
      0.09133195132017136,
      0.09049387276172638,
      0.0899665504693985,
      0.09277620911598206,
      0.0867861732840538,
      0.09148255735635757,
      0.08069506287574768,
      0.08794636279344559,
      0.09016084671020508,
      0.08956979215145111,
      0.09105860441923141,
      0.10946086049079895,
      0.1193600669503212,
      0.11464688181877136,
      0.12377366423606873,
      0.1317959725856781,
      0.1355934739112854,
      0.1364459991455078,
      0.1444493532180786,
      0.1586473286151886,
      0.17120084166526794,
      0.19139240682125092,
      0.21850240230560303,
      0.21907033026218414,
      0.2421174794435501,
      0.27434343099594116,
      0.9976901412010193,
      0.9989440441131592,
      0.9989294409751892,
      0.9996499419212341,
      0.9996598362922668,
      0.9996265769004822,
      0.9991121292114258,
      0.9978530406951904,
      0.9952250123023987,
      0.9626269340515137,
      0.9399785995483398,
      0.9821059107780457,
      0.9708505868911743,
      0.9294193387031555,
      0.8943116664886475,
      0.9325048923492432,
      0.9725574851036072,
      0.9955792427062988,
      0.9987011551856995,
      0.9996432065963745,
      0.9997934103012085,
      0.9997280836105347,
      0.9996386766433716,
      0.9991371035575867,
      0.9990053176879883,
      0.9988369345664978,
      0.9992833137512207,
      0.9993616938591003,
      0.9987215399742126,
      0.9985031485557556,
      0.9994513392448425,
      0.9992299675941467,
      0.999459981918335,
      0.9992854595184326,
      0.9990694522857666,
      0.9972367286682129,
      0.9911414384841919,
      0.9462119936943054,
      0.8751625418663025,
      0.8612996339797974,
      0.87421715259552,
      0.818312406539917,
      0.8204542398452759,
      0.8549555540084839,
      0.8710020780563354,
      0.9520866274833679,
      0.981065571308136,
      0.9951750636100769,
      0.9985150098800659,
      0.9987518787384033,
      0.999146580696106,
      0.9978037476539612,
      0.9976410865783691,
      0.9984090924263,
      0.9990463256835938,
      0.9995740056037903,
      0.9994174838066101,
      0.9983333349227905,
      0.9923966526985168,
      0.9695853590965271,
      0.9055718779563904,
      0.8903378844261169,
      0.9064776301383972,
      0.881568193435669,
      0.8934482932090759,
      0.8575818538665771,
      0.8438618183135986,
      0.8814506530761719,
      0.9261652231216431,
      0.9674890041351318,
      0.9938369989395142,
      0.995244562625885,
      0.9987941384315491,
      0.9979749917984009,
      0.9982686638832092,
      0.9957572221755981,
      0.9923625588417053,
      0.9926060438156128,
      0.9925670623779297,
      0.99579256772995,
      0.9953286051750183,
      0.9898968935012817,
      0.9860402345657349,
      0.964105486869812,
      0.9686873555183411,
      0.9211295247077942,
      0.957339882850647,
      0.9245144128799438,
      0.9516938328742981,
      0.9921848177909851,
      0.9915661215782166,
      0.9983519315719604,
      0.9972372651100159,
      0.9986476898193359,
      0.9994897842407227,
      0.9995845556259155,
      0.999295711517334,
      0.998890221118927,
      0.9996296167373657,
      0.9996280074119568,
      0.9998691082000732,
      0.9997483491897583,
      0.999812126159668,
      0.9996300935745239,
      0.999543309211731,
      0.9988753795623779,
      0.9991632699966431,
      0.9995607137680054,
      0.9997614622116089,
      0.9998230934143066,
      0.9997274279594421,
      0.9997773170471191,
      0.9995733499526978,
      0.9996280074119568,
      0.9983240365982056,
      0.9972712993621826,
      0.9908481240272522,
      0.9762609601020813,
      0.957469642162323,
      0.9308595061302185,
      0.9021522402763367,
      0.8256016969680786,
      0.8481360673904419,
      0.9062228202819824,
      0.9058870077133179,
      0.9295296669006348,
      0.9795025587081909,
      0.9908260107040405,
      0.9982379078865051,
      0.9991551637649536,
      0.9996544718742371,
      0.9997795820236206,
      0.9998371005058289,
      0.9998559951782227,
      0.999858021736145,
      0.999772310256958,
      0.9997314214706421,
      0.9994890093803406,
      0.9991256594657898,
      0.9989274144172668,
      0.998884916305542,
      0.9994744062423706,
      0.9995259046554565,
      0.9993733167648315,
      0.9990679621696472,
      0.9964298009872437,
      0.9964466691017151,
      0.9877641201019287,
      0.9915676712989807,
      0.9977379441261292,
      0.9986574053764343,
      0.9995331168174744,
      0.9996039271354675,
      0.9998462796211243,
      0.9998020529747009,
      0.9997907280921936,
      0.9997705221176147,
      0.9998506307601929,
      0.9998782873153687,
      0.9998432397842407,
      0.9998632669448853,
      0.9997743368148804,
      0.9998376369476318,
      0.9999042749404907,
      0.9999260902404785,
      0.9998873472213745,
      0.9998970031738281,
      0.9997456669807434,
      0.9997321963310242,
      0.9994208216667175,
      0.9988767504692078,
      0.9943363666534424,
      0.9714348316192627,
      0.9558439254760742,
      0.8887448906898499,
      0.8240392208099365,
      0.8958935737609863,
      0.9387530088424683,
      0.9841015338897705,
      0.9956049919128418,
      0.9985399842262268,
      0.9992993474006653,
      0.999391496181488,
      0.9993319511413574,
      0.9996026754379272,
      0.9990217685699463,
      0.9996286034584045,
      0.9998307824134827,
      0.9998422265052795,
      0.9999073147773743,
      0.9998891353607178,
      0.9999182820320129,
      0.9997689127922058
    ],
    [
      0.11483748257160187,
      0.11608688533306122,
      0.11881400644779205,
      0.11585304141044617,
      0.113617904484272,
      0.11106172949075699,
      0.10829094052314758,
      0.10490278899669647,
      0.09660044312477112,
      0.09395095705986023,
      0.09360093623399734,
      0.08848671615123749,
      0.08981423079967499,
      0.0860595852136612,
      0.08713039755821228,
      0.08466887474060059,
      0.08845362812280655,
      0.08799054473638535,
      0.09016676992177963,
      0.08912109583616257,
      0.09658204764127731,
      0.09181048721075058,
      0.09085416048765182,
      0.09704509377479553,
      0.09974639117717743,
      0.09823555499315262,
      0.09664285182952881,
      0.10434367507696152,
      0.1075417548418045,
      0.1031554713845253,
      0.10263743996620178,
      0.10479328036308289,
      0.10112801939249039,
      0.1005343645811081,
      0.10468663275241852,
      0.10851189494132996,
      0.11139180511236191,
      0.10746883600950241,
      0.11345832049846649,
      0.122586190700531,
      0.1205853521823883,
      0.11255176365375519,
      0.1135854497551918,
      0.11645077913999557,
      0.11188429594039917,
      0.10632002353668213,
      0.10686758905649185,
      0.10592232644557953,
      0.10805850476026535,
      0.10394082963466644,
      0.10089144110679626,
      0.10758665204048157,
      0.10213425755500793,
      0.10361872613430023,
      0.09187130630016327,
      0.10285377502441406,
      0.10006280988454819,
      0.09731550514698029,
      0.09976011514663696,
      0.12268012762069702,
      0.13238707184791565,
      0.1243809312582016,
      0.13565880060195923,
      0.14313864707946777,
      0.14392192661762238,
      0.14412365853786469,
      0.15761572122573853,
      0.17360103130340576,
      0.1889207661151886,
      0.20462016761302948,
      0.23067796230316162,
      0.24394828081130981,
      0.2850358486175537,
      0.32698243856430054,
      0.9980319142341614,
      0.9991245865821838,
      0.9991030097007751,
      0.9997080564498901,
      0.9997088313102722,
      0.999656081199646,
      0.9991471171379089,
      0.9979378581047058,
      0.995250403881073,
      0.9627313017845154,
      0.9396960139274597,
      0.9822276830673218,
      0.9713761210441589,
      0.9300020933151245,
      0.8945223689079285,
      0.9328502416610718,
      0.9723949432373047,
      0.9956201910972595,
      0.9987349510192871,
      0.9996643662452698,
      0.9998135566711426,
      0.9997701048851013,
      0.999706506729126,
      0.9993066787719727,
      0.9991850852966309,
      0.9990339875221252,
      0.9993959665298462,
      0.9994599223136902,
      0.998921275138855,
      0.998749315738678,
      0.9995502233505249,
      0.9993629455566406,
      0.9995436072349548,
      0.9993665218353271,
      0.9991394281387329,
      0.9972891807556152,
      0.9907740950584412,
      0.9464302062988281,
      0.8740537166595459,
      0.8584184646606445,
      0.8733367323875427,
      0.8195182085037231,
      0.8211193680763245,
      0.855934739112854,
      0.8714280724525452,
      0.9526007771492004,
      0.9813226461410522,
      0.9953796863555908,
      0.9986480474472046,
      0.9989293217658997,
      0.9993032813072205,
      0.9982759952545166,
      0.998150646686554,
      0.9987479448318481,
      0.9992283582687378,
      0.9996386766433716,
      0.999485194683075,
      0.9984158277511597,
      0.9925816059112549,
      0.9695980548858643,
      0.9058291912078857,
      0.8899924755096436,
      0.9052192568778992,
      0.8769969940185547,
      0.891137957572937,
      0.8563872575759888,
      0.8422166705131531,
      0.880917489528656,
      0.9259757995605469,
      0.9665155410766602,
      0.9937443733215332,
      0.9952981472015381,
      0.9988986253738403,
      0.9982075095176697,
      0.9985057711601257,
      0.9961704611778259,
      0.9927904605865479,
      0.9930972456932068,
      0.9929869771003723,
      0.9962465763092041,
      0.9957380294799805,
      0.9901012182235718,
      0.9860678911209106,
      0.963425874710083,
      0.9681733250617981,
      0.921118974685669,
      0.9578142166137695,
      0.9256742000579834,
      0.9524965286254883,
      0.9924184083938599,
      0.9917467832565308,
      0.9984219670295715,
      0.9974052906036377,
      0.9987430572509766,
      0.9995723962783813,
      0.9996658563613892,
      0.9994645714759827,
      0.9991756677627563,
      0.9997124671936035,
      0.9997163414955139,
      0.9998990893363953,
      0.9998062252998352,
      0.9998480677604675,
      0.9996910691261292,
      0.9996147155761719,
      0.9990615844726562,
      0.9992957711219788,
      0.9996333122253418,
      0.999808132648468,
      0.9998600482940674,
      0.9997936487197876,
      0.999832808971405,
      0.999687135219574,
      0.9997217059135437,
      0.998699426651001,
      0.9976653456687927,
      0.9918408393859863,
      0.9775710105895996,
      0.9599756598472595,
      0.9328325986862183,
      0.903296709060669,
      0.8294568657875061,
      0.8496118783950806,
      0.9080507755279541,
      0.9079112410545349,
      0.9341850280761719,
      0.9818345308303833,
      0.9922504425048828,
      0.9986046552658081,
      0.9993553757667542,
      0.9997314214706421,
      0.9998265504837036,
      0.9998675584793091,
      0.9998829364776611,
      0.9998793005943298,
      0.9998054504394531,
      0.9997640252113342,
      0.999557614326477,
      0.9992688298225403,
      0.9991148710250854,
      0.9990931749343872,
      0.999600350856781,
      0.9996370077133179,
      0.9995425939559937,
      0.9993089437484741,
      0.9971590638160706,
      0.9974393844604492,
      0.9892709851264954,
      0.9928967356681824,
      0.9983516335487366,
      0.9990843534469604,
      0.9996618628501892,
      0.9996923804283142,
      0.9998767375946045,
      0.9998412728309631,
      0.9998239874839783,
      0.9998072385787964,
      0.9998779296875,
      0.9998980164527893,
      0.9998648762702942,
      0.9998800158500671,
      0.9998012781143188,
      0.9998586773872375,
      0.9999188184738159,
      0.9999377727508545,
      0.9999061822891235,
      0.9999152421951294,
      0.9997933506965637,
      0.9997881054878235,
      0.9995229244232178,
      0.999037504196167,
      0.9950132966041565,
      0.9735212326049805,
      0.9585534334182739,
      0.8925117254257202,
      0.8269439935684204,
      0.8980011940002441,
      0.9406403303146362,
      0.984787106513977,
      0.9960161447525024,
      0.9987578988075256,
      0.9993959069252014,
      0.9995123147964478,
      0.9994503259658813,
      0.9996804594993591,
      0.9992254376411438,
      0.999723494052887,
      0.9998685717582703,
      0.999872624874115,
      0.9999229311943054,
      0.9999059438705444,
      0.9999301433563232,
      0.9998003244400024
    ],
    [
      0.13095885515213013,
      0.13969498872756958,
      0.14927135407924652,
      0.14378245174884796,
      0.14589501917362213,
      0.1387540102005005,
      0.13296249508857727,
      0.1359117329120636,
      0.13087448477745056,
      0.13529324531555176,
      0.12855415046215057,
      0.1205650120973587,
      0.1253310590982437,
      0.12419712543487549,
      0.11882710456848145,
      0.1211610734462738,
      0.13189369440078735,
      0.12420190870761871,
      0.12458442151546478,
      0.12153619527816772,
      0.12802563607692719,
      0.1272186040878296,
      0.12380804121494293,
      0.12678967416286469,
      0.1331988126039505,
      0.1338232308626175,
      0.12758533656597137,
      0.13878478109836578,
      0.1361371874809265,
      0.13261324167251587,
      0.13351599872112274,
      0.13913843035697937,
      0.13528531789779663,
      0.1373923420906067,
      0.14357388019561768,
      0.15788695216178894,
      0.1558750569820404,
      0.1515534520149231,
      0.16148808598518372,
      0.16834349930286407,
      0.1628304272890091,
      0.14439907670021057,
      0.14525562524795532,
      0.1539064198732376,
      0.14836832880973816,
      0.13820575177669525,
      0.13709478080272675,
      0.1387290358543396,
      0.13591256737709045,
      0.13528034090995789,
      0.13267505168914795,
      0.13752128183841705,
      0.14164674282073975,
      0.13672055304050446,
      0.11889513581991196,
      0.1375640630722046,
      0.1434536874294281,
      0.13684214651584625,
      0.13120737671852112,
      0.15602447092533112,
      0.16872793436050415,
      0.16172167658805847,
      0.17426282167434692,
      0.18275722861289978,
      0.1888316571712494,
      0.1882397085428238,
      0.20675867795944214,
      0.21451550722122192,
      0.22176364064216614,
      0.2391703873872757,
      0.2589830756187439,
      0.2690286934375763,
      0.29911285638809204,
      0.341286838054657,
      0.9980326294898987,
      0.9991093873977661,
      0.9991025924682617,
      0.9997041821479797,
      0.9997028112411499,
      0.9996444582939148,
      0.9991329312324524,
      0.9978893399238586,
      0.994985818862915,
      0.961822509765625,
      0.9386496543884277,
      0.9813159704208374,
      0.9712039828300476,
      0.93011873960495,
      0.895148754119873,
      0.9343477487564087,
      0.9716311693191528,
      0.9955254793167114,
      0.9987097978591919,
      0.9996621012687683,
      0.9998070001602173,
      0.9997761249542236,
      0.9997193217277527,
      0.9993392825126648,
      0.9992287755012512,
      0.9990978240966797,
      0.9994358420372009,
      0.9994936585426331,
      0.999025285243988,
      0.9988644123077393,
      0.9995787739753723,
      0.9993880987167358,
      0.9995242357254028,
      0.999280571937561,
      0.9989345073699951,
      0.9965120553970337,
      0.9883618354797363,
      0.9391319751739502,
      0.8654036521911621,
      0.8530436754226685,
      0.870821475982666,
      0.8146979212760925,
      0.8201637864112854,
      0.8517454862594604,
      0.8644787669181824,
      0.9474109411239624,
      0.9798557758331299,
      0.9950974583625793,
      0.9985978007316589,
      0.9989905953407288,
      0.9993624687194824,
      0.9984614253044128,
      0.9983561038970947,
      0.9988686442375183,
      0.9992848038673401,
      0.9996504783630371,
      0.999495267868042,
      0.9984375238418579,
      0.9926694631576538,
      0.9697369933128357,
      0.9069255590438843,
      0.8882620334625244,
      0.9016944169998169,
      0.8652149438858032,
      0.8881296515464783,
      0.8478856086730957,
      0.8331460952758789,
      0.8749639987945557,
      0.9201810956001282,
      0.960451602935791,
      0.9922360777854919,
      0.9937781095504761,
      0.9985504746437073,
      0.9975811839103699,
      0.9982939958572388,
      0.9957768321037292,
      0.9918491244316101,
      0.9921517372131348,
      0.9915002584457397,
      0.9952933192253113,
      0.9946948885917664,
      0.9879187345504761,
      0.9835669994354248,
      0.9575513005256653,
      0.9652717113494873,
      0.9183996915817261,
      0.955903947353363,
      0.9245295524597168,
      0.9512875080108643,
      0.9922945499420166,
      0.991307258605957,
      0.9983422756195068,
      0.9972416162490845,
      0.9986705183982849,
      0.9995783567428589,
      0.999686598777771,
      0.9995172023773193,
      0.9992939829826355,
      0.9997438192367554,
      0.9997528195381165,
      0.9999122023582458,
      0.9998349547386169,
      0.9998669624328613,
      0.9997247457504272,
      0.9996612071990967,
      0.9991785883903503,
      0.9993649125099182,
      0.999671459197998,
      0.9998288750648499,
      0.9998754262924194,
      0.9998194575309753,
      0.9998518824577332,
      0.9997225403785706,
      0.9997528791427612,
      0.9987789392471313,
      0.9976344108581543,
      0.9915130734443665,
      0.9760385751724243,
      0.9587264060974121,
      0.9309926629066467,
      0.9020829796791077,
      0.833182692527771,
      0.8512294292449951,
      0.9073620438575745,
      0.9064457416534424,
      0.9327276945114136,
      0.980979859828949,
      0.9921603202819824,
      0.998624324798584,
      0.9993979334831238,
      0.9997544884681702,
      0.9998446106910706,
      0.9998803734779358,
      0.9998949766159058,
      0.999890148639679,
      0.9998225569725037,
      0.9997814297676086,
      0.9995927810668945,
      0.999339759349823,
      0.9992002248764038,
      0.9991815090179443,
      0.9996512532234192,
      0.999682605266571,
      0.9996034502983093,
      0.9993796348571777,
      0.9973068237304688,
      0.997575581073761,
      0.9893760085105896,
      0.9930509924888611,
      0.9984539747238159,
      0.9991672039031982,
      0.9997013211250305,
      0.9997181296348572,
      0.9998860359191895,
      0.9998552799224854,
      0.9998388886451721,
      0.9998229146003723,
      0.999888002872467,
      0.999906063079834,
      0.9998765587806702,
      0.999889612197876,
      0.9998174905776978,
      0.9998696446418762,
      0.9999263286590576,
      0.9999430775642395,
      0.99991375207901,
      0.9999220371246338,
      0.999811053276062,
      0.9998042583465576,
      0.9995500445365906,
      0.9990354180335999,
      0.9949430823326111,
      0.9722616672515869,
      0.9574819803237915,
      0.8891127109527588,
      0.8281588554382324,
      0.8967078924179077,
      0.9405869245529175,
      0.9845088720321655,
      0.9959750175476074,
      0.9987886548042297,
      0.9994091987609863,
      0.9995363354682922,
      0.9995036721229553,
      0.9997091293334961,
      0.9993061423301697,
      0.9997490644454956,
      0.9998829364776611,
      0.9998863339424133,
      0.999930202960968,
      0.9999149441719055,
      0.9999365210533142,
      0.9998198747634888
    ],
    [
      0.12401985377073288,
      0.14033149182796478,
      0.14713619649410248,
      0.1632862240076065,
      0.17253005504608154,
      0.16641639173030853,
      0.1634925901889801,
      0.18083174526691437,
      0.18862900137901306,
      0.19855956733226776,
      0.1984092891216278,
      0.20048487186431885,
      0.21638120710849762,
      0.22304481267929077,
      0.2211548238992691,
      0.21868479251861572,
      0.24624906480312347,
      0.2502814531326294,
      0.2327851504087448,
      0.22709152102470398,
      0.24290071427822113,
      0.23778390884399414,
      0.22628824412822723,
      0.23568259179592133,
      0.2314312756061554,
      0.23067592084407806,
      0.21569882333278656,
      0.2122400999069214,
      0.19171617925167084,
      0.18155908584594727,
      0.17476528882980347,
      0.18559995293617249,
      0.17781458795070648,
      0.1692793220281601,
      0.17070576548576355,
      0.17965510487556458,
      0.1932539939880371,
      0.1974174529314041,
      0.20249779522418976,
      0.2264445722103119,
      0.23077476024627686,
      0.2317257821559906,
      0.23523174226284027,
      0.2369888722896576,
      0.2341901957988739,
      0.2265622913837433,
      0.2281017303466797,
      0.23283018171787262,
      0.2375895380973816,
      0.2197217047214508,
      0.22346842288970947,
      0.23808935284614563,
      0.22979415953159332,
      0.21791258454322815,
      0.202487051486969,
      0.21806643903255463,
      0.22439226508140564,
      0.22370722889900208,
      0.20456016063690186,
      0.22024962306022644,
      0.23488548398017883,
      0.2395244687795639,
      0.2561001479625702,
      0.25441819429397583,
      0.26819276809692383,
      0.27287063002586365,
      0.265968918800354,
      0.2564677596092224,
      0.2694607377052307,
      0.2744370400905609,
      0.28673648834228516,
      0.2871163487434387,
      0.3037432134151459,
      0.3314446806907654,
      0.9983742833137512,
      0.9993047118186951,
      0.9993206858634949,
      0.9997723698616028,
      0.9997661709785461,
      0.9996868968009949,
      0.9991651773452759,
      0.9977556467056274,
      0.9944009780883789,
      0.9598989486694336,
      0.9381488561630249,
      0.9787235856056213,
      0.9690934419631958,
      0.9282052516937256,
      0.8988204002380371,
      0.9328895807266235,
      0.9671810269355774,
      0.9948329329490662,
      0.9986540675163269,
      0.9996882677078247,
      0.9998389482498169,
      0.9998282194137573,
      0.9997947216033936,
      0.9995163679122925,
      0.9994341731071472,
      0.9993296265602112,
      0.999571681022644,
      0.9996238350868225,
      0.9993289113044739,
      0.9992356300354004,
      0.9997075200080872,
      0.9995856881141663,
      0.9996557831764221,
      0.9994742274284363,
      0.9991063475608826,
      0.9967517256736755,
      0.9876394271850586,
      0.9398539662361145,
      0.8620154857635498,
      0.8479403257369995,
      0.8639167547225952,
      0.7886439561843872,
      0.7993083000183105,
      0.8515790700912476,
      0.8611391186714172,
      0.9484336376190186,
      0.979989767074585,
      0.9955646991729736,
      0.998794674873352,
      0.9992377161979675,
      0.9995585083961487,
      0.9989675879478455,
      0.9989036917686462,
      0.9992306232452393,
      0.9995031356811523,
      0.9997343420982361,
      0.9995595812797546,
      0.9983967542648315,
      0.9913777112960815,
      0.9637169241905212,
      0.9035526514053345,
      0.8788326978683472,
      0.8930834531784058,
      0.8325070738792419,
      0.8719332218170166,
      0.8112597465515137,
      0.8115910291671753,
      0.8731057047843933,
      0.9195877909660339,
      0.9594996571540833,
      0.9916808009147644,
      0.9938920736312866,
      0.9987650513648987,
      0.9980918765068054,
      0.99873948097229,
      0.9967154264450073,
      0.992864727973938,
      0.9930042028427124,
      0.9924020171165466,
      0.9958893060684204,
      0.9951494932174683,
      0.9881365895271301,
      0.9831154346466064,
      0.9559709429740906,
      0.9634740352630615,
      0.9186453819274902,
      0.955003559589386,
      0.9245826005935669,
      0.9537622332572937,
      0.9927530884742737,
      0.9913761019706726,
      0.9984803795814514,
      0.9974715709686279,
      0.9988402128219604,
      0.999695897102356,
      0.9997786283493042,
      0.9997017979621887,
      0.9995860457420349,
      0.9998186826705933,
      0.9998273849487305,
      0.999934732913971,
      0.9998783469200134,
      0.999893069267273,
      0.999780535697937,
      0.9997330904006958,
      0.9993724822998047,
      0.9995002746582031,
      0.9997406601905823,
      0.9998677372932434,
      0.9999043345451355,
      0.9998733401298523,
      0.9998960494995117,
      0.9998173713684082,
      0.9998349547386169,
      0.9992097020149231,
      0.9982364773750305,
      0.9928349852561951,
      0.9779052138328552,
      0.9638895988464355,
      0.9346885681152344,
      0.9054977893829346,
      0.8377313613891602,
      0.8533157110214233,
      0.9137271046638489,
      0.9138833284378052,
      0.9412577152252197,
      0.9847862124443054,
      0.9944912195205688,
      0.9990668296813965,
      0.9996060729026794,
      0.9998334050178528,
      0.9998898506164551,
      0.9999082088470459,
      0.9999171495437622,
      0.9999086260795593,
      0.9998500347137451,
      0.9998058676719666,
      0.9996545314788818,
      0.9994858503341675,
      0.9993770122528076,
      0.9993734359741211,
      0.9997557401657104,
      0.9997807741165161,
      0.9997498989105225,
      0.9996157288551331,
      0.9983876943588257,
      0.9985606074333191,
      0.9924795031547546,
      0.9955911040306091,
      0.9990686178207397,
      0.999489426612854,
      0.9998059868812561,
      0.9997975826263428,
      0.9999125003814697,
      0.999890148639679,
      0.9998672008514404,
      0.9998517632484436,
      0.9999052882194519,
      0.9999198913574219,
      0.9998940229415894,
      0.9999041557312012,
      0.9998392462730408,
      0.9998838305473328,
      0.9999372959136963,
      0.9999517202377319,
      0.9999296069145203,
      0.9999386072158813,
      0.9998605251312256,
      0.9998541474342346,
      0.999674916267395,
      0.9992707967758179,
      0.9960223436355591,
      0.975665807723999,
      0.9625257253646851,
      0.901729941368103,
      0.8402502536773682,
      0.9029303789138794,
      0.9468494057655334,
      0.9864931106567383,
      0.9969077706336975,
      0.9991108179092407,
      0.999549388885498,
      0.9996869564056396,
      0.999663770198822,
      0.9997965693473816,
      0.9995376467704773,
      0.9998279809951782,
      0.9999139904975891,
      0.9999111294746399,
      0.9999420642852783,
      0.9999282360076904,
      0.9999457001686096,
      0.9998395442962646
    ],
    [
      0.10878429561853409,
      0.12341175228357315,
      0.13745470345020294,
      0.1596507430076599,
      0.15565083920955658,
      0.153010293841362,
      0.16173668205738068,
      0.1651933640241623,
      0.1709928810596466,
      0.18859273195266724,
      0.20649048686027527,
      0.2229921966791153,
      0.23091378808021545,
      0.23452970385551453,
      0.2544873356819153,
      0.27168571949005127,
      0.2915054261684418,
      0.32038402557373047,
      0.30753716826438904,
      0.3318730592727661,
      0.3580731153488159,
      0.34605222940444946,
      0.32936638593673706,
      0.3453892469406128,
      0.34054437279701233,
      0.3207440674304962,
      0.30259257555007935,
      0.28395888209342957,
      0.2709742784500122,
      0.2397514432668686,
      0.22208206355571747,
      0.2127474993467331,
      0.1928384006023407,
      0.19031266868114471,
      0.19236275553703308,
      0.18925075232982635,
      0.1933046281337738,
      0.1960398256778717,
      0.20230402052402496,
      0.22083383798599243,
      0.24015161395072937,
      0.24614116549491882,
      0.2650790810585022,
      0.27854084968566895,
      0.2841333746910095,
      0.29270705580711365,
      0.30364805459976196,
      0.30274254083633423,
      0.3057255148887634,
      0.29612040519714355,
      0.30242228507995605,
      0.30930960178375244,
      0.29330477118492126,
      0.27262845635414124,
      0.2636161148548126,
      0.2683042287826538,
      0.27159249782562256,
      0.2685467600822449,
      0.24318833649158478,
      0.2544860541820526,
      0.27160727977752686,
      0.2699132263660431,
      0.2746533751487732,
      0.27760785818099976,
      0.2849886119365692,
      0.2879037857055664,
      0.2731379568576813,
      0.26766151189804077,
      0.2607223689556122,
      0.2845156490802765,
      0.3013877868652344,
      0.29801809787750244,
      0.3436850607395172,
      0.4114018678665161,
      0.9988299012184143,
      0.9995485544204712,
      0.9995445609092712,
      0.9998382329940796,
      0.999819815158844,
      0.9997386932373047,
      0.9992452263832092,
      0.9977302551269531,
      0.9942092895507812,
      0.9563937783241272,
      0.936981201171875,
      0.9758703112602234,
      0.9653037190437317,
      0.9207097291946411,
      0.9008748531341553,
      0.9300017356872559,
      0.9629635810852051,
      0.9938486218452454,
      0.9986035227775574,
      0.9997156262397766,
      0.9998732209205627,
      0.9998684525489807,
      0.9998507499694824,
      0.9996517300605774,
      0.9995821714401245,
      0.9994856715202332,
      0.9996618032455444,
      0.9997211694717407,
      0.9995265603065491,
      0.9994978904724121,
      0.9998121857643127,
      0.9997662901878357,
      0.9998119473457336,
      0.9997263550758362,
      0.9995234608650208,
      0.9980838298797607,
      0.9910839796066284,
      0.9474106431007385,
      0.8614857196807861,
      0.8312262296676636,
      0.8617013692855835,
      0.7753004431724548,
      0.7873718738555908,
      0.8497079610824585,
      0.8682730197906494,
      0.9564483761787415,
      0.9831589460372925,
      0.9968277215957642,
      0.999164342880249,
      0.9994768500328064,
      0.9996888041496277,
      0.9992817044258118,
      0.9992122054100037,
      0.9994385242462158,
      0.9996404051780701,
      0.9998041391372681,
      0.9996373653411865,
      0.998457670211792,
      0.9898266792297363,
      0.9604443311691284,
      0.9035053253173828,
      0.8819974064826965,
      0.8914996385574341,
      0.8211544156074524,
      0.8585749268531799,
      0.7890529632568359,
      0.7952550649642944,
      0.8726756572723389,
      0.9213865399360657,
      0.9650624394416809,
      0.99391770362854,
      0.9964261651039124,
      0.9994493126869202,
      0.9992976784706116,
      0.9994074106216431,
      0.9984095692634583,
      0.9961907863616943,
      0.9959898591041565,
      0.9959014654159546,
      0.9981647729873657,
      0.9973824620246887,
      0.9919285774230957,
      0.9863208532333374,
      0.9602985382080078,
      0.965374231338501,
      0.9190069437026978,
      0.9548773765563965,
      0.9263906478881836,
      0.9563175439834595,
      0.9933884143829346,
      0.9921799898147583,
      0.9987669587135315,
      0.9979695677757263,
      0.9990498423576355,
      0.9997755289077759,
      0.9998278021812439,
      0.9997833967208862,
      0.9997119903564453,
      0.9998602867126465,
      0.9998688101768494,
      0.9999491572380066,
      0.999904453754425,
      0.9999117851257324,
      0.9998185634613037,
      0.9997803568840027,
      0.999511182308197,
      0.9995967745780945,
      0.9997902512550354,
      0.9998969435691833,
      0.9999262094497681,
      0.9999101758003235,
      0.9999244213104248,
      0.999870240688324,
      0.9998792409896851,
      0.9994224309921265,
      0.9986138343811035,
      0.9937611222267151,
      0.9786160588264465,
      0.9656903743743896,
      0.9352043271064758,
      0.9067798256874084,
      0.8451592922210693,
      0.8648319840431213,
      0.9199984073638916,
      0.9201862812042236,
      0.9487686157226562,
      0.9880889654159546,
      0.9961262345314026,
      0.9993587732315063,
      0.9997356534004211,
      0.9998851418495178,
      0.9999220371246338,
      0.9999298453330994,
      0.9999338984489441,
      0.9999215006828308,
      0.9998704195022583,
      0.9998244643211365,
      0.9996991753578186,
      0.9995834231376648,
      0.9995041489601135,
      0.9995127320289612,
      0.9998274445533752,
      0.9998463988304138,
      0.9998388290405273,
      0.9997554421424866,
      0.9989801049232483,
      0.9991269111633301,
      0.9950276613235474,
      0.9972874522209167,
      0.9993998408317566,
      0.9996596574783325,
      0.9998698830604553,
      0.999851405620575,
      0.9999322891235352,
      0.9999145269393921,
      0.9998902678489685,
      0.999876081943512,
      0.9999193549156189,
      0.9999310374259949,
      0.9999087452888489,
      0.9999159574508667,
      0.9998555183410645,
      0.9998941421508789,
      0.9999446868896484,
      0.9999583959579468,
      0.999942421913147,
      0.9999516606330872,
      0.9998950958251953,
      0.9998931288719177,
      0.9997613430023193,
      0.9994338750839233,
      0.9968994855880737,
      0.9792750477790833,
      0.9669151306152344,
      0.9127323031425476,
      0.8552895188331604,
      0.9119930267333984,
      0.9521228075027466,
      0.9882296323776245,
      0.9976584315299988,
      0.9993453621864319,
      0.9996557831764221,
      0.9997814297676086,
      0.9997581243515015,
      0.9998490214347839,
      0.9996738433837891,
      0.9998781085014343,
      0.999934196472168,
      0.9999279975891113,
      0.9999509453773499,
      0.9999383687973022,
      0.9999534487724304,
      0.9998577833175659
    ],
    [
      0.10957525670528412,
      0.13272885978221893,
      0.14970363676548004,
      0.1779966950416565,
      0.18686622381210327,
      0.19042687118053436,
      0.20987173914909363,
      0.2316228449344635,
      0.23485501110553741,
      0.2361331433057785,
      0.2606203854084015,
      0.28084060549736023,
      0.2984780967235565,
      0.3328298032283783,
      0.36216825246810913,
      0.38445213437080383,
      0.4263882040977478,
      0.4365321397781372,
      0.42276519536972046,
      0.45826756954193115,
      0.4828270673751831,
      0.4717315435409546,
      0.43132609128952026,
      0.4371039867401123,
      0.4307088255882263,
      0.36590659618377686,
      0.34009629487991333,
      0.3349176049232483,
      0.31039607524871826,
      0.27632975578308105,
      0.2592843770980835,
      0.25583893060684204,
      0.24033388495445251,
      0.23708628118038177,
      0.23885609209537506,
      0.24468782544136047,
      0.24408885836601257,
      0.24254544079303741,
      0.24155230820178986,
      0.26842015981674194,
      0.27564695477485657,
      0.28462252020835876,
      0.29635730385780334,
      0.32841312885284424,
      0.35635536909103394,
      0.3653402626514435,
      0.3803901970386505,
      0.3836601972579956,
      0.3924616873264313,
      0.37933269143104553,
      0.3764103949069977,
      0.36005306243896484,
      0.3633834421634674,
      0.34285345673561096,
      0.32365521788597107,
      0.29282861948013306,
      0.3141155540943146,
      0.3019411265850067,
      0.26116710901260376,
      0.2817367911338806,
      0.30545753240585327,
      0.26475009322166443,
      0.23925989866256714,
      0.25944510102272034,
      0.2575572729110718,
      0.24320945143699646,
      0.23979045450687408,
      0.2511007487773895,
      0.24855825304985046,
      0.2771510183811188,
      0.3100277781486511,
      0.3054350018501282,
      0.34415102005004883,
      0.4076605439186096,
      0.9990975260734558,
      0.9996731877326965,
      0.9996750950813293,
      0.9998785853385925,
      0.9998567700386047,
      0.9997729063034058,
      0.9993184208869934,
      0.9975947737693787,
      0.9937080144882202,
      0.9542572498321533,
      0.9339140057563782,
      0.973116934299469,
      0.9589952230453491,
      0.9151380062103271,
      0.8897876739501953,
      0.9254978895187378,
      0.9580808281898499,
      0.9926843643188477,
      0.9984711408615112,
      0.9997267127037048,
      0.9998924732208252,
      0.9998995065689087,
      0.999890923500061,
      0.9997498989105225,
      0.9997018575668335,
      0.9996064305305481,
      0.9997326731681824,
      0.9997814297676086,
      0.9996605515480042,
      0.9996606111526489,
      0.999869167804718,
      0.999839186668396,
      0.9998636245727539,
      0.9997979402542114,
      0.999625027179718,
      0.9983772039413452,
      0.9918737411499023,
      0.9532500505447388,
      0.8622404336929321,
      0.8123716115951538,
      0.8542330861091614,
      0.7718780040740967,
      0.7830663919448853,
      0.8518808484077454,
      0.8707358837127686,
      0.9607137441635132,
      0.9847320914268494,
      0.9974539279937744,
      0.9993123412132263,
      0.9995956420898438,
      0.9997674226760864,
      0.9994934797286987,
      0.9994336366653442,
      0.999591052532196,
      0.9997362494468689,
      0.9998478293418884,
      0.9996721744537354,
      0.9984020590782166,
      0.9880551099777222,
      0.9554182291030884,
      0.8942360877990723,
      0.8701008558273315,
      0.8886136412620544,
      0.8100264072418213,
      0.8547806739807129,
      0.7777533531188965,
      0.7770372629165649,
      0.8761737942695618,
      0.9252843856811523,
      0.9682814478874207,
      0.9945238828659058,
      0.9969725012779236,
      0.9995819926261902,
      0.9995051026344299,
      0.9995825290679932,
      0.9989112019538879,
      0.9972997307777405,
      0.9970477223396301,
      0.9969056844711304,
      0.9986627697944641,
      0.9980076551437378,
      0.9934004545211792,
      0.9880450367927551,
      0.9634665846824646,
      0.9664131999015808,
      0.9215526580810547,
      0.9559943079948425,
      0.9301559925079346,
      0.9587200880050659,
      0.9939218759536743,
      0.9926421642303467,
      0.998900294303894,
      0.99821537733078,
      0.9991490244865417,
      0.9998132586479187,
      0.9998562335968018,
      0.9998265504837036,
      0.9997758269309998,
      0.9998852014541626,
      0.9998975992202759,
      0.9999582171440125,
      0.9999246597290039,
      0.9999266862869263,
      0.9998471736907959,
      0.9998165965080261,
      0.9996007084846497,
      0.9996607899665833,
      0.9998235702514648,
      0.9999141097068787,
      0.9999403953552246,
      0.9999337792396545,
      0.999943196773529,
      0.9999022483825684,
      0.9999050498008728,
      0.9995177388191223,
      0.9987313151359558,
      0.993686854839325,
      0.9770810604095459,
      0.9641236662864685,
      0.9342256188392639,
      0.9130368232727051,
      0.850074052810669,
      0.8716369867324829,
      0.9233096241950989,
      0.9253185987472534,
      0.951174259185791,
      0.9887571930885315,
      0.9966734647750854,
      0.9994902014732361,
      0.9998067617416382,
      0.9999161958694458,
      0.9999424815177917,
      0.9999448657035828,
      0.9999465346336365,
      0.9999330043792725,
      0.9998879432678223,
      0.999843180179596,
      0.9997371435165405,
      0.9996521472930908,
      0.9995896220207214,
      0.9996132850646973,
      0.9998732209205627,
      0.9998897314071655,
      0.9998897910118103,
      0.9998307228088379,
      0.9992961287498474,
      0.9993607401847839,
      0.9960069060325623,
      0.9979358911514282,
      0.9995381832122803,
      0.9997457265853882,
      0.9999046325683594,
      0.9998844265937805,
      0.9999433755874634,
      0.9999264478683472,
      0.9999052882194519,
      0.9998923540115356,
      0.9999280571937561,
      0.9999388456344604,
      0.9999215006828308,
      0.9999262690544128,
      0.999870777130127,
      0.9999045133590698,
      0.9999511241912842,
      0.9999646544456482,
      0.9999531507492065,
      0.9999616742134094,
      0.999920666217804,
      0.9999182224273682,
      0.9998148679733276,
      0.9995415806770325,
      0.9973484873771667,
      0.9805216789245605,
      0.9684910178184509,
      0.9194468259811401,
      0.8689221143722534,
      0.9180309176445007,
      0.9556359052658081,
      0.9897269010543823,
      0.9982424378395081,
      0.9994706511497498,
      0.999714732170105,
      0.9998311400413513,
      0.9998254776000977,
      0.9998849630355835,
      0.999765157699585,
      0.9999119639396667,
      0.9999491572380066,
      0.999941885471344,
      0.9999578595161438,
      0.9999470114707947,
      0.9999603629112244,
      0.9998749494552612
    ],
    [
      0.26453545689582825,
      0.32901281118392944,
      0.33887767791748047,
      0.387742280960083,
      0.41761133074760437,
      0.4175069034099579,
      0.4365537166595459,
      0.46662378311157227,
      0.5063462853431702,
      0.5042752027511597,
      0.5053774118423462,
      0.5199248790740967,
      0.566178023815155,
      0.5653995275497437,
      0.5241891145706177,
      0.5559945106506348,
      0.6101670265197754,
      0.5818004012107849,
      0.519744336605072,
      0.5576159954071045,
      0.5897794365882874,
      0.5369060039520264,
      0.48463815450668335,
      0.5121309757232666,
      0.5021426677703857,
      0.4246746301651001,
      0.4061944782733917,
      0.4120956063270569,
      0.36452198028564453,
      0.31435704231262207,
      0.31473082304000854,
      0.32356807589530945,
      0.298403263092041,
      0.28302812576293945,
      0.2839644253253937,
      0.2966853082180023,
      0.3107042908668518,
      0.3013579249382019,
      0.2942356467247009,
      0.32543885707855225,
      0.334225594997406,
      0.3303356468677521,
      0.3417985439300537,
      0.3712741732597351,
      0.39702486991882324,
      0.3924030661582947,
      0.40336358547210693,
      0.42406919598579407,
      0.4489896297454834,
      0.4290098547935486,
      0.4270744323730469,
      0.43034911155700684,
      0.4219951331615448,
      0.39785605669021606,
      0.38715335726737976,
      0.3618161678314209,
      0.3606710433959961,
      0.3472370505332947,
      0.2968320846557617,
      0.3123980462551117,
      0.33651259541511536,
      0.3017757833003998,
      0.26274406909942627,
      0.29420021176338196,
      0.301607221364975,
      0.25030118227005005,
      0.2535628080368042,
      0.27096623182296753,
      0.2611706852912903,
      0.2705070376396179,
      0.30138662457466125,
      0.29651954770088196,
      0.32246482372283936,
      0.3843826949596405,
      0.9991138577461243,
      0.9996758103370667,
      0.9996839165687561,
      0.9998836517333984,
      0.9998640418052673,
      0.9997740387916565,
      0.9993280172348022,
      0.9975941777229309,
      0.9938679933547974,
      0.9551013112068176,
      0.928811252117157,
      0.9725977778434753,
      0.9565035700798035,
      0.9109845757484436,
      0.8725473880767822,
      0.9182103872299194,
      0.9572834372520447,
      0.9927564263343811,
      0.998499870300293,
      0.999737560749054,
      0.9998986721038818,
      0.9999133944511414,
      0.9999046921730042,
      0.9997793436050415,
      0.999744713306427,
      0.999657392501831,
      0.9997633695602417,
      0.9998090863227844,
      0.9997164607048035,
      0.9997285604476929,
      0.9998914003372192,
      0.9998610019683838,
      0.9998757839202881,
      0.9998081922531128,
      0.9996243715286255,
      0.9983205795288086,
      0.9916787147521973,
      0.953842043876648,
      0.8663043975830078,
      0.8210537433624268,
      0.8526005148887634,
      0.7724559903144836,
      0.7777925729751587,
      0.8583354949951172,
      0.8726773262023926,
      0.9625556468963623,
      0.9858217835426331,
      0.9977453351020813,
      0.9993926882743835,
      0.9996558427810669,
      0.9998043775558472,
      0.9995868802070618,
      0.9995289444923401,
      0.9996621012687683,
      0.9997914433479309,
      0.9998692870140076,
      0.9996964335441589,
      0.9984549880027771,
      0.9876925349235535,
      0.9551827907562256,
      0.883690595626831,
      0.8653019666671753,
      0.884724497795105,
      0.8095943927764893,
      0.8506803512573242,
      0.7715359926223755,
      0.7726404666900635,
      0.8666900396347046,
      0.9254588484764099,
      0.9682695865631104,
      0.9937981963157654,
      0.9962417483329773,
      0.999478280544281,
      0.9993722438812256,
      0.9995760321617126,
      0.9989245533943176,
      0.9971449971199036,
      0.9965325593948364,
      0.9961310625076294,
      0.99811851978302,
      0.9972267150878906,
      0.9915711283683777,
      0.9856117963790894,
      0.9628927707672119,
      0.9663500785827637,
      0.923614501953125,
      0.957310140132904,
      0.9309266805648804,
      0.9598274230957031,
      0.9941406846046448,
      0.992983877658844,
      0.9989755749702454,
      0.9983888864517212,
      0.9992262721061707,
      0.999839723110199,
      0.9998725652694702,
      0.9998469948768616,
      0.999801516532898,
      0.9998989105224609,
      0.9999118447303772,
      0.999962329864502,
      0.9999312162399292,
      0.999933123588562,
      0.9998605847358704,
      0.9998360872268677,
      0.999650239944458,
      0.9996959567070007,
      0.9998412728309631,
      0.9999223947525024,
      0.999945878982544,
      0.9999430775642395,
      0.9999509453773499,
      0.9999163746833801,
      0.9999155402183533,
      0.9995517730712891,
      0.9987891316413879,
      0.9931091070175171,
      0.9770380258560181,
      0.9642300009727478,
      0.9335129261016846,
      0.9129888415336609,
      0.8472206592559814,
      0.8685669898986816,
      0.9247008562088013,
      0.9276835918426514,
      0.9535248875617981,
      0.9899815917015076,
      0.9969950318336487,
      0.9995508193969727,
      0.9998356699943542,
      0.9999308586120605,
      0.9999525547027588,
      0.9999517202377319,
      0.9999522566795349,
      0.9999383687973022,
      0.9998968243598938,
      0.9998530745506287,
      0.9997559189796448,
      0.9996826648712158,
      0.9996260404586792,
      0.999652624130249,
      0.9998908042907715,
      0.9999045729637146,
      0.9999091029167175,
      0.9998567700386047,
      0.9993776082992554,
      0.9994138479232788,
      0.9960259199142456,
      0.9979991316795349,
      0.9995800852775574,
      0.999777615070343,
      0.9999163150787354,
      0.999897837638855,
      0.9999482035636902,
      0.9999318718910217,
      0.9999127388000488,
      0.9999004602432251,
      0.9999321103096008,
      0.9999426603317261,
      0.9999269247055054,
      0.999930739402771,
      0.9998775124549866,
      0.9999088048934937,
      0.9999536871910095,
      0.9999671578407288,
      0.9999579191207886,
      0.9999661445617676,
      0.9999332427978516,
      0.999931275844574,
      0.9998437166213989,
      0.9995832443237305,
      0.9976098537445068,
      0.9817596077919006,
      0.9698659181594849,
      0.9254765510559082,
      0.8615010976791382,
      0.9205864071846008,
      0.9563069343566895,
      0.9901572465896606,
      0.9983217716217041,
      0.9995226263999939,
      0.9997445344924927,
      0.9998610019683838,
      0.9998522400856018,
      0.9999039173126221,
      0.9998093247413635,
      0.9999261498451233,
      0.9999565482139587,
      0.9999482035636902,
      0.9999604821205139,
      0.999951183795929,
      0.999963641166687,
      0.9998845458030701
    ],
    [
      0.39212745428085327,
      0.47521334886550903,
      0.5108283758163452,
      0.5690420866012573,
      0.6034460067749023,
      0.6241072416305542,
      0.631573498249054,
      0.6261857151985168,
      0.6896083950996399,
      0.7093029618263245,
      0.651019811630249,
      0.6387002468109131,
      0.715417206287384,
      0.7023811936378479,
      0.6179718971252441,
      0.6359235644340515,
      0.7043430805206299,
      0.6634477376937866,
      0.5954400300979614,
      0.6290792226791382,
      0.6718072891235352,
      0.6033259630203247,
      0.5629509687423706,
      0.6037083268165588,
      0.5989953279495239,
      0.5032262802124023,
      0.48108208179473877,
      0.5187991261482239,
      0.4474281370639801,
      0.39547255635261536,
      0.4018968343734741,
      0.3936397433280945,
      0.3696136474609375,
      0.3507632613182068,
      0.3335067331790924,
      0.37184998393058777,
      0.391622930765152,
      0.36231136322021484,
      0.3470277190208435,
      0.3863508701324463,
      0.41333505511283875,
      0.408404678106308,
      0.41182413697242737,
      0.4488784670829773,
      0.48855793476104736,
      0.48230037093162537,
      0.4780142903327942,
      0.496772825717926,
      0.5419298410415649,
      0.5098476409912109,
      0.4914306700229645,
      0.5166714787483215,
      0.5198837518692017,
      0.48068761825561523,
      0.46135228872299194,
      0.45519357919692993,
      0.4550918936729431,
      0.4174783229827881,
      0.37274518609046936,
      0.370891273021698,
      0.3882325291633606,
      0.3378613293170929,
      0.30513542890548706,
      0.33779022097587585,
      0.35484200716018677,
      0.2864563465118408,
      0.2828236520290375,
      0.3020824193954468,
      0.28352221846580505,
      0.28118908405303955,
      0.3028530180454254,
      0.28739985823631287,
      0.3291127681732178,
      0.3944315016269684,
      0.9993626475334167,
      0.9997846484184265,
      0.9997761249542236,
      0.9999125003814697,
      0.999884843826294,
      0.9998095035552979,
      0.999414324760437,
      0.9978705644607544,
      0.9946010708808899,
      0.9577652215957642,
      0.9273083806037903,
      0.9735369682312012,
      0.9553316831588745,
      0.9088473320007324,
      0.8634182214736938,
      0.9134746789932251,
      0.9579623937606812,
      0.9934743642807007,
      0.9986413717269897,
      0.9997691512107849,
      0.9999150037765503,
      0.9999271035194397,
      0.999923050403595,
      0.9998286962509155,
      0.9997948408126831,
      0.9997025728225708,
      0.999789834022522,
      0.9998408555984497,
      0.999763011932373,
      0.9997885823249817,
      0.9999200105667114,
      0.9999043345451355,
      0.9999189972877502,
      0.9998793601989746,
      0.9997735619544983,
      0.9989370107650757,
      0.993815004825592,
      0.9617311954498291,
      0.8776279091835022,
      0.831892728805542,
      0.8599764704704285,
      0.7745932936668396,
      0.7813490629196167,
      0.8694360852241516,
      0.8877450227737427,
      0.9697340726852417,
      0.989046573638916,
      0.9984029531478882,
      0.9995473027229309,
      0.9997150301933289,
      0.9998400807380676,
      0.999669075012207,
      0.9995986223220825,
      0.9997087121009827,
      0.9998288750648499,
      0.9998946785926819,
      0.9997425079345703,
      0.9986027479171753,
      0.9885213375091553,
      0.9555213451385498,
      0.8762185573577881,
      0.8639310598373413,
      0.887225329875946,
      0.813291072845459,
      0.8555384874343872,
      0.77691251039505,
      0.7782652378082275,
      0.8730137348175049,
      0.9318007826805115,
      0.9733050465583801,
      0.9955691695213318,
      0.9979267120361328,
      0.9997557401657104,
      0.9997774362564087,
      0.999794602394104,
      0.9995200037956238,
      0.9990875720977783,
      0.999035656452179,
      0.9988164901733398,
      0.9993341565132141,
      0.9987097978591919,
      0.9951586723327637,
      0.9889912009239197,
      0.9677003026008606,
      0.9693661332130432,
      0.9275645017623901,
      0.9603763818740845,
      0.9343101382255554,
      0.9639571905136108,
      0.9948598146438599,
      0.9939718842506409,
      0.9991117715835571,
      0.9986537098884583,
      0.9993242621421814,
      0.9998675584793091,
      0.999897301197052,
      0.9998766779899597,
      0.9998381733894348,
      0.9999169707298279,
      0.9999269843101501,
      0.9999669790267944,
      0.99993896484375,
      0.9999399185180664,
      0.9998738169670105,
      0.9998536109924316,
      0.999696671962738,
      0.9997292757034302,
      0.9998582601547241,
      0.9999310970306396,
      0.9999517798423767,
      0.9999546408653259,
      0.9999614953994751,
      0.9999377131462097,
      0.9999351501464844,
      0.999671995639801,
      0.9990731477737427,
      0.9936915040016174,
      0.9797548055648804,
      0.9686795473098755,
      0.9383872747421265,
      0.9149092435836792,
      0.8491713404655457,
      0.8729248046875,
      0.9332979917526245,
      0.9360612630844116,
      0.9616579413414001,
      0.9931805729866028,
      0.997959554195404,
      0.9996873736381531,
      0.9998730421066284,
      0.9999441504478455,
      0.9999597072601318,
      0.9999582171440125,
      0.9999580383300781,
      0.9999434351921082,
      0.9999051094055176,
      0.9998613595962524,
      0.99977046251297,
      0.999709963798523,
      0.9996570348739624,
      0.9996819496154785,
      0.9999037384986877,
      0.9999128580093384,
      0.9999256730079651,
      0.9998877048492432,
      0.9995589256286621,
      0.9996203184127808,
      0.9977313280105591,
      0.998959481716156,
      0.9997498393058777,
      0.9998538494110107,
      0.9999374747276306,
      0.9999169707298279,
      0.9999547600746155,
      0.9999377131462097,
      0.9999205470085144,
      0.999908983707428,
      0.999936580657959,
      0.9999462366104126,
      0.9999322295188904,
      0.9999352097511292,
      0.9998851418495178,
      0.9999138116836548,
      0.9999569058418274,
      0.9999707341194153,
      0.9999634623527527,
      0.9999711513519287,
      0.9999443888664246,
      0.9999426007270813,
      0.9998736381530762,
      0.999669075012207,
      0.998102068901062,
      0.9850358963012695,
      0.9738950133323669,
      0.9339245557785034,
      0.8674761056900024,
      0.9258874654769897,
      0.9610822200775146,
      0.9915047883987427,
      0.9986124038696289,
      0.9996030926704407,
      0.999788224697113,
      0.9998837113380432,
      0.9998766779899597,
      0.9999219179153442,
      0.9998520016670227,
      0.9999409317970276,
      0.9999644756317139,
      0.9999561905860901,
      0.9999644160270691,
      0.9999561905860901,
      0.999967098236084,
      0.9998942613601685
    ],
    [
      0.47475695610046387,
      0.5522688627243042,
      0.5991768836975098,
      0.6492002010345459,
      0.6775257587432861,
      0.7175503373146057,
      0.7101870179176331,
      0.6693089604377747,
      0.7228419184684753,
      0.7587107419967651,
      0.6932071447372437,
      0.6690150499343872,
      0.7444412112236023,
      0.7445706129074097,
      0.6599982380867004,
      0.6635721325874329,
      0.7347996830940247,
      0.6991150379180908,
      0.6370283365249634,
      0.6658320426940918,
      0.713893473148346,
      0.6548811793327332,
      0.6173601150512695,
      0.6583174467086792,
      0.6654443740844727,
      0.5732525587081909,
      0.5535287261009216,
      0.6129379868507385,
      0.5391867756843567,
      0.4762003421783447,
      0.49517834186553955,
      0.4890277683734894,
      0.44281333684921265,
      0.4191502332687378,
      0.41748595237731934,
      0.4494078755378723,
      0.471032977104187,
      0.4559358060359955,
      0.4351266920566559,
      0.4631173014640808,
      0.5114986896514893,
      0.5070932507514954,
      0.5030033588409424,
      0.5412681698799133,
      0.5968577861785889,
      0.578164279460907,
      0.5596827268600464,
      0.5876173377037048,
      0.6374025940895081,
      0.5985821485519409,
      0.5689362287521362,
      0.6164471507072449,
      0.6172153949737549,
      0.563849925994873,
      0.5467706918716431,
      0.5574882626533508,
      0.5330041646957397,
      0.47466742992401123,
      0.43960100412368774,
      0.44551411271095276,
      0.42840179800987244,
      0.3884696662425995,
      0.34778329730033875,
      0.3859020173549652,
      0.38189736008644104,
      0.30694347620010376,
      0.30934008955955505,
      0.3310920298099518,
      0.30383652448654175,
      0.29247069358825684,
      0.30065762996673584,
      0.290863037109375,
      0.3254097104072571,
      0.3624195158481598,
      0.999423086643219,
      0.9998111128807068,
      0.9997971653938293,
      0.9999204277992249,
      0.9998894929885864,
      0.9998237490653992,
      0.9994610548019409,
      0.9980810284614563,
      0.995378315448761,
      0.9597491025924683,
      0.9247527718544006,
      0.9743857383728027,
      0.9553068280220032,
      0.898068368434906,
      0.8556029796600342,
      0.9091718792915344,
      0.9586067795753479,
      0.9944133758544922,
      0.9987704753875732,
      0.9997905492782593,
      0.9999238848686218,
      0.9999344944953918,
      0.9999294877052307,
      0.9998469948768616,
      0.9998136162757874,
      0.9997203350067139,
      0.9997997283935547,
      0.9998459815979004,
      0.9997879266738892,
      0.9998175501823425,
      0.9999324083328247,
      0.9999195337295532,
      0.9999331831932068,
      0.9999047517776489,
      0.9998328685760498,
      0.9992346167564392,
      0.9952797293663025,
      0.9673154950141907,
      0.8872235417366028,
      0.8393440842628479,
      0.8646073341369629,
      0.7767184972763062,
      0.7815971374511719,
      0.87742018699646,
      0.897842526435852,
      0.9748367667198181,
      0.9919754862785339,
      0.9988386631011963,
      0.9996362924575806,
      0.999767005443573,
      0.9998646378517151,
      0.9997237324714661,
      0.9996455907821655,
      0.999740481376648,
      0.9998554587364197,
      0.9999110102653503,
      0.9997795224189758,
      0.9987505078315735,
      0.9894920587539673,
      0.9557734727859497,
      0.8731937408447266,
      0.8619109392166138,
      0.8891661167144775,
      0.8152545690536499,
      0.8605120182037354,
      0.7829337120056152,
      0.7877700328826904,
      0.879393458366394,
      0.9388158321380615,
      0.9767366051673889,
      0.9964156746864319,
      0.998558759689331,
      0.9998250603675842,
      0.9998542070388794,
      0.9998491406440735,
      0.9996511340141296,
      0.9994447827339172,
      0.9994186758995056,
      0.9992590546607971,
      0.9995430111885071,
      0.9990636110305786,
      0.996427059173584,
      0.9902369379997253,
      0.9708304405212402,
      0.9709890484809875,
      0.9318642616271973,
      0.9639317393302917,
      0.9389280676841736,
      0.9666419625282288,
      0.9951913356781006,
      0.9946209788322449,
      0.9991918802261353,
      0.9988292455673218,
      0.999403715133667,
      0.999886691570282,
      0.9999105334281921,
      0.999897301197052,
      0.9998633861541748,
      0.9999291300773621,
      0.9999383091926575,
      0.9999703168869019,
      0.9999440908432007,
      0.999944269657135,
      0.9998815059661865,
      0.9998666644096375,
      0.9997303485870361,
      0.9997512102127075,
      0.9998684525489807,
      0.9999361038208008,
      0.9999552965164185,
      0.9999614357948303,
      0.9999677538871765,
      0.9999486804008484,
      0.9999455809593201,
      0.9997326135635376,
      0.999200701713562,
      0.9940012097358704,
      0.9812767505645752,
      0.9700915217399597,
      0.9401065707206726,
      0.9122539758682251,
      0.847095251083374,
      0.8762403130531311,
      0.9363577365875244,
      0.9392985105514526,
      0.9661352038383484,
      0.9943081736564636,
      0.9982739686965942,
      0.9997270703315735,
      0.9998854398727417,
      0.9999504685401917,
      0.9999633431434631,
      0.999962568283081,
      0.9999619126319885,
      0.9999469518661499,
      0.9999109506607056,
      0.9998672604560852,
      0.9997796416282654,
      0.9997252821922302,
      0.9996724128723145,
      0.9996980428695679,
      0.9999114871025085,
      0.9999168515205383,
      0.9999326467514038,
      0.9998994469642639,
      0.9996068477630615,
      0.99968022108078,
      0.9982618689537048,
      0.999210000038147,
      0.9997968077659607,
      0.9998831748962402,
      0.9999474287033081,
      0.9999284148216248,
      0.9999590516090393,
      0.999941349029541,
      0.9999247193336487,
      0.99991375207901,
      0.9999386668205261,
      0.9999484419822693,
      0.9999356865882874,
      0.9999374747276306,
      0.9998899102210999,
      0.9999170899391174,
      0.9999589920043945,
      0.9999732971191406,
      0.9999675750732422,
      0.9999750256538391,
      0.9999525547027588,
      0.9999502897262573,
      0.9998894333839417,
      0.999704897403717,
      0.9982790350914001,
      0.9866176247596741,
      0.9757047295570374,
      0.9391342401504517,
      0.8743313550949097,
      0.930090606212616,
      0.9635655283927917,
      0.9918864369392395,
      0.9986565709114075,
      0.9996260404586792,
      0.9998106360435486,
      0.9999002814292908,
      0.9998961091041565,
      0.9999343752861023,
      0.9998781681060791,
      0.9999529719352722,
      0.9999701380729675,
      0.999962329864502,
      0.9999672770500183,
      0.9999597668647766,
      0.9999693036079407,
      0.9999012351036072
    ],
    [
      0.572917640209198,
      0.6371663808822632,
      0.679839015007019,
      0.6817269325256348,
      0.698829174041748,
      0.7554395198822021,
      0.7335153818130493,
      0.6883307099342346,
      0.7346012592315674,
      0.783790647983551,
      0.7200087308883667,
      0.6942791938781738,
      0.766823410987854,
      0.7728271484375,
      0.6950106620788574,
      0.6892385482788086,
      0.762303352355957,
      0.730938196182251,
      0.6719825863838196,
      0.6948787569999695,
      0.7470347881317139,
      0.6966919898986816,
      0.6622247695922852,
      0.7020644545555115,
      0.7169957756996155,
      0.640697717666626,
      0.6271395087242126,
      0.6920331716537476,
      0.6474870443344116,
      0.5669005513191223,
      0.5975558757781982,
      0.5967328548431396,
      0.5655275583267212,
      0.5156962871551514,
      0.49694502353668213,
      0.5284493565559387,
      0.5570167303085327,
      0.5968376398086548,
      0.5454439520835876,
      0.5607583522796631,
      0.6207858324050903,
      0.6319793462753296,
      0.5908241271972656,
      0.6180260181427002,
      0.6820715665817261,
      0.6629194021224976,
      0.62599116563797,
      0.6625558733940125,
      0.7002314925193787,
      0.6530239582061768,
      0.6386377215385437,
      0.6990708708763123,
      0.6917957067489624,
      0.6514442563056946,
      0.6591250896453857,
      0.6856699585914612,
      0.6645015478134155,
      0.6391921043395996,
      0.6408985257148743,
      0.6497740149497986,
      0.6063427925109863,
      0.6125367879867554,
      0.5981257557868958,
      0.5970183610916138,
      0.5844463109970093,
      0.5663021802902222,
      0.5620770454406738,
      0.5450513362884521,
      0.5527976155281067,
      0.5040249228477478,
      0.5225805044174194,
      0.5185258984565735,
      0.5433108806610107,
      0.516427218914032,
      0.9995720386505127,
      0.9998689889907837,
      0.9998632669448853,
      0.9999428391456604,
      0.9999136924743652,
      0.9998541474342346,
      0.9995071291923523,
      0.9982571601867676,
      0.9958339929580688,
      0.9607545137405396,
      0.9223287105560303,
      0.9760690331459045,
      0.9554914832115173,
      0.892113208770752,
      0.8543084263801575,
      0.904753565788269,
      0.9584345817565918,
      0.9952694177627563,
      0.9989030361175537,
      0.9998164176940918,
      0.9999365210533142,
      0.9999443292617798,
      0.9999414682388306,
      0.9998811483383179,
      0.9998430013656616,
      0.9997413158416748,
      0.9998071789741516,
      0.9998518228530884,
      0.999803900718689,
      0.999832034111023,
      0.999939501285553,
      0.9999284744262695,
      0.9999436140060425,
      0.9999241828918457,
      0.9998829960823059,
      0.999485969543457,
      0.996728777885437,
      0.9737645387649536,
      0.8987168073654175,
      0.8479785919189453,
      0.870214581489563,
      0.781848132610321,
      0.7885817289352417,
      0.8893550634384155,
      0.9104222059249878,
      0.9796645641326904,
      0.9942384958267212,
      0.9991458058357239,
      0.999710202217102,
      0.9998024702072144,
      0.9998806118965149,
      0.9997625946998596,
      0.9996762871742249,
      0.9997609257698059,
      0.999873697757721,
      0.9999243021011353,
      0.9998090863227844,
      0.9988760352134705,
      0.9897528886795044,
      0.9530722498893738,
      0.8711210489273071,
      0.8616583943367004,
      0.8902288675308228,
      0.8189603090286255,
      0.8663056492805481,
      0.793566882610321,
      0.8029850721359253,
      0.8911430239677429,
      0.9466500878334045,
      0.9825961589813232,
      0.9975816607475281,
      0.9993655681610107,
      0.9999010562896729,
      0.999912679195404,
      0.999894917011261,
      0.9997406601905823,
      0.9996908903121948,
      0.9996782541275024,
      0.9996292591094971,
      0.9997656345367432,
      0.9996125102043152,
      0.9986293911933899,
      0.9941145777702332,
      0.9769606590270996,
      0.9756603240966797,
      0.9378727674484253,
      0.9654181003570557,
      0.9440038800239563,
      0.9699130058288574,
      0.9956149458885193,
      0.9951690435409546,
      0.9992774128913879,
      0.9990061521530151,
      0.9994866847991943,
      0.9999077916145325,
      0.9999281167984009,
      0.9999170899391174,
      0.9998868107795715,
      0.999941349029541,
      0.999946653842926,
      0.9999728202819824,
      0.9999473690986633,
      0.9999473690986633,
      0.9998875260353088,
      0.9998763799667358,
      0.9997584819793701,
      0.9997714161872864,
      0.9998776316642761,
      0.9999406933784485,
      0.9999580383300781,
      0.9999662041664124,
      0.9999724626541138,
      0.9999604821205139,
      0.999958336353302,
      0.9998158812522888,
      0.9993934035301208,
      0.9946382641792297,
      0.9839468598365784,
      0.9734541177749634,
      0.9435586929321289,
      0.9112941026687622,
      0.8500300049781799,
      0.8847737312316895,
      0.9425232410430908,
      0.9455441236495972,
      0.9732931852340698,
      0.9962770938873291,
      0.9989716410636902,
      0.9998207092285156,
      0.9999191761016846,
      0.9999604821205139,
      0.9999682307243347,
      0.9999668598175049,
      0.9999659657478333,
      0.9999502301216125,
      0.9999155402183533,
      0.9998722076416016,
      0.999789834022522,
      0.9997431635856628,
      0.9996959567070007,
      0.9997222423553467,
      0.9999223351478577,
      0.9999245405197144,
      0.9999470710754395,
      0.9999262690544128,
      0.9997705221176147,
      0.9998224973678589,
      0.9991607069969177,
      0.9995919466018677,
      0.9998688697814941,
      0.9999213218688965,
      0.9999589920043945,
      0.9999405145645142,
      0.9999634027481079,
      0.9999451041221619,
      0.9999287724494934,
      0.999919056892395,
      0.9999418258666992,
      0.999951183795929,
      0.9999392032623291,
      0.9999397397041321,
      0.999894380569458,
      0.9999203085899353,
      0.9999611973762512,
      0.9999756813049316,
      0.999971330165863,
      0.9999781847000122,
      0.9999596476554871,
      0.9999594688415527,
      0.9999134540557861,
      0.9997715353965759,
      0.998630166053772,
      0.9887022972106934,
      0.9803224802017212,
      0.9483132362365723,
      0.8902215957641602,
      0.9358121752738953,
      0.9674901366233826,
      0.9930376410484314,
      0.9989680051803589,
      0.9997197985649109,
      0.9998494386672974,
      0.9999162554740906,
      0.9999126195907593,
      0.9999436140060425,
      0.999894380569458,
      0.9999610185623169,
      0.9999750256538391,
      0.9999672770500183,
      0.9999697804450989,
      0.999963104724884,
      0.9999715089797974,
      0.9999076128005981
    ],
    [
      0.6180320978164673,
      0.7017651796340942,
      0.7495933771133423,
      0.714207649230957,
      0.7211868166923523,
      0.7862719297409058,
      0.7675286531448364,
      0.7204328775405884,
      0.7594339847564697,
      0.807927131652832,
      0.754676878452301,
      0.7314846515655518,
      0.7896077632904053,
      0.8006775975227356,
      0.7318982481956482,
      0.7190524339675903,
      0.7873300909996033,
      0.7594079375267029,
      0.7002724409103394,
      0.7179944515228271,
      0.7723332643508911,
      0.7290689945220947,
      0.6982614398002625,
      0.7282013893127441,
      0.7496514320373535,
      0.6866106986999512,
      0.6690099835395813,
      0.7288224697113037,
      0.6949502229690552,
      0.6272543668746948,
      0.6583008766174316,
      0.6693190932273865,
      0.6536885499954224,
      0.5561795830726624,
      0.5838568210601807,
      0.5969321727752686,
      0.6224385499954224,
      0.6672884225845337,
      0.6233783960342407,
      0.6229682564735413,
      0.6834360957145691,
      0.6915372014045715,
      0.6531285047531128,
      0.6685714721679688,
      0.7287852764129639,
      0.7060011625289917,
      0.6666160821914673,
      0.7239335775375366,
      0.7370035648345947,
      0.6919355392456055,
      0.6998777389526367,
      0.7680938243865967,
      0.7415297031402588,
      0.719447135925293,
      0.7526897192001343,
      0.7809057235717773,
      0.7368544340133667,
      0.7423638105392456,
      0.7986578941345215,
      0.773099422454834,
      0.7393550872802734,
      0.7854436039924622,
      0.8113157153129578,
      0.7602519989013672,
      0.7619513273239136,
      0.8135110139846802,
      0.8127468824386597,
      0.7658746242523193,
      0.792129397392273,
      0.818569540977478,
      0.8038238883018494,
      0.7750641107559204,
      0.8070488572120667,
      0.7899187803268433,
      0.9997076988220215,
      0.9999160766601562,
      0.9999143481254578,
      0.9999635815620422,
      0.9999423623085022,
      0.9998911619186401,
      0.9995689988136292,
      0.998455286026001,
      0.9959759712219238,
      0.9584279656410217,
      0.9208548069000244,
      0.9755414724349976,
      0.951379120349884,
      0.8866825103759766,
      0.8545974493026733,
      0.9009741544723511,
      0.9550347328186035,
      0.9954317212104797,
      0.999022901058197,
      0.999836802482605,
      0.9999498724937439,
      0.9999560117721558,
      0.9999546408653259,
      0.9999157190322876,
      0.9998781681060791,
      0.9997686743736267,
      0.9998161196708679,
      0.9998589754104614,
      0.999821662902832,
      0.9998472332954407,
      0.9999476075172424,
      0.9999365210533142,
      0.9999528527259827,
      0.9999390244483948,
      0.9999207854270935,
      0.9996892809867859,
      0.9978797435760498,
      0.9820907115936279,
      0.9178457260131836,
      0.8631486892700195,
      0.8784760236740112,
      0.7948338389396667,
      0.807157576084137,
      0.9040215611457825,
      0.9290087223052979,
      0.9864339232444763,
      0.9962345957756042,
      0.9994003176689148,
      0.9997746348381042,
      0.9998248815536499,
      0.9998921155929565,
      0.999793529510498,
      0.9997038245201111,
      0.9997835755348206,
      0.9998942017555237,
      0.9999375343322754,
      0.9998360276222229,
      0.9989600777626038,
      0.989118218421936,
      0.9503933191299438,
      0.8723459839820862,
      0.8667047023773193,
      0.8940812349319458,
      0.8259152173995972,
      0.8692511320114136,
      0.7989954948425293,
      0.8175902366638184,
      0.905581533908844,
      0.9558567404747009,
      0.987825334072113,
      0.9984566569328308,
      0.9997182488441467,
      0.9999433159828186,
      0.999946653842926,
      0.9999274015426636,
      0.9997953176498413,
      0.9997989535331726,
      0.9998059272766113,
      0.9998044967651367,
      0.9998766779899597,
      0.9998440742492676,
      0.9995503425598145,
      0.9969903230667114,
      0.9830018877983093,
      0.9803855419158936,
      0.9446167945861816,
      0.967393696308136,
      0.9468930959701538,
      0.9734877347946167,
      0.9965362548828125,
      0.9963006377220154,
      0.9994174242019653,
      0.9991810321807861,
      0.9995189905166626,
      0.9999240636825562,
      0.9999405145645142,
      0.99992835521698,
      0.999902606010437,
      0.9999520182609558,
      0.9999538660049438,
      0.99997478723526,
      0.9999498128890991,
      0.9999503493309021,
      0.9998918175697327,
      0.9998865127563477,
      0.999786913394928,
      0.9997908473014832,
      0.9998883008956909,
      0.9999455213546753,
      0.99996018409729,
      0.9999693632125854,
      0.9999760985374451,
      0.9999699592590332,
      0.9999684691429138,
      0.9998607635498047,
      0.9994983673095703,
      0.994472086429596,
      0.984870195388794,
      0.9772803783416748,
      0.9429773688316345,
      0.9132585525512695,
      0.8523514270782471,
      0.8841277956962585,
      0.9444715976715088,
      0.9521179795265198,
      0.9794716835021973,
      0.9978454113006592,
      0.9995237588882446,
      0.9998940825462341,
      0.9999464154243469,
      0.9999704360961914,
      0.999972939491272,
      0.9999721646308899,
      0.9999711513519287,
      0.9999540448188782,
      0.9999206066131592,
      0.9998772740364075,
      0.9998003244400024,
      0.9997647404670715,
      0.9997255802154541,
      0.9997535347938538,
      0.9999338984489441,
      0.9999322891235352,
      0.9999595880508423,
      0.9999471306800842,
      0.9998857975006104,
      0.9999065399169922,
      0.9996825456619263,
      0.9998193979263306,
      0.9999173283576965,
      0.9999445080757141,
      0.9999681711196899,
      0.999948263168335,
      0.9999668598175049,
      0.9999482035636902,
      0.999932587146759,
      0.999925434589386,
      0.9999452829360962,
      0.9999539852142334,
      0.9999430179595947,
      0.9999420046806335,
      0.9998998045921326,
      0.9999240636825562,
      0.9999638795852661,
      0.9999784827232361,
      0.9999745488166809,
      0.9999812245368958,
      0.9999663829803467,
      0.9999666810035706,
      0.9999369978904724,
      0.9998316168785095,
      0.999098539352417,
      0.9916531443595886,
      0.9851098656654358,
      0.9544918537139893,
      0.9062618613243103,
      0.9428292512893677,
      0.9728416800498962,
      0.9950419068336487,
      0.9994219541549683,
      0.9998347759246826,
      0.9998926520347595,
      0.9999338984489441,
      0.9999284744262695,
      0.9999496936798096,
      0.9999101161956787,
      0.999967634677887,
      0.9999791979789734,
      0.9999730587005615,
      0.999972939491272,
      0.9999675154685974,
      0.9999741315841675,
      0.999916136264801
    ],
    [
      0.6337051391601562,
      0.7173725366592407,
      0.7629382610321045,
      0.7235477566719055,
      0.7264953851699829,
      0.7940366268157959,
      0.7790786027908325,
      0.7304078936576843,
      0.7651439905166626,
      0.8145275115966797,
      0.7651119828224182,
      0.739257276058197,
      0.7944943904876709,
      0.8108395338058472,
      0.7429682612419128,
      0.7259911298751831,
      0.7960965633392334,
      0.7736331224441528,
      0.715823233127594,
      0.7303264141082764,
      0.7875351309776306,
      0.7481620907783508,
      0.7207494974136353,
      0.7442237138748169,
      0.769397497177124,
      0.7149547934532166,
      0.6979435086250305,
      0.7520581483840942,
      0.7233384251594543,
      0.6663578152656555,
      0.6902647018432617,
      0.7217038869857788,
      0.7110763788223267,
      0.6289492845535278,
      0.671088457107544,
      0.653830349445343,
      0.6781277656555176,
      0.7137559652328491,
      0.6697455644607544,
      0.6647393107414246,
      0.7235060930252075,
      0.7208335995674133,
      0.6867314577102661,
      0.6995100975036621,
      0.7493082284927368,
      0.7233114838600159,
      0.6951993107795715,
      0.7461093664169312,
      0.7491251230239868,
      0.7122600078582764,
      0.7238096594810486,
      0.7807605266571045,
      0.7510812282562256,
      0.7290645837783813,
      0.7679594159126282,
      0.7909196615219116,
      0.7443017959594727,
      0.7577692270278931,
      0.8088873624801636,
      0.7800153493881226,
      0.7506880164146423,
      0.7959764003753662,
      0.8182443380355835,
      0.7659134864807129,
      0.7712664008140564,
      0.821852445602417,
      0.8195900321006775,
      0.7769629955291748,
      0.803979754447937,
      0.8286864161491394,
      0.8135494589805603,
      0.789957582950592,
      0.8231576681137085,
      0.8115563988685608,
      0.9997238516807556,
      0.9999223351478577,
      0.9999234080314636,
      0.999968409538269,
      0.9999499320983887,
      0.9999046921730042,
      0.9995999336242676,
      0.998587429523468,
      0.9963064789772034,
      0.9578233957290649,
      0.9195807576179504,
      0.9752057790756226,
      0.9485039710998535,
      0.8856314420700073,
      0.8565995693206787,
      0.9005175232887268,
      0.9537778496742249,
      0.9956342577934265,
      0.9990817904472351,
      0.9998466372489929,
      0.9999544620513916,
      0.999959409236908,
      0.9999575018882751,
      0.9999222159385681,
      0.999883770942688,
      0.9997723698616028,
      0.9998164176940918,
      0.9998587369918823,
      0.9998233318328857,
      0.9998489618301392,
      0.9999489188194275,
      0.9999378323554993,
      0.9999545216560364,
      0.9999443292617798,
      0.9999311566352844,
      0.9997549057006836,
      0.9982613325119019,
      0.9858865737915039,
      0.9269075393676758,
      0.8716325759887695,
      0.8845891952514648,
      0.8059468865394592,
      0.8200962543487549,
      0.9118116497993469,
      0.9380797147750854,
      0.9893332123756409,
      0.9969313740730286,
      0.9994878768920898,
      0.9997976422309875,
      0.9998314380645752,
      0.9998957514762878,
      0.9998034834861755,
      0.9997113347053528,
      0.9997912049293518,
      0.9999014139175415,
      0.999942421913147,
      0.9998487830162048,
      0.9990310072898865,
      0.9893110990524292,
      0.9483315944671631,
      0.8747934699058533,
      0.8705382347106934,
      0.897384524345398,
      0.8327677249908447,
      0.8740634918212891,
      0.8041291832923889,
      0.8224579691886902,
      0.9104472398757935,
      0.9595668315887451,
      0.9895955920219421,
      0.9987322688102722,
      0.9997878670692444,
      0.9999520182609558,
      0.9999539256095886,
      0.9999334812164307,
      0.999803900718689,
      0.9998140931129456,
      0.9998223781585693,
      0.9998340606689453,
      0.9998932480812073,
      0.9998695254325867,
      0.9996611475944519,
      0.9978564381599426,
      0.9854606986045837,
      0.9821585416793823,
      0.9470118880271912,
      0.9705023169517517,
      0.9475505352020264,
      0.9749658703804016,
      0.9969453811645508,
      0.9968730211257935,
      0.9994732141494751,
      0.9992772340774536,
      0.9995421767234802,
      0.999930202960968,
      0.9999455213546753,
      0.9999316930770874,
      0.9999063611030579,
      0.9999547600746155,
      0.9999558329582214,
      0.9999752044677734,
      0.9999502301216125,
      0.9999504089355469,
      0.9998909831047058,
      0.999885618686676,
      0.9997882843017578,
      0.9997906684875488,
      0.9998883605003357,
      0.9999455213546753,
      0.9999598264694214,
      0.9999695420265198,
      0.9999767541885376,
      0.9999717473983765,
      0.9999712109565735,
      0.9998731017112732,
      0.9995521306991577,
      0.9944116473197937,
      0.9856090545654297,
      0.9801270365715027,
      0.942105233669281,
      0.9165976047515869,
      0.8577518463134766,
      0.887322187423706,
      0.9451669454574585,
      0.9541994333267212,
      0.9802526235580444,
      0.998157799243927,
      0.9996249675750732,
      0.999910831451416,
      0.9999521374702454,
      0.9999727606773376,
      0.9999741911888123,
      0.9999735355377197,
      0.9999721050262451,
      0.9999546408653259,
      0.9999211430549622,
      0.9998762607574463,
      0.999799370765686,
      0.9997639060020447,
      0.9997242093086243,
      0.9997559785842896,
      0.9999367594718933,
      0.9999339580535889,
      0.9999621510505676,
      0.9999514818191528,
      0.9999071955680847,
      0.9999229907989502,
      0.9997637271881104,
      0.9998536109924316,
      0.9999278783798218,
      0.9999491572380066,
      0.9999700784683228,
      0.9999490976333618,
      0.999967098236084,
      0.9999480843544006,
      0.999932587146759,
      0.9999260306358337,
      0.9999459385871887,
      0.9999547004699707,
      0.9999440908432007,
      0.999942421913147,
      0.9999009966850281,
      0.9999247789382935,
      0.9999643564224243,
      0.9999790191650391,
      0.9999752640724182,
      0.9999820590019226,
      0.9999682307243347,
      0.9999687671661377,
      0.9999401569366455,
      0.9998522996902466,
      0.9992135167121887,
      0.992538332939148,
      0.9862943887710571,
      0.9553859829902649,
      0.908713698387146,
      0.94557124376297,
      0.9738991260528564,
      0.9957549571990967,
      0.9995202422142029,
      0.9998502731323242,
      0.9999037981033325,
      0.9999369978904724,
      0.9999315142631531,
      0.9999510049819946,
      0.9999143481254578,
      0.9999687671661377,
      0.9999799728393555,
      0.9999743700027466,
      0.9999738335609436,
      0.9999686479568481,
      0.99997478723526,
      0.9999176859855652
    ],
    [
      0.6599031686782837,
      0.738056480884552,
      0.782302737236023,
      0.7371577024459839,
      0.7343347072601318,
      0.8053285479545593,
      0.7948269248008728,
      0.7444673776626587,
      0.7741022109985352,
      0.8239597082138062,
      0.7783716320991516,
      0.7484303712844849,
      0.7988860607147217,
      0.820483922958374,
      0.754857063293457,
      0.7388514876365662,
      0.8051439523696899,
      0.78644198179245,
      0.7304611802101135,
      0.7418014407157898,
      0.7969659566879272,
      0.7598626613616943,
      0.7358888387680054,
      0.7574658393859863,
      0.7824723720550537,
      0.7330383062362671,
      0.7195978760719299,
      0.7684166431427002,
      0.7430455684661865,
      0.6997497081756592,
      0.7143189907073975,
      0.7562227845191956,
      0.7535718679428101,
      0.7182921171188354,
      0.7356590032577515,
      0.6997194886207581,
      0.7226650714874268,
      0.7507960200309753,
      0.710338830947876,
      0.6968882083892822,
      0.751589298248291,
      0.7440435886383057,
      0.710311770439148,
      0.7240210771560669,
      0.767391562461853,
      0.7404946684837341,
      0.7207992076873779,
      0.7614184021949768,
      0.7630265951156616,
      0.7300113439559937,
      0.7416361570358276,
      0.7911791205406189,
      0.7625831365585327,
      0.7380629777908325,
      0.7825286388397217,
      0.8023560643196106,
      0.7580638527870178,
      0.7694509625434875,
      0.8216881155967712,
      0.7916824817657471,
      0.7636131048202515,
      0.8073957562446594,
      0.8264468312263489,
      0.7742685079574585,
      0.7798117399215698,
      0.8297228813171387,
      0.8255223035812378,
      0.7825653553009033,
      0.8142602443695068,
      0.8371655941009521,
      0.8208569288253784,
      0.8020870685577393,
      0.8360140323638916,
      0.8253364562988281,
      0.9997346997261047,
      0.9999273419380188,
      0.9999314546585083,
      0.9999727606773376,
      0.9999569058418274,
      0.9999191761016846,
      0.9996610879898071,
      0.9987447261810303,
      0.9966458082199097,
      0.9590697884559631,
      0.9201021194458008,
      0.9734684824943542,
      0.9457700848579407,
      0.884827733039856,
      0.8577956557273865,
      0.8988052606582642,
      0.9531261920928955,
      0.9956746697425842,
      0.9991434812545776,
      0.999853789806366,
      0.9999591708183289,
      0.9999622702598572,
      0.9999592900276184,
      0.9999264478683472,
      0.9998853802680969,
      0.9997743964195251,
      0.9998159408569336,
      0.9998579025268555,
      0.9998242855072021,
      0.9998496770858765,
      0.9999496340751648,
      0.9999381303787231,
      0.999955415725708,
      0.9999475479125977,
      0.9999412298202515,
      0.9998130202293396,
      0.9986690282821655,
      0.9893835186958313,
      0.938808023929596,
      0.883557915687561,
      0.892966628074646,
      0.8180896639823914,
      0.831849217414856,
      0.919506847858429,
      0.9480637311935425,
      0.9925349950790405,
      0.9976158738136292,
      0.9995695948600769,
      0.9998095035552979,
      0.999834418296814,
      0.9998975396156311,
      0.9998090863227844,
      0.9997165203094482,
      0.9997967481613159,
      0.9999077916145325,
      0.9999459981918335,
      0.9998528957366943,
      0.9991203546524048,
      0.9889647960662842,
      0.9451636075973511,
      0.8741695880889893,
      0.8743401765823364,
      0.900152325630188,
      0.8410987257957458,
      0.8806496858596802,
      0.8137676119804382,
      0.832922101020813,
      0.9195830821990967,
      0.9651286602020264,
      0.9926596879959106,
      0.9990425109863281,
      0.999845564365387,
      0.9999589920043945,
      0.9999595880508423,
      0.9999374151229858,
      0.9998075366020203,
      0.9998233318328857,
      0.9998332858085632,
      0.9998594522476196,
      0.9999066591262817,
      0.9998918771743774,
      0.999758243560791,
      0.9986997246742249,
      0.9887049198150635,
      0.9861721396446228,
      0.9522972106933594,
      0.9741135835647583,
      0.9511897563934326,
      0.9776043891906738,
      0.9975096583366394,
      0.997649073600769,
      0.9995439648628235,
      0.9993640184402466,
      0.9995648264884949,
      0.9999329447746277,
      0.9999489188194275,
      0.999932050704956,
      0.9999091625213623,
      0.9999568462371826,
      0.9999575018882751,
      0.9999757409095764,
      0.9999507069587708,
      0.9999507665634155,
      0.9998902678489685,
      0.9998853802680969,
      0.9997907280921936,
      0.9997913837432861,
      0.9998888969421387,
      0.9999457001686096,
      0.9999600648880005,
      0.9999698996543884,
      0.9999771118164062,
      0.9999731779098511,
      0.9999731779098511,
      0.999882161617279,
      0.9995911121368408,
      0.9939945340156555,
      0.9857625961303711,
      0.9829756021499634,
      0.9433691501617432,
      0.9182149171829224,
      0.8636777400970459,
      0.8924081325531006,
      0.9497897028923035,
      0.9566725492477417,
      0.9840115904808044,
      0.9985374808311462,
      0.999695897102356,
      0.9999236464500427,
      0.9999563694000244,
      0.9999743700027466,
      0.9999752640724182,
      0.9999747276306152,
      0.9999727606773376,
      0.9999551773071289,
      0.999921441078186,
      0.9998752474784851,
      0.9997983574867249,
      0.9997644424438477,
      0.999723494052887,
      0.9997586011886597,
      0.9999389052391052,
      0.9999354481697083,
      0.9999640583992004,
      0.99995356798172,
      0.9999173283576965,
      0.9999328255653381,
      0.9998042583465576,
      0.9998744130134583,
      0.9999352693557739,
      0.9999524354934692,
      0.9999714493751526,
      0.9999501705169678,
      0.9999676942825317,
      0.9999485611915588,
      0.9999331831932068,
      0.9999269247055054,
      0.9999468326568604,
      0.9999554753303528,
      0.9999448657035828,
      0.99994295835495,
      0.9999021291732788,
      0.9999253153800964,
      0.9999648332595825,
      0.9999796748161316,
      0.999975860118866,
      0.9999827742576599,
      0.9999697208404541,
      0.999970555305481,
      0.9999454021453857,
      0.9998739361763,
      0.9993518590927124,
      0.9941907525062561,
      0.9889310002326965,
      0.9577964544296265,
      0.9132624864578247,
      0.9487488269805908,
      0.9774585962295532,
      0.996411144733429,
      0.9995992183685303,
      0.9998728632926941,
      0.9999139308929443,
      0.999939501285553,
      0.9999340772628784,
      0.9999521970748901,
      0.9999157190322876,
      0.9999695420265198,
      0.9999806880950928,
      0.9999755024909973,
      0.9999745488166809,
      0.9999697208404541,
      0.9999752640724182,
      0.9999191164970398
    ],
    [
      0.6766724586486816,
      0.7496170401573181,
      0.7905989289283752,
      0.7442194819450378,
      0.7422626614570618,
      0.8140791058540344,
      0.8042649626731873,
      0.755868673324585,
      0.7844821214675903,
      0.8340988159179688,
      0.7887840867042542,
      0.7556185722351074,
      0.8091943264007568,
      0.8303748369216919,
      0.7693238854408264,
      0.7542900443077087,
      0.8111822605133057,
      0.7992939949035645,
      0.7479832172393799,
      0.7557633519172668,
      0.8078470826148987,
      0.773665189743042,
      0.7527371048927307,
      0.7732312083244324,
      0.7993230819702148,
      0.755221426486969,
      0.749663770198822,
      0.7932171821594238,
      0.7739427089691162,
      0.7447375059127808,
      0.7574781179428101,
      0.8037077784538269,
      0.8063780069351196,
      0.8044630289077759,
      0.8089951276779175,
      0.7555688619613647,
      0.7707473039627075,
      0.7943599224090576,
      0.7636798620223999,
      0.7434424757957458,
      0.7925043702125549,
      0.7817864418029785,
      0.74598628282547,
      0.7657631039619446,
      0.793377161026001,
      0.7643990516662598,
      0.7593303918838501,
      0.7909713983535767,
      0.7839159369468689,
      0.7592588663101196,
      0.7774129509925842,
      0.8061721324920654,
      0.7799844145774841,
      0.7608194947242737,
      0.8033955097198486,
      0.8138147592544556,
      0.7737686634063721,
      0.7852751016616821,
      0.8334373235702515,
      0.8001389503479004,
      0.7769882678985596,
      0.8212385177612305,
      0.8350809216499329,
      0.7846167087554932,
      0.7914854884147644,
      0.839786171913147,
      0.8328884243965149,
      0.7910943031311035,
      0.8241533041000366,
      0.8482706546783447,
      0.8270013332366943,
      0.8127634525299072,
      0.8503500819206238,
      0.8428804874420166,
      0.9997408390045166,
      0.9999305605888367,
      0.9999377131462097,
      0.9999767541885376,
      0.9999646544456482,
      0.9999405741691589,
      0.999768078327179,
      0.9990770816802979,
      0.9966945648193359,
      0.9641700983047485,
      0.9261641502380371,
      0.9742744565010071,
      0.9482070207595825,
      0.8890337944030762,
      0.8664571046829224,
      0.9051042795181274,
      0.9589934349060059,
      0.9965952634811401,
      0.9993391633033752,
      0.9998878240585327,
      0.999966561794281,
      0.9999658465385437,
      0.9999616146087646,
      0.9999311566352844,
      0.999889612197876,
      0.9997735619544983,
      0.9998137354850769,
      0.9998586177825928,
      0.9998252987861633,
      0.9998498558998108,
      0.9999502897262573,
      0.9999382495880127,
      0.9999555945396423,
      0.9999499917030334,
      0.9999507069587708,
      0.9998669624328613,
      0.9990996718406677,
      0.9931545853614807,
      0.9498327970504761,
      0.897547721862793,
      0.9030246138572693,
      0.8316710591316223,
      0.8442965149879456,
      0.9276878237724304,
      0.9561748504638672,
      0.9948097467422485,
      0.9982022643089294,
      0.9996616840362549,
      0.9998432397842407,
      0.9998515248298645,
      0.9999041557312012,
      0.9998200535774231,
      0.9997242093086243,
      0.9998021125793457,
      0.999915361404419,
      0.9999508261680603,
      0.999876856803894,
      0.9993693828582764,
      0.9908093214035034,
      0.9479933381080627,
      0.8803946375846863,
      0.8818882703781128,
      0.9079698324203491,
      0.85518479347229,
      0.8931024074554443,
      0.8338098526000977,
      0.8499341011047363,
      0.9331433773040771,
      0.9729998707771301,
      0.9955877661705017,
      0.9993675351142883,
      0.9998905062675476,
      0.9999639987945557,
      0.9999634027481079,
      0.9999393820762634,
      0.9998068809509277,
      0.9998246431350708,
      0.9998364448547363,
      0.9998730421066284,
      0.9999150037765503,
      0.9999078512191772,
      0.9998315572738647,
      0.9992585182189941,
      0.9948345422744751,
      0.9917144775390625,
      0.9611696600914001,
      0.9805254936218262,
      0.9582116603851318,
      0.9833827614784241,
      0.9983635544776917,
      0.9985390305519104,
      0.9996618032455444,
      0.9995105862617493,
      0.9996388554573059,
      0.9999415278434753,
      0.9999560117721558,
      0.9999380707740784,
      0.9999143481254578,
      0.9999593496322632,
      0.9999594688415527,
      0.9999760985374451,
      0.9999510049819946,
      0.9999507069587708,
      0.99988853931427,
      0.9998838305473328,
      0.9997904896736145,
      0.9997904300689697,
      0.9998882412910461,
      0.9999455213546753,
      0.9999599456787109,
      0.9999701976776123,
      0.9999776482582092,
      0.9999750256538391,
      0.9999763369560242,
      0.9999023079872131,
      0.9996934533119202,
      0.9948806762695312,
      0.9884276986122131,
      0.9871552586555481,
      0.9473674297332764,
      0.9248964190483093,
      0.8775168657302856,
      0.9040871858596802,
      0.9566898345947266,
      0.9633517265319824,
      0.9887742400169373,
      0.9990280270576477,
      0.999784529209137,
      0.9999397993087769,
      0.9999606609344482,
      0.9999760985374451,
      0.9999763369560242,
      0.9999759793281555,
      0.9999736547470093,
      0.9999557733535767,
      0.9999218583106995,
      0.9998742341995239,
      0.9997976422309875,
      0.9997642040252686,
      0.9997220039367676,
      0.9997609257698059,
      0.9999406337738037,
      0.9999368190765381,
      0.9999659061431885,
      0.9999557137489319,
      0.9999278783798218,
      0.9999436140060425,
      0.9998458027839661,
      0.9998966455459595,
      0.9999443292617798,
      0.9999563694000244,
      0.9999728202819824,
      0.9999510645866394,
      0.9999681115150452,
      0.9999486804008484,
      0.999933123588562,
      0.9999273419380188,
      0.9999471306800842,
      0.9999560117721558,
      0.9999456405639648,
      0.9999428987503052,
      0.9999023079872131,
      0.9999255537986755,
      0.9999653100967407,
      0.9999802708625793,
      0.999976634979248,
      0.999983549118042,
      0.9999711513519287,
      0.9999723434448242,
      0.9999512434005737,
      0.9999038577079773,
      0.9995835423469543,
      0.9965141415596008,
      0.993446409702301,
      0.9664133191108704,
      0.9216925501823425,
      0.952988862991333,
      0.982741117477417,
      0.9973994493484497,
      0.99970543384552,
      0.999897301197052,
      0.9999265074729919,
      0.9999422430992126,
      0.9999364614486694,
      0.9999526143074036,
      0.9999171495437622,
      0.9999702572822571,
      0.9999812245368958,
      0.9999765157699585,
      0.9999752044677734,
      0.9999706149101257,
      0.9999758005142212,
      0.9999203085899353
    ],
    [
      0.6847090125083923,
      0.7581914067268372,
      0.797378659248352,
      0.7496401071548462,
      0.750298798084259,
      0.8212201595306396,
      0.810275137424469,
      0.7644854784011841,
      0.7939777970314026,
      0.8414483070373535,
      0.7962307929992676,
      0.7681589722633362,
      0.8185405731201172,
      0.8376145958900452,
      0.7809122800827026,
      0.7673633098602295,
      0.8192164301872253,
      0.8081677556037903,
      0.7614675164222717,
      0.7681058645248413,
      0.8164341449737549,
      0.7843267321586609,
      0.7684474587440491,
      0.785179853439331,
      0.809421181678772,
      0.7677846550941467,
      0.7685795426368713,
      0.8083417415618896,
      0.7914871573448181,
      0.7675806283950806,
      0.7754313349723816,
      0.8270005583763123,
      0.8279626369476318,
      0.831798791885376,
      0.842327892780304,
      0.7815250158309937,
      0.7930981516838074,
      0.8132062554359436,
      0.7875998020172119,
      0.7683473825454712,
      0.8107001185417175,
      0.8000031113624573,
      0.769244372844696,
      0.7855826020240784,
      0.808319091796875,
      0.7789134383201599,
      0.7832567095756531,
      0.8082618713378906,
      0.7975866794586182,
      0.779316782951355,
      0.797369658946991,
      0.8196560144424438,
      0.7929039001464844,
      0.777040421962738,
      0.8153713345527649,
      0.8239768147468567,
      0.7857025265693665,
      0.7953607439994812,
      0.8416872024536133,
      0.8082022666931152,
      0.7853555083274841,
      0.8269358277320862,
      0.8421822190284729,
      0.794808030128479,
      0.7979658246040344,
      0.8463699221611023,
      0.839968204498291,
      0.7983721494674683,
      0.8290097713470459,
      0.8574728965759277,
      0.8348175287246704,
      0.8207316398620605,
      0.8602614402770996,
      0.8574810028076172,
      0.9997451305389404,
      0.9999321699142456,
      0.9999403357505798,
      0.9999786019325256,
      0.9999682903289795,
      0.9999517202377319,
      0.9998239278793335,
      0.9992780685424805,
      0.9972316026687622,
      0.9681181907653809,
      0.9304184317588806,
      0.975500226020813,
      0.9506056308746338,
      0.8926872611045837,
      0.8728352785110474,
      0.9097474813461304,
      0.962626576423645,
      0.997144877910614,
      0.9994523525238037,
      0.9999070763587952,
      0.9999709129333496,
      0.9999675154685974,
      0.9999623894691467,
      0.9999375343322754,
      0.9998897314071655,
      0.9997727870941162,
      0.9998125433921814,
      0.9998578429222107,
      0.9998247623443604,
      0.999849796295166,
      0.9999505281448364,
      0.9999382495880127,
      0.999955415725708,
      0.9999513030052185,
      0.9999561309814453,
      0.9998963475227356,
      0.9993332028388977,
      0.9951507449150085,
      0.9551012516021729,
      0.905645489692688,
      0.9097340106964111,
      0.8425205945968628,
      0.8536003828048706,
      0.9328561425209045,
      0.9616820812225342,
      0.996097981929779,
      0.9986721277236938,
      0.9997249841690063,
      0.9998652935028076,
      0.9998637437820435,
      0.9999087452888489,
      0.9998252987861633,
      0.9997275471687317,
      0.9998043775558472,
      0.9999194741249084,
      0.9999549984931946,
      0.9998940825462341,
      0.999503493309021,
      0.9917410612106323,
      0.9494221806526184,
      0.8849726319313049,
      0.8872783780097961,
      0.9140750169754028,
      0.8656992316246033,
      0.9017378091812134,
      0.8478592038154602,
      0.8621640205383301,
      0.9398935437202454,
      0.9775967597961426,
      0.9971545934677124,
      0.9995464086532593,
      0.9999117851257324,
      0.9999661445617676,
      0.9999648928642273,
      0.999940037727356,
      0.9998056888580322,
      0.9998247623443604,
      0.9998365044593811,
      0.9998802542686462,
      0.9999183416366577,
      0.9999144077301025,
      0.999862551689148,
      0.9994620084762573,
      0.997035562992096,
      0.9947633147239685,
      0.9669631719589233,
      0.9837075471878052,
      0.9630537629127502,
      0.9880388379096985,
      0.9988129734992981,
      0.9989733695983887,
      0.9997572302818298,
      0.9995970726013184,
      0.9996957182884216,
      0.9999464154243469,
      0.9999592304229736,
      0.9999412298202515,
      0.9999165534973145,
      0.9999606013298035,
      0.9999604225158691,
      0.999976396560669,
      0.9999512434005737,
      0.9999507069587708,
      0.9998874664306641,
      0.9998825788497925,
      0.999789834022522,
      0.9997891783714294,
      0.9998874068260193,
      0.9999452233314514,
      0.9999597668647766,
      0.9999703764915466,
      0.9999779462814331,
      0.9999758005142212,
      0.9999776482582092,
      0.9999094605445862,
      0.99973464012146,
      0.9951457977294922,
      0.9890226125717163,
      0.9860453605651855,
      0.9488232135772705,
      0.9287222623825073,
      0.8851283192634583,
      0.9114254713058472,
      0.960716724395752,
      0.9668775796890259,
      0.9910948276519775,
      0.9993094205856323,
      0.9998287558555603,
      0.9999473094940186,
      0.9999628663063049,
      0.9999768137931824,
      0.9999769330024719,
      0.9999767541885376,
      0.999974250793457,
      0.9999563694000244,
      0.9999219179153442,
      0.9998732805252075,
      0.999796450138092,
      0.9997625350952148,
      0.9997196793556213,
      0.9997616410255432,
      0.9999417662620544,
      0.9999377131462097,
      0.9999666213989258,
      0.9999563097953796,
      0.9999328255653381,
      0.9999484419822693,
      0.9998664259910583,
      0.9999070167541504,
      0.9999481439590454,
      0.9999582767486572,
      0.9999734163284302,
      0.9999515414237976,
      0.999968409538269,
      0.9999489188194275,
      0.9999328255653381,
      0.999927282333374,
      0.9999476671218872,
      0.999956488609314,
      0.9999462962150574,
      0.9999433159828186,
      0.9999030828475952,
      0.9999261498451233,
      0.9999656677246094,
      0.9999805688858032,
      0.9999770522117615,
      0.9999840259552002,
      0.999971866607666,
      0.9999732971191406,
      0.9999541640281677,
      0.999919056892395,
      0.9996959567070007,
      0.9975769519805908,
      0.9954562783241272,
      0.9709952473640442,
      0.9295413494110107,
      0.9580990672111511,
      0.9863107204437256,
      0.9979361295700073,
      0.9997650384902954,
      0.9999116063117981,
      0.9999363422393799,
      0.9999439120292664,
      0.9999375939369202,
      0.9999535083770752,
      0.9999180436134338,
      0.9999706745147705,
      0.9999814629554749,
      0.9999771118164062,
      0.9999757409095764,
      0.9999710917472839,
      0.9999760389328003,
      0.9999209046363831
    ],
    [
      0.6914268136024475,
      0.7641959190368652,
      0.8031183481216431,
      0.7543433308601379,
      0.7559895515441895,
      0.8265938758850098,
      0.8141690492630005,
      0.7707830667495728,
      0.8012074828147888,
      0.846817135810852,
      0.8019701242446899,
      0.776951014995575,
      0.8258143663406372,
      0.8429956436157227,
      0.7883639335632324,
      0.7768149375915527,
      0.8252976536750793,
      0.8137843608856201,
      0.7695216536521912,
      0.7764692306518555,
      0.8230037689208984,
      0.7929641604423523,
      0.7807241678237915,
      0.7942639589309692,
      0.8180567026138306,
      0.7786715626716614,
      0.7805255055427551,
      0.8189736604690552,
      0.8051831722259521,
      0.7812224626541138,
      0.7855088710784912,
      0.8404865264892578,
      0.8422011137008667,
      0.8485358357429504,
      0.8579357266426086,
      0.7957392930984497,
      0.8063526153564453,
      0.8250980973243713,
      0.8015875220298767,
      0.7843069434165955,
      0.8211079239845276,
      0.8113650679588318,
      0.7853220105171204,
      0.7999224662780762,
      0.8180707693099976,
      0.7894734144210815,
      0.7991317510604858,
      0.8198348879814148,
      0.8071935176849365,
      0.7922978401184082,
      0.8099254369735718,
      0.8287982940673828,
      0.8009552955627441,
      0.7882696390151978,
      0.8239426016807556,
      0.8305600881576538,
      0.793805718421936,
      0.8029534816741943,
      0.8474262952804565,
      0.8129435777664185,
      0.7910470366477966,
      0.831576943397522,
      0.8471338152885437,
      0.8010777235031128,
      0.8036499619483948,
      0.8520476818084717,
      0.8459236025810242,
      0.8051296472549438,
      0.8341735601425171,
      0.8651515245437622,
      0.8427539467811584,
      0.8299782872200012,
      0.8703802824020386,
      0.8687332272529602,
      0.9997453689575195,
      0.9999326467514038,
      0.9999419450759888,
      0.9999799728393555,
      0.9999707341194153,
      0.9999586939811707,
      0.9998586773872375,
      0.9993990063667297,
      0.9975546598434448,
      0.9701191782951355,
      0.9338163733482361,
      0.9763044714927673,
      0.9524557590484619,
      0.896479606628418,
      0.8786678314208984,
      0.913516104221344,
      0.9648759365081787,
      0.9974506497383118,
      0.9995285272598267,
      0.9999202489852905,
      0.9999737739562988,
      0.9999688267707825,
      0.9999631643295288,
      0.9999342560768127,
      0.9998906850814819,
      0.9997714161872864,
      0.9998107552528381,
      0.9998567700386047,
      0.9998244643211365,
      0.9998494982719421,
      0.9999507665634155,
      0.9999380111694336,
      0.9999550580978394,
      0.9999521970748901,
      0.9999597072601318,
      0.9999138712882996,
      0.9994626045227051,
      0.9960682392120361,
      0.9581148028373718,
      0.9116474390029907,
      0.9146130084991455,
      0.8514418005943298,
      0.8615164756774902,
      0.9381363391876221,
      0.9666380882263184,
      0.9968332648277283,
      0.998976469039917,
      0.9997665882110596,
      0.9998810291290283,
      0.9998729228973389,
      0.9999120235443115,
      0.9998295307159424,
      0.9997305274009705,
      0.999805748462677,
      0.9999220967292786,
      0.9999576210975647,
      0.999906063079834,
      0.9996040463447571,
      0.9921619892120361,
      0.9504854679107666,
      0.8893834352493286,
      0.8923830389976501,
      0.9186795949935913,
      0.87458336353302,
      0.9084598422050476,
      0.8582432866096497,
      0.8703600168228149,
      0.9437932372093201,
      0.980903685092926,
      0.9981870055198669,
      0.9996698498725891,
      0.9999251961708069,
      0.9999675154685974,
      0.9999657273292542,
      0.9999397993087769,
      0.9998034834861755,
      0.9998243451118469,
      0.999835193157196,
      0.9998858571052551,
      0.9999197721481323,
      0.9999184012413025,
      0.9998829364776611,
      0.9995855689048767,
      0.9981761574745178,
      0.9969689846038818,
      0.9708839654922485,
      0.9861196279525757,
      0.9691900014877319,
      0.9912823438644409,
      0.9991692304611206,
      0.999207079410553,
      0.9998119473457336,
      0.9996719360351562,
      0.9997429847717285,
      0.9999502897262573,
      0.9999622106552124,
      0.9999441504478455,
      0.9999184608459473,
      0.9999614357948303,
      0.9999610781669617,
      0.9999764561653137,
      0.9999510049819946,
      0.9999505281448364,
      0.9998862743377686,
      0.9998810291290283,
      0.999788761138916,
      0.999787449836731,
      0.9998862743377686,
      0.9999449253082275,
      0.9999595880508423,
      0.9999704360961914,
      0.999978244304657,
      0.999976396560669,
      0.99997878074646,
      0.9999167919158936,
      0.9997742772102356,
      0.9956716895103455,
      0.9899676442146301,
      0.9869060516357422,
      0.9509543180465698,
      0.9323147535324097,
      0.8915555477142334,
      0.9178674817085266,
      0.9640928506851196,
      0.9687901735305786,
      0.9926943778991699,
      0.9994748830795288,
      0.9998572468757629,
      0.999953031539917,
      0.9999642968177795,
      0.9999772906303406,
      0.9999772906303406,
      0.9999772310256958,
      0.9999744296073914,
      0.9999564290046692,
      0.9999213218688965,
      0.9998718500137329,
      0.9997953176498413,
      0.999761700630188,
      0.9997189044952393,
      0.9997624754905701,
      0.9999424815177917,
      0.9999382495880127,
      0.9999672174453735,
      0.9999569654464722,
      0.9999362826347351,
      0.9999520182609558,
      0.9998803734779358,
      0.9999149441719055,
      0.9999514222145081,
      0.9999595880508423,
      0.9999738335609436,
      0.9999520182609558,
      0.9999685883522034,
      0.9999487400054932,
      0.9999325275421143,
      0.9999271631240845,
      0.9999478459358215,
      0.9999565482139587,
      0.9999464750289917,
      0.9999432563781738,
      0.9999026656150818,
      0.9999260306358337,
      0.9999655485153198,
      0.9999808669090271,
      0.9999772906303406,
      0.9999843239784241,
      0.9999723434448242,
      0.999973714351654,
      0.9999561905860901,
      0.999929666519165,
      0.9997636675834656,
      0.9981761574745178,
      0.9968506097793579,
      0.9748792052268982,
      0.9355519413948059,
      0.9640026092529297,
      0.9899192452430725,
      0.9984931945800781,
      0.9998078346252441,
      0.9999216794967651,
      0.9999427199363708,
      0.9999449849128723,
      0.999938428401947,
      0.999954342842102,
      0.9999186992645264,
      0.9999709725379944,
      0.9999818205833435,
      0.9999776482582092,
      0.9999759197235107,
      0.9999714493751526,
      0.9999762177467346,
      0.9999211430549622
    ],
    [
      0.6988067626953125,
      0.7698866128921509,
      0.8097724914550781,
      0.7600146532058716,
      0.7602472901344299,
      0.8312638998031616,
      0.8186488151550293,
      0.776953935623169,
      0.8065533638000488,
      0.8517353534698486,
      0.8071691989898682,
      0.7837803363800049,
      0.8319451212882996,
      0.8473433256149292,
      0.7941802740097046,
      0.783785343170166,
      0.8309159874916077,
      0.8193591833114624,
      0.7760292887687683,
      0.7827264070510864,
      0.8285366296768188,
      0.8001900315284729,
      0.7902373671531677,
      0.8016078472137451,
      0.82578444480896,
      0.7896900773048401,
      0.7911639213562012,
      0.8295118808746338,
      0.8201987743377686,
      0.7975789308547974,
      0.7964646816253662,
      0.8527478575706482,
      0.8541014194488525,
      0.8622820973396301,
      0.8670005798339844,
      0.8086061477661133,
      0.8164515495300293,
      0.8368021249771118,
      0.8185530304908752,
      0.799432635307312,
      0.8314844369888306,
      0.8229310512542725,
      0.8011177778244019,
      0.8145927786827087,
      0.8276937007904053,
      0.8002662062644958,
      0.8135824799537659,
      0.8302817344665527,
      0.816250741481781,
      0.8045749068260193,
      0.8220947980880737,
      0.8368382453918457,
      0.8078239560127258,
      0.7977380752563477,
      0.8325688242912292,
      0.8355602622032166,
      0.8007732033729553,
      0.8108445405960083,
      0.8528777956962585,
      0.8163566589355469,
      0.7967832684516907,
      0.8365640640258789,
      0.8515492677688599,
      0.8064618706703186,
      0.8099097013473511,
      0.8577725887298584,
      0.850001871585846,
      0.8117564916610718,
      0.8403170704841614,
      0.8717295527458191,
      0.8484148979187012,
      0.8382724523544312,
      0.8785796165466309,
      0.8754545450210571,
      0.9997450709342957,
      0.9999327063560486,
      0.9999427795410156,
      0.9999807476997375,
      0.9999728798866272,
      0.9999644756317139,
      0.9998845458030701,
      0.9995082020759583,
      0.9978278279304504,
      0.9725130796432495,
      0.9375692009925842,
      0.9773544669151306,
      0.9550837278366089,
      0.9019033908843994,
      0.8856267333030701,
      0.9183328747749329,
      0.9675379395484924,
      0.9977712035179138,
      0.9995991587638855,
      0.9999319314956665,
      0.9999765157699585,
      0.9999697804450989,
      0.9999635219573975,
      0.9999344944953918,
      0.9998902678489685,
      0.9997692704200745,
      0.9998089671134949,
      0.999856173992157,
      0.9998239874839783,
      0.9998492002487183,
      0.9999510049819946,
      0.999937891960144,
      0.9999551177024841,
      0.9999533891677856,
      0.9999637007713318,
      0.9999284148216248,
      0.9995637536048889,
      0.9968069195747375,
      0.9631187319755554,
      0.9173458814620972,
      0.9191597700119019,
      0.8590042591094971,
      0.8680117130279541,
      0.9424880743026733,
      0.9698596000671387,
      0.9974998235702515,
      0.9991993308067322,
      0.9998021721839905,
      0.9998953938484192,
      0.999882698059082,
      0.999915599822998,
      0.9998324513435364,
      0.9997326135635376,
      0.9998070597648621,
      0.99992436170578,
      0.9999605417251587,
      0.9999176859855652,
      0.9996886253356934,
      0.9927995800971985,
      0.953082263469696,
      0.8950510025024414,
      0.8978789448738098,
      0.9234769344329834,
      0.8828549981117249,
      0.9150351285934448,
      0.8683438897132874,
      0.8791837692260742,
      0.94962477684021,
      0.9849764704704285,
      0.9988235235214233,
      0.9997516870498657,
      0.9999357461929321,
      0.999968945980072,
      0.9999662637710571,
      0.9999394416809082,
      0.9998016953468323,
      0.9998229146003723,
      0.999833345413208,
      0.9998878240585327,
      0.9999206066131592,
      0.9999215006828308,
      0.9998988509178162,
      0.9996560215950012,
      0.9987900257110596,
      0.9980447292327881,
      0.9758057594299316,
      0.9881340861320496,
      0.9736866354942322,
      0.9934494495391846,
      0.9994052648544312,
      0.9993563294410706,
      0.9998503923416138,
      0.9997407793998718,
      0.999785840511322,
      0.9999537467956543,
      0.9999642968177795,
      0.9999465346336365,
      0.9999197125434875,
      0.9999628067016602,
      0.9999613165855408,
      0.999976634979248,
      0.9999510645866394,
      0.9999503493309021,
      0.9998853802680969,
      0.9998797178268433,
      0.9997876286506653,
      0.9997860789299011,
      0.9998852014541626,
      0.9999444484710693,
      0.999959409236908,
      0.9999704957008362,
      0.999978244304657,
      0.9999767541885376,
      0.999979555606842,
      0.9999233484268188,
      0.9998124837875366,
      0.9963923096656799,
      0.9911109805107117,
      0.988072395324707,
      0.9534415006637573,
      0.9364785552024841,
      0.8988312482833862,
      0.9241187572479248,
      0.9676110148429871,
      0.9719004034996033,
      0.9945002794265747,
      0.9996092915534973,
      0.9998804330825806,
      0.9999573826789856,
      0.9999651908874512,
      0.9999775290489197,
      0.9999776482582092,
      0.9999777674674988,
      0.9999745488166809,
      0.9999566674232483,
      0.9999215006828308,
      0.9998705983161926,
      0.9997942447662354,
      0.9997603893280029,
      0.9997164011001587,
      0.9997620582580566,
      0.9999427795410156,
      0.9999387264251709,
      0.999967634677887,
      0.999957263469696,
      0.9999387860298157,
      0.9999548196792603,
      0.9998918175697327,
      0.9999207258224487,
      0.9999537467956543,
      0.9999603033065796,
      0.9999740719795227,
      0.9999521374702454,
      0.9999688267707825,
      0.9999487996101379,
      0.9999322891235352,
      0.9999268651008606,
      0.9999476671218872,
      0.9999567270278931,
      0.9999467730522156,
      0.9999434351921082,
      0.9999029636383057,
      0.9999262094497681,
      0.9999658465385437,
      0.999981164932251,
      0.999977707862854,
      0.9999845027923584,
      0.9999727010726929,
      0.9999740719795227,
      0.9999573826789856,
      0.9999375939369202,
      0.9998114109039307,
      0.9987146258354187,
      0.9978593587875366,
      0.9786392450332642,
      0.9413425326347351,
      0.969393253326416,
      0.9922637343406677,
      0.9988455176353455,
      0.999836802482605,
      0.999928891658783,
      0.9999475479125977,
      0.9999458193778992,
      0.9999388456344604,
      0.9999548196792603,
      0.9999192953109741,
      0.9999712705612183,
      0.9999819993972778,
      0.9999780058860779,
      0.9999761581420898,
      0.9999718070030212,
      0.9999763369560242,
      0.9999212026596069
    ],
    [
      0.7067207098007202,
      0.7745898962020874,
      0.8173208236694336,
      0.767351508140564,
      0.7641711235046387,
      0.8361833691596985,
      0.8248473405838013,
      0.7833378314971924,
      0.8104158043861389,
      0.8568758964538574,
      0.8126121163368225,
      0.7889794111251831,
      0.8366374969482422,
      0.8521952629089355,
      0.7997083067893982,
      0.7892599105834961,
      0.8356281518936157,
      0.8256351947784424,
      0.7814509868621826,
      0.7884023189544678,
      0.8332905769348145,
      0.8059426546096802,
      0.797395646572113,
      0.8064238429069519,
      0.831424355506897,
      0.7971681952476501,
      0.796643853187561,
      0.8329683542251587,
      0.8285499811172485,
      0.8065636157989502,
      0.8021785616874695,
      0.857245922088623,
      0.8591029644012451,
      0.8686335682868958,
      0.8720945715904236,
      0.8165707588195801,
      0.8235580921173096,
      0.8440865278244019,
      0.8274219036102295,
      0.8126487731933594,
      0.8405145406723022,
      0.8311983346939087,
      0.8131635189056396,
      0.829026997089386,
      0.8364160060882568,
      0.8103061318397522,
      0.827155351638794,
      0.8407514095306396,
      0.8235130310058594,
      0.8161543607711792,
      0.8331336379051208,
      0.844335675239563,
      0.8143578171730042,
      0.8066939115524292,
      0.8407822847366333,
      0.8399412631988525,
      0.8060795068740845,
      0.8192980289459229,
      0.8584573864936829,
      0.8192120790481567,
      0.8028144836425781,
      0.8431059122085571,
      0.8556515574455261,
      0.8107985258102417,
      0.8165211081504822,
      0.8628989458084106,
      0.8527165651321411,
      0.8182505369186401,
      0.8472370505332947,
      0.8766207695007324,
      0.8516813516616821,
      0.8453198671340942,
      0.8852022886276245,
      0.8774972558021545,
      0.9997437000274658,
      0.9999326467514038,
      0.9999433159828186,
      0.9999815821647644,
      0.9999739527702332,
      0.9999696612358093,
      0.9999067783355713,
      0.9996151328086853,
      0.9981363415718079,
      0.9746560454368591,
      0.9404131174087524,
      0.9781557321548462,
      0.9567554593086243,
      0.9071165323257446,
      0.8915612697601318,
      0.9220608472824097,
      0.9697520136833191,
      0.9980401992797852,
      0.99965900182724,
      0.9999399781227112,
      0.99997878074646,
      0.9999707937240601,
      0.9999638795852661,
      0.9999352097511292,
      0.999890148639679,
      0.9997689723968506,
      0.999808132648468,
      0.9998559951782227,
      0.9998247027397156,
      0.9998498558998108,
      0.9999512434005737,
      0.9999379515647888,
      0.9999547004699707,
      0.9999538660049438,
      0.9999657869338989,
      0.9999386668205261,
      0.9996580481529236,
      0.9974892139434814,
      0.9676601886749268,
      0.9231874346733093,
      0.9238405227661133,
      0.8664002418518066,
      0.874596893787384,
      0.9474698305130005,
      0.9730507135391235,
      0.9980193376541138,
      0.9993508458137512,
      0.9998311996459961,
      0.9999077320098877,
      0.9998915791511536,
      0.9999193549156189,
      0.9998363256454468,
      0.9997360706329346,
      0.9998089671134949,
      0.9999268054962158,
      0.9999630451202393,
      0.9999284744262695,
      0.9997415542602539,
      0.9934183359146118,
      0.9557986259460449,
      0.9003766775131226,
      0.9029866456985474,
      0.9286937713623047,
      0.89081209897995,
      0.9223477840423584,
      0.879034161567688,
      0.8887541890144348,
      0.9555202722549438,
      0.9883553385734558,
      0.9991773962974548,
      0.9998065233230591,
      0.9999439716339111,
      0.9999700784683228,
      0.9999666810035706,
      0.9999390840530396,
      0.9998003244400024,
      0.9998226165771484,
      0.9998319745063782,
      0.9998897314071655,
      0.9999213814735413,
      0.99992436170578,
      0.9999112486839294,
      0.9997130632400513,
      0.9991096258163452,
      0.9985146522521973,
      0.9810504913330078,
      0.9899913668632507,
      0.9779218435287476,
      0.9951164722442627,
      0.9995654821395874,
      0.9995152950286865,
      0.9998805522918701,
      0.9997904896736145,
      0.9998162388801575,
      0.9999563694000244,
      0.999966025352478,
      0.9999478459358215,
      0.9999205470085144,
      0.9999625086784363,
      0.9999613761901855,
      0.999976634979248,
      0.9999507665634155,
      0.9999499320983887,
      0.999883770942688,
      0.9998774528503418,
      0.9997844099998474,
      0.9997829794883728,
      0.9998839497566223,
      0.9999440312385559,
      0.9999591112136841,
      0.9999701976776123,
      0.9999783039093018,
      0.9999768733978271,
      0.9999800324440002,
      0.9999273419380188,
      0.9998433589935303,
      0.9967048764228821,
      0.991950273513794,
      0.9889106750488281,
      0.9561324119567871,
      0.9409128427505493,
      0.9064188003540039,
      0.9298960566520691,
      0.9706683158874512,
      0.9752252101898193,
      0.9957993626594543,
      0.9997014403343201,
      0.999897301197052,
      0.9999600648880005,
      0.9999653697013855,
      0.9999776482582092,
      0.9999776482582092,
      0.9999779462814331,
      0.9999746680259705,
      0.9999563097953796,
      0.9999207258224487,
      0.9998693466186523,
      0.9997929334640503,
      0.9997583031654358,
      0.9997146725654602,
      0.999761700630188,
      0.9999428391456604,
      0.9999390840530396,
      0.9999679327011108,
      0.9999573230743408,
      0.9999399781227112,
      0.9999566674232483,
      0.999900221824646,
      0.9999244213104248,
      0.9999551773071289,
      0.9999604821205139,
      0.9999741315841675,
      0.9999522566795349,
      0.9999688267707825,
      0.9999483823776245,
      0.9999315738677979,
      0.9999265074729919,
      0.9999475479125977,
      0.9999563694000244,
      0.9999469518661499,
      0.999943196773529,
      0.9999023079872131,
      0.9999258518218994,
      0.9999656677246094,
      0.9999811053276062,
      0.9999777674674988,
      0.9999846816062927,
      0.9999727010726929,
      0.9999740719795227,
      0.9999580979347229,
      0.9999423027038574,
      0.9998458623886108,
      0.9990677237510681,
      0.9984980225563049,
      0.9834012389183044,
      0.9471521973609924,
      0.9731882214546204,
      0.9942090511322021,
      0.9991024732589722,
      0.9998602867126465,
      0.9999336004257202,
      0.9999509453773499,
      0.9999462962150574,
      0.9999389052391052,
      0.9999549388885498,
      0.9999193549156189,
      0.9999712705612183,
      0.9999821782112122,
      0.999978244304657,
      0.9999763369560242,
      0.999971866607666,
      0.9999764561653137,
      0.9999212622642517
    ],
    [
      0.7145944833755493,
      0.7790601253509521,
      0.8224741220474243,
      0.7737117409706116,
      0.7683717012405396,
      0.8398134708404541,
      0.828900933265686,
      0.7891420125961304,
      0.8137782216072083,
      0.8605550527572632,
      0.8162789344787598,
      0.7926592230796814,
      0.8406021595001221,
      0.8568457365036011,
      0.8044033050537109,
      0.7943540811538696,
      0.8425555229187012,
      0.829575777053833,
      0.786048412322998,
      0.7935022711753845,
      0.8375111818313599,
      0.8104186058044434,
      0.80305016040802,
      0.8106540441513062,
      0.8361230492591858,
      0.8038976788520813,
      0.8011918067932129,
      0.8370909690856934,
      0.8365347981452942,
      0.8147665858268738,
      0.8048593401908875,
      0.8628442287445068,
      0.8638963103294373,
      0.8709180951118469,
      0.8753230571746826,
      0.8231328725814819,
      0.8318307399749756,
      0.8502893447875977,
      0.8354524970054626,
      0.8255436420440674,
      0.8493886590003967,
      0.8393388986587524,
      0.8235472440719604,
      0.841616153717041,
      0.8449259400367737,
      0.8194881677627563,
      0.8382245898246765,
      0.8498683571815491,
      0.8296852111816406,
      0.8257960081100464,
      0.8423138856887817,
      0.8512123823165894,
      0.8178431987762451,
      0.8132268786430359,
      0.8470459580421448,
      0.8426492810249329,
      0.8099229335784912,
      0.8259905576705933,
      0.8623447418212891,
      0.8205044865608215,
      0.8081846237182617,
      0.8481208086013794,
      0.857828676700592,
      0.8139981031417847,
      0.8217719793319702,
      0.8669538497924805,
      0.8535050749778748,
      0.8233831524848938,
      0.8535798788070679,
      0.8801827430725098,
      0.8532330989837646,
      0.8507771492004395,
      0.8910053372383118,
      0.881270170211792,
      0.9997329711914062,
      0.9999316334724426,
      0.9999426603317261,
      0.9999821782112122,
      0.9999755620956421,
      0.9999736547470093,
      0.9999241828918457,
      0.9997012615203857,
      0.998388409614563,
      0.976934552192688,
      0.9436765313148499,
      0.9793274402618408,
      0.9583034515380859,
      0.9120935201644897,
      0.8973941206932068,
      0.9261298179626465,
      0.9719746112823486,
      0.9982953071594238,
      0.9997193813323975,
      0.9999483227729797,
      0.9999807476997375,
      0.9999715089797974,
      0.9999639391899109,
      0.9999350905418396,
      0.9998886585235596,
      0.9997668862342834,
      0.999806821346283,
      0.9998564124107361,
      0.9998245239257812,
      0.9998497366905212,
      0.9999513030052185,
      0.9999378323554993,
      0.9999546408653259,
      0.9999547600746155,
      0.9999683499336243,
      0.9999464750289917,
      0.9997254014015198,
      0.997951865196228,
      0.9710721373558044,
      0.9280880093574524,
      0.9289902448654175,
      0.8729636669158936,
      0.8809429407119751,
      0.951018750667572,
      0.9756647348403931,
      0.9983811974525452,
      0.9994623064994812,
      0.9998503923416138,
      0.9999160170555115,
      0.9998980164527893,
      0.9999218583106995,
      0.9998385310173035,
      0.9997380375862122,
      0.9998102784156799,
      0.9999282956123352,
      0.9999649524688721,
      0.9999356865882874,
      0.9997866153717041,
      0.994218647480011,
      0.9597751498222351,
      0.9059208631515503,
      0.9083622694015503,
      0.9333974719047546,
      0.8976261019706726,
      0.9289447665214539,
      0.8881747722625732,
      0.8972885012626648,
      0.9607006311416626,
      0.9904617667198181,
      0.9993786215782166,
      0.9998419880867004,
      0.9999493956565857,
      0.9999706745147705,
      0.9999669194221497,
      0.9999384880065918,
      0.9997994303703308,
      0.9998214244842529,
      0.9998300075531006,
      0.9998909831047058,
      0.9999212622642517,
      0.9999254941940308,
      0.9999191761016846,
      0.9997497797012329,
      0.9993060827255249,
      0.9988269805908203,
      0.9841861724853516,
      0.9915549755096436,
      0.9813132882118225,
      0.9961492419242859,
      0.9996802806854248,
      0.9996454119682312,
      0.9999025464057922,
      0.9998306035995483,
      0.9998422861099243,
      0.9999587535858154,
      0.9999657273292542,
      0.9999479055404663,
      0.9999207258224487,
      0.9999626874923706,
      0.9999614357948303,
      0.999976634979248,
      0.9999505877494812,
      0.9999495148658752,
      0.9998826384544373,
      0.9998757243156433,
      0.999781608581543,
      0.9997808933258057,
      0.9998825788497925,
      0.9999435544013977,
      0.9999590516090393,
      0.9999703168869019,
      0.9999783635139465,
      0.9999771118164062,
      0.9999805688858032,
      0.9999310374259949,
      0.999860942363739,
      0.9967362880706787,
      0.992637038230896,
      0.9898582696914673,
      0.9592379927635193,
      0.9466649293899536,
      0.9149473309516907,
      0.9352043867111206,
      0.9734979271888733,
      0.9771174192428589,
      0.9960052371025085,
      0.9997645020484924,
      0.9999101758003235,
      0.999962568283081,
      0.9999658465385437,
      0.9999778866767883,
      0.9999778270721436,
      0.9999781847000122,
      0.99997478723526,
      0.9999566674232483,
      0.9999204874038696,
      0.9998684525489807,
      0.9997920393943787,
      0.9997565150260925,
      0.9997120499610901,
      0.999760627746582,
      0.9999427795410156,
      0.9999387860298157,
      0.9999679923057556,
      0.9999572038650513,
      0.9999412298202515,
      0.9999583959579468,
      0.9999073147773743,
      0.9999281764030457,
      0.9999565482139587,
      0.9999609589576721,
      0.9999741911888123,
      0.9999523758888245,
      0.999968945980072,
      0.9999485015869141,
      0.9999311566352844,
      0.9999262094497681,
      0.9999474287033081,
      0.9999565482139587,
      0.9999470114707947,
      0.9999433159828186,
      0.9999027252197266,
      0.9999260306358337,
      0.9999657869338989,
      0.9999812841415405,
      0.9999780654907227,
      0.9999847412109375,
      0.9999727010726929,
      0.9999741315841675,
      0.9999593496322632,
      0.9999479055404663,
      0.9998728036880493,
      0.9993054866790771,
      0.9988700747489929,
      0.9866273403167725,
      0.9521723389625549,
      0.9773897528648376,
      0.9960821866989136,
      0.9993208646774292,
      0.9998822212219238,
      0.9999379515647888,
      0.999954104423523,
      0.9999467134475708,
      0.9999374151229858,
      0.9999550580978394,
      0.9999191164970398,
      0.999971330165863,
      0.9999822378158569,
      0.9999785423278809,
      0.9999765157699585,
      0.9999721646308899,
      0.9999765157699585,
      0.9999210238456726
    ],
    [
      0.7231677770614624,
      0.7847582101821899,
      0.8269761800765991,
      0.7791762351989746,
      0.7736701369285583,
      0.8436526656150818,
      0.8322407007217407,
      0.7951651215553284,
      0.8190155029296875,
      0.8640512228012085,
      0.8190760612487793,
      0.8013777136802673,
      0.8449077606201172,
      0.8601095676422119,
      0.8093690872192383,
      0.8006049990653992,
      0.8470441699028015,
      0.8336031436920166,
      0.792174220085144,
      0.7996304631233215,
      0.8414921760559082,
      0.8144911527633667,
      0.8083638548851013,
      0.8148159980773926,
      0.839170515537262,
      0.809901237487793,
      0.8072537779808044,
      0.8425798416137695,
      0.8450177907943726,
      0.8256034851074219,
      0.812379002571106,
      0.8707436323165894,
      0.8714391589164734,
      0.8783953189849854,
      0.8814351558685303,
      0.8310158252716064,
      0.8393865823745728,
      0.8569215536117554,
      0.8435917496681213,
      0.8344811201095581,
      0.8562911748886108,
      0.8467617034912109,
      0.8310950994491577,
      0.8493754267692566,
      0.8512845039367676,
      0.8266362547874451,
      0.845940351486206,
      0.8562964200973511,
      0.8349299430847168,
      0.833958625793457,
      0.8487694263458252,
      0.8561654090881348,
      0.8222757577896118,
      0.8186115026473999,
      0.8513590097427368,
      0.8454922437667847,
      0.8138563632965088,
      0.8308262825012207,
      0.8655844926834106,
      0.8227204084396362,
      0.8129399418830872,
      0.8517255783081055,
      0.8607643842697144,
      0.8182567954063416,
      0.826255202293396,
      0.8709758520126343,
      0.8556641340255737,
      0.8282794952392578,
      0.8586223125457764,
      0.8836654424667358,
      0.8560528755187988,
      0.8557921648025513,
      0.8953036069869995,
      0.8856320381164551,
      0.9997028112411499,
      0.9999287724494934,
      0.9999405145645142,
      0.9999822378158569,
      0.9999763369560242,
      0.9999760389328003,
      0.9999345541000366,
      0.9997527003288269,
      0.9985060095787048,
      0.9786255359649658,
      0.9473192691802979,
      0.9805961847305298,
      0.9611296057701111,
      0.9163999557495117,
      0.90255206823349,
      0.9298985004425049,
      0.9739318490028381,
      0.9984874725341797,
      0.9997656941413879,
      0.9999542236328125,
      0.9999819993972778,
      0.999971866607666,
      0.9999632239341736,
      0.9999336004257202,
      0.9998838901519775,
      0.9997623562812805,
      0.9998018145561218,
      0.9998542666435242,
      0.9998247027397156,
      0.9998505711555481,
      0.9999515414237976,
      0.9999380707740784,
      0.9999540448188782,
      0.9999546408653259,
      0.9999693036079407,
      0.9999520778656006,
      0.9997743964195251,
      0.9983380436897278,
      0.9738671779632568,
      0.9319871664047241,
      0.932948112487793,
      0.8774415850639343,
      0.8857005834579468,
      0.9540433287620544,
      0.9780469536781311,
      0.9986879825592041,
      0.99955815076828,
      0.9998666644096375,
      0.9999233484268188,
      0.9999041557312012,
      0.9999242424964905,
      0.9998406767845154,
      0.9997397065162659,
      0.9998109936714172,
      0.999928891658783,
      0.9999663233757019,
      0.9999419450759888,
      0.9998214244842529,
      0.9950160980224609,
      0.9630618095397949,
      0.9103250503540039,
      0.9124709963798523,
      0.9369261264801025,
      0.9026472568511963,
      0.9338235855102539,
      0.8944944739341736,
      0.9033440947532654,
      0.9647560715675354,
      0.9920399188995361,
      0.9995052218437195,
      0.9998680353164673,
      0.9999537467956543,
      0.9999710917472839,
      0.9999669790267944,
      0.9999377727508545,
      0.9997990727424622,
      0.9998210668563843,
      0.9998283386230469,
      0.9998907446861267,
      0.9999196529388428,
      0.9999253749847412,
      0.9999250173568726,
      0.9997788667678833,
      0.9994299411773682,
      0.9990355968475342,
      0.9859435558319092,
      0.9926247000694275,
      0.9833765029907227,
      0.9967299699783325,
      0.9997426271438599,
      0.9997154474258423,
      0.9999166131019592,
      0.9998530149459839,
      0.9998593330383301,
      0.9999604225158691,
      0.9999671578407288,
      0.9999483823776245,
      0.9999209046363831,
      0.9999627470970154,
      0.9999613761901855,
      0.9999765753746033,
      0.9999503493309021,
      0.9999492764472961,
      0.9998814463615417,
      0.9998738765716553,
      0.9997793436050415,
      0.9997785687446594,
      0.999881386756897,
      0.9999430179595947,
      0.999958872795105,
      0.9999701380729675,
      0.9999781847000122,
      0.9999771118164062,
      0.9999806880950928,
      0.9999332427978516,
      0.9998722076416016,
      0.9968392252922058,
      0.9931426048278809,
      0.99052494764328,
      0.9616183638572693,
      0.9510899782180786,
      0.9209330081939697,
      0.939098596572876,
      0.9754981994628906,
      0.9786176681518555,
      0.9964779615402222,
      0.9998008608818054,
      0.999918520450592,
      0.9999641180038452,
      0.9999659657478333,
      0.999977707862854,
      0.999977707862854,
      0.9999781250953674,
      0.9999746084213257,
      0.9999561309814453,
      0.9999198317527771,
      0.9998669028282166,
      0.9997907280921936,
      0.9997543096542358,
      0.9997101426124573,
      0.9997597336769104,
      0.9999427199363708,
      0.9999391436576843,
      0.9999681115150452,
      0.9999573230743408,
      0.999941885471344,
      0.999959409236908,
      0.9999115467071533,
      0.9999301433563232,
      0.9999573230743408,
      0.9999609589576721,
      0.999974250793457,
      0.9999523162841797,
      0.9999688267707825,
      0.999948263168335,
      0.999930739402771,
      0.9999258518218994,
      0.999947190284729,
      0.9999563097953796,
      0.9999468922615051,
      0.9999430775642395,
      0.9999021291732788,
      0.9999256730079651,
      0.9999655485153198,
      0.9999812841415405,
      0.9999780058860779,
      0.9999848008155823,
      0.9999726414680481,
      0.9999739527702332,
      0.9999599456787109,
      0.9999514818191528,
      0.9998884201049805,
      0.9994332194328308,
      0.9990743398666382,
      0.9883190989494324,
      0.9554223418235779,
      0.9803838729858398,
      0.9971963167190552,
      0.9994494915008545,
      0.9998950958251953,
      0.9999405741691589,
      0.9999561905860901,
      0.9999470710754395,
      0.999937117099762,
      0.9999551177024841,
      0.9999191761016846,
      0.9999712705612183,
      0.9999821782112122,
      0.9999786019325256,
      0.999976634979248,
      0.9999721050262451,
      0.9999765157699585,
      0.9999208450317383
    ],
    [
      0.7301591634750366,
      0.7906352281570435,
      0.8321571350097656,
      0.7842142581939697,
      0.7789582014083862,
      0.847679078578949,
      0.8356772065162659,
      0.8006137609481812,
      0.8237810134887695,
      0.8675180077552795,
      0.8228154182434082,
      0.8066216707229614,
      0.8484195470809937,
      0.8631161451339722,
      0.8143909573554993,
      0.8067389130592346,
      0.8518074750900269,
      0.8382973670959473,
      0.7987407445907593,
      0.8047208189964294,
      0.8453751802444458,
      0.8174455165863037,
      0.812072217464447,
      0.8179160952568054,
      0.8428826332092285,
      0.814050018787384,
      0.8131530284881592,
      0.8477232456207275,
      0.8525870442390442,
      0.8355898857116699,
      0.8198176622390747,
      0.8777360320091248,
      0.878369152545929,
      0.8866121768951416,
      0.8879475593566895,
      0.8379409313201904,
      0.8450037240982056,
      0.8627947568893433,
      0.8512535095214844,
      0.8408613204956055,
      0.8617357015609741,
      0.8532072305679321,
      0.836906373500824,
      0.8546755313873291,
      0.8559094667434692,
      0.8330317735671997,
      0.8510740995407104,
      0.8608520030975342,
      0.8396641612052917,
      0.8404972553253174,
      0.8539180159568787,
      0.8597646951675415,
      0.8266568183898926,
      0.8230059146881104,
      0.8549931049346924,
      0.8478302359580994,
      0.8179980516433716,
      0.835769534111023,
      0.8689481019973755,
      0.8250182271003723,
      0.8178656697273254,
      0.8557860851287842,
      0.8634822964668274,
      0.8227218389511108,
      0.8308152556419373,
      0.8751969337463379,
      0.8584883809089661,
      0.8332091569900513,
      0.8630978465080261,
      0.887353777885437,
      0.858916163444519,
      0.8595496416091919,
      0.8993248343467712,
      0.8906162977218628,
      0.9996795058250427,
      0.9999284148216248,
      0.9999406933784485,
      0.9999824166297913,
      0.9999768733978271,
      0.9999776482582092,
      0.9999414086341858,
      0.9997850060462952,
      0.9986295104026794,
      0.9802253246307373,
      0.9506316184997559,
      0.9817503690719604,
      0.9637355804443359,
      0.9202145338058472,
      0.9068378210067749,
      0.9330143928527832,
      0.9753479361534119,
      0.9986082315444946,
      0.999794065952301,
      0.999957799911499,
      0.9999829530715942,
      0.9999719858169556,
      0.9999630451202393,
      0.9999328255653381,
      0.9998798370361328,
      0.9997607469558716,
      0.9997988343238831,
      0.9998559355735779,
      0.9998265504837036,
      0.9998520016670227,
      0.999952495098114,
      0.9999386668205261,
      0.999954342842102,
      0.9999550580978394,
      0.9999702572822571,
      0.9999553561210632,
      0.9998025894165039,
      0.9986557960510254,
      0.9745191931724548,
      0.9349995851516724,
      0.9359235763549805,
      0.8808662295341492,
      0.8890699744224548,
      0.9562455415725708,
      0.9800162315368652,
      0.9989113211631775,
      0.9996108412742615,
      0.9998752474784851,
      0.9999275803565979,
      0.9999077916145325,
      0.9999260306358337,
      0.9998417496681213,
      0.9997401833534241,
      0.9998119473457336,
      0.9999298453330994,
      0.9999674558639526,
      0.9999463558197021,
      0.9998416900634766,
      0.9954959750175476,
      0.9656491279602051,
      0.914164662361145,
      0.9158506989479065,
      0.9395601749420166,
      0.9059804677963257,
      0.9371683597564697,
      0.899158775806427,
      0.9076616764068604,
      0.9681571125984192,
      0.9930055737495422,
      0.9995613694190979,
      0.9998826384544373,
      0.9999561905860901,
      0.9999715089797974,
      0.9999672174453735,
      0.9999380707740784,
      0.999798595905304,
      0.9998205304145813,
      0.9998284578323364,
      0.9998915195465088,
      0.9999200105667114,
      0.9999265670776367,
      0.9999290108680725,
      0.9997926354408264,
      0.9994964599609375,
      0.9991699457168579,
      0.9872934222221375,
      0.993345320224762,
      0.9849315881729126,
      0.9971559643745422,
      0.999782919883728,
      0.9997612237930298,
      0.99992436170578,
      0.999864399433136,
      0.9998683929443359,
      0.9999613761901855,
      0.9999698996543884,
      0.9999505877494812,
      0.9999213218688965,
      0.9999627470970154,
      0.9999611973762512,
      0.999976634979248,
      0.9999502301216125,
      0.9999489784240723,
      0.999880313873291,
      0.9998722076416016,
      0.9997766613960266,
      0.9997759461402893,
      0.9998798966407776,
      0.9999426007270813,
      0.9999585747718811,
      0.9999700784683228,
      0.999978244304657,
      0.9999770522117615,
      0.9999809861183167,
      0.9999353289604187,
      0.9998810887336731,
      0.9969826340675354,
      0.9935436844825745,
      0.9910488724708557,
      0.9634769558906555,
      0.954301118850708,
      0.9255132675170898,
      0.9429453611373901,
      0.977240264415741,
      0.9798508286476135,
      0.9968100190162659,
      0.999823808670044,
      0.9999237060546875,
      0.9999653100967407,
      0.9999662041664124,
      0.9999777674674988,
      0.9999778866767883,
      0.9999783635139465,
      0.9999747276306152,
      0.9999561309814453,
      0.9999193549156189,
      0.9998656511306763,
      0.999789297580719,
      0.9997514486312866,
      0.9997071623802185,
      0.9997574090957642,
      0.9999423027038574,
      0.9999386072158813,
      0.9999681115150452,
      0.9999571442604065,
      0.9999424815177917,
      0.9999601244926453,
      0.9999144673347473,
      0.9999314546585083,
      0.999957799911499,
      0.9999608993530273,
      0.9999741315841675,
      0.9999522566795349,
      0.999968945980072,
      0.9999482035636902,
      0.9999304413795471,
      0.9999255537986755,
      0.9999470114707947,
      0.9999561309814453,
      0.9999469518661499,
      0.9999430179595947,
      0.9999018907546997,
      0.9999256730079651,
      0.9999656081199646,
      0.9999814033508301,
      0.9999781847000122,
      0.999984860420227,
      0.9999727606773376,
      0.9999739527702332,
      0.9999604225158691,
      0.9999536275863647,
      0.9998974204063416,
      0.9995096921920776,
      0.9992263913154602,
      0.9895002841949463,
      0.9576878547668457,
      0.9820616841316223,
      0.9976118206977844,
      0.9995203018188477,
      0.9999023675918579,
      0.9999415874481201,
      0.9999576210975647,
      0.9999472498893738,
      0.9999369978904724,
      0.9999552369117737,
      0.9999191164970398,
      0.999971330165863,
      0.9999821782112122,
      0.9999785423278809,
      0.9999766945838928,
      0.9999721050262451,
      0.9999765157699585,
      0.999920666217804
    ],
    [
      0.7348157167434692,
      0.7951751947402954,
      0.8365007638931274,
      0.7887706756591797,
      0.7834274768829346,
      0.8511648178100586,
      0.8389347195625305,
      0.805454671382904,
      0.8283224105834961,
      0.8708289861679077,
      0.8267092704772949,
      0.8126711845397949,
      0.8542060852050781,
      0.8665807247161865,
      0.8200393319129944,
      0.8163031339645386,
      0.8576304316520691,
      0.8432571887969971,
      0.8073938488960266,
      0.8104784488677979,
      0.8498941659927368,
      0.8213804960250854,
      0.816318154335022,
      0.8212957382202148,
      0.8466486930847168,
      0.8175390958786011,
      0.8188978433609009,
      0.8538028001785278,
      0.8605507612228394,
      0.844670295715332,
      0.8270867466926575,
      0.8847453594207764,
      0.8846654891967773,
      0.8934338688850403,
      0.8938561677932739,
      0.845071017742157,
      0.8511556386947632,
      0.8690105080604553,
      0.8584097027778625,
      0.8486904501914978,
      0.867124080657959,
      0.859714686870575,
      0.8424974679946899,
      0.860222578048706,
      0.8601160049438477,
      0.8387495875358582,
      0.8557217121124268,
      0.8654974102973938,
      0.8447258472442627,
      0.8473619222640991,
      0.8598280549049377,
      0.8631428480148315,
      0.8322553634643555,
      0.8286948204040527,
      0.859611988067627,
      0.8514279723167419,
      0.8234196305274963,
      0.8412837982177734,
      0.8725532293319702,
      0.8278182744979858,
      0.8222460746765137,
      0.8602482080459595,
      0.8661538362503052,
      0.8267249464988708,
      0.8356823921203613,
      0.8785982131958008,
      0.86009681224823,
      0.8369852900505066,
      0.8669805526733398,
      0.8901770114898682,
      0.8606661558151245,
      0.8625264167785645,
      0.9020116329193115,
      0.8928426504135132,
      0.9996870756149292,
      0.9999299049377441,
      0.9999418258666992,
      0.9999828338623047,
      0.999977707862854,
      0.9999790787696838,
      0.9999470710754395,
      0.9998112916946411,
      0.9987397193908691,
      0.9816476106643677,
      0.9538452625274658,
      0.9825776219367981,
      0.9658095240592957,
      0.9236361980438232,
      0.9106916189193726,
      0.9358421564102173,
      0.9766709804534912,
      0.9986889958381653,
      0.9998157620429993,
      0.999960720539093,
      0.9999837279319763,
      0.9999721646308899,
      0.9999631643295288,
      0.9999334216117859,
      0.9998810887336731,
      0.999762237071991,
      0.9998013973236084,
      0.9998577833175659,
      0.9998276233673096,
      0.9998525381088257,
      0.9999526739120483,
      0.9999387264251709,
      0.9999544620513916,
      0.9999551773071289,
      0.9999710321426392,
      0.9999586343765259,
      0.9998290538787842,
      0.9989474415779114,
      0.9764397740364075,
      0.9380606412887573,
      0.938977837562561,
      0.884905993938446,
      0.8930191993713379,
      0.9583480358123779,
      0.9817416667938232,
      0.9991007447242737,
      0.9996565580368042,
      0.9998835921287537,
      0.9999311566352844,
      0.9999106526374817,
      0.9999272227287292,
      0.9998422861099243,
      0.999740481376648,
      0.9998122453689575,
      0.9999301433563232,
      0.999968409538269,
      0.9999498724937439,
      0.9998529553413391,
      0.9958029985427856,
      0.9679235219955444,
      0.9179400205612183,
      0.9193093776702881,
      0.9422911405563354,
      0.9095597863197327,
      0.9407076835632324,
      0.9041570425033569,
      0.9122450351715088,
      0.9719386100769043,
      0.9940316081047058,
      0.9996185898780823,
      0.9998968243598938,
      0.9999588131904602,
      0.9999720454216003,
      0.9999672770500183,
      0.9999377727508545,
      0.9997977614402771,
      0.9998204112052917,
      0.9998283386230469,
      0.99989253282547,
      0.9999210238456726,
      0.9999287724494934,
      0.9999328255653381,
      0.9998098611831665,
      0.9995628595352173,
      0.9992788434028625,
      0.9886809587478638,
      0.9940652847290039,
      0.9863818883895874,
      0.9976529479026794,
      0.9998164176940918,
      0.9997955560684204,
      0.999931275844574,
      0.9998734593391418,
      0.9998764395713806,
      0.9999620318412781,
      0.999970555305481,
      0.9999509453773499,
      0.9999211430549622,
      0.9999627470970154,
      0.9999610185623169,
      0.999976634979248,
      0.9999498724937439,
      0.9999486207962036,
      0.9998792409896851,
      0.999870777130127,
      0.999774694442749,
      0.999774158000946,
      0.9998788833618164,
      0.9999422430992126,
      0.9999584555625916,
      0.999970018863678,
      0.999978244304657,
      0.999977171421051,
      0.999981164932251,
      0.9999366998672485,
      0.9998869895935059,
      0.9970117807388306,
      0.993807315826416,
      0.991379976272583,
      0.964595377445221,
      0.9568480253219604,
      0.92994225025177,
      0.9469268321990967,
      0.978914737701416,
      0.9808899164199829,
      0.9970849752426147,
      0.9998430609703064,
      0.9999286532402039,
      0.9999663829803467,
      0.9999664425849915,
      0.9999778270721436,
      0.9999773502349854,
      0.9999783039093018,
      0.9999746084213257,
      0.9999557137489319,
      0.9999188780784607,
      0.9998642206192017,
      0.9997879862785339,
      0.9997493028640747,
      0.9997054934501648,
      0.9997563362121582,
      0.9999423027038574,
      0.9999390840530396,
      0.9999679923057556,
      0.9999570250511169,
      0.99994295835495,
      0.9999606013298035,
      0.9999173879623413,
      0.9999330043792725,
      0.9999582767486572,
      0.9999610781669617,
      0.999974250793457,
      0.9999521970748901,
      0.9999687075614929,
      0.9999478459358215,
      0.9999299645423889,
      0.9999253153800964,
      0.9999469518661499,
      0.9999561905860901,
      0.9999467134475708,
      0.9999428987503052,
      0.9999014735221863,
      0.999925434589386,
      0.9999654293060303,
      0.9999813437461853,
      0.9999780058860779,
      0.999984860420227,
      0.9999728202819824,
      0.9999740719795227,
      0.9999608397483826,
      0.9999557137489319,
      0.9999062418937683,
      0.9995766282081604,
      0.9993525147438049,
      0.9907369017601013,
      0.9601460695266724,
      0.9835940599441528,
      0.9979750514030457,
      0.99957674741745,
      0.9999083280563354,
      0.9999426007270813,
      0.9999587535858154,
      0.9999473690986633,
      0.9999370574951172,
      0.9999551177024841,
      0.9999188184738159,
      0.9999712109565735,
      0.9999821782112122,
      0.9999786019325256,
      0.9999767541885376,
      0.9999721050262451,
      0.999976396560669,
      0.9999204874038696
    ],
    [
      0.7394633293151855,
      0.8000956773757935,
      0.8404513001441956,
      0.7933117747306824,
      0.7878578305244446,
      0.8550289273262024,
      0.8419954776763916,
      0.8101229071617126,
      0.8332823514938354,
      0.8745256662368774,
      0.8303292393684387,
      0.818416178226471,
      0.858217716217041,
      0.8698986768722534,
      0.8250423669815063,
      0.8215883374214172,
      0.8614398241043091,
      0.8481068015098572,
      0.814328670501709,
      0.8158029317855835,
      0.8535770773887634,
      0.8259345293045044,
      0.8219072818756104,
      0.8250303864479065,
      0.8506132364273071,
      0.8211873769760132,
      0.8244746923446655,
      0.8582212328910828,
      0.8661354184150696,
      0.8517183065414429,
      0.8333644866943359,
      0.8883930444717407,
      0.8898473381996155,
      0.8996549248695374,
      0.8995140194892883,
      0.8530658483505249,
      0.8585281372070312,
      0.8751518726348877,
      0.8647486567497253,
      0.8571038842201233,
      0.8736134767532349,
      0.8657471537590027,
      0.849319577217102,
      0.8670368194580078,
      0.8646695613861084,
      0.8448498249053955,
      0.8613778352737427,
      0.8706220388412476,
      0.8498541712760925,
      0.852942943572998,
      0.8651871681213379,
      0.8675366640090942,
      0.837354838848114,
      0.8335391283035278,
      0.8634276986122131,
      0.8553249835968018,
      0.827986478805542,
      0.8466063737869263,
      0.876447319984436,
      0.8309003710746765,
      0.8265087604522705,
      0.8645541071891785,
      0.8693617582321167,
      0.8306794166564941,
      0.8399391174316406,
      0.882360577583313,
      0.8637356162071228,
      0.8414222002029419,
      0.8704417943954468,
      0.8943219184875488,
      0.8645089268684387,
      0.8665651082992554,
      0.9056164026260376,
      0.8974660038948059,
      0.9996909499168396,
      0.9999307990074158,
      0.9999423027038574,
      0.9999830722808838,
      0.9999780654907227,
      0.9999803304672241,
      0.9999510645866394,
      0.9998307824134827,
      0.9988380670547485,
      0.9828347563743591,
      0.957183837890625,
      0.9834443926811218,
      0.9684643149375916,
      0.9272217750549316,
      0.9152222871780396,
      0.9387180805206299,
      0.9778237342834473,
      0.9986280798912048,
      0.9998345375061035,
      0.9999632239341736,
      0.9999843239784241,
      0.9999724626541138,
      0.9999634027481079,
      0.9999333620071411,
      0.9998810291290283,
      0.9997620582580566,
      0.9998016357421875,
      0.9998583197593689,
      0.9998279809951782,
      0.99985271692276,
      0.9999527335166931,
      0.9999386668205261,
      0.9999542832374573,
      0.9999554753303528,
      0.999971866607666,
      0.9999610781669617,
      0.9998475909233093,
      0.9990378618240356,
      0.9781306385993958,
      0.9408856630325317,
      0.9420050382614136,
      0.8897328972816467,
      0.8973788619041443,
      0.9599112272262573,
      0.9826605319976807,
      0.9991822838783264,
      0.9996910095214844,
      0.9998875260353088,
      0.9999346137046814,
      0.9999132752418518,
      0.9999282956123352,
      0.9998432993888855,
      0.9997411966323853,
      0.999812662601471,
      0.9999308586120605,
      0.9999691247940063,
      0.9999523758888245,
      0.9998676776885986,
      0.9959095120429993,
      0.9694828987121582,
      0.9216493368148804,
      0.9228995442390442,
      0.9449902176856995,
      0.9132822751998901,
      0.944075345993042,
      0.9087515473365784,
      0.9151554107666016,
      0.9744399785995483,
      0.9947600364685059,
      0.9996575117111206,
      0.999907374382019,
      0.9999610781669617,
      0.9999725222587585,
      0.9999675750732422,
      0.9999377727508545,
      0.9997971057891846,
      0.9998201131820679,
      0.9998277425765991,
      0.9998936057090759,
      0.999921441078186,
      0.9999300241470337,
      0.9999362230300903,
      0.9998216032981873,
      0.9996155500411987,
      0.9993626475334167,
      0.9897031784057617,
      0.9947662949562073,
      0.9877229928970337,
      0.9980864524841309,
      0.9998425245285034,
      0.9998223185539246,
      0.9999371767044067,
      0.9998831152915955,
      0.9998840689659119,
      0.9999626874923706,
      0.9999708533287048,
      0.9999517202377319,
      0.9999213814735413,
      0.9999627470970154,
      0.9999611973762512,
      0.9999765753746033,
      0.9999499320983887,
      0.9999484419822693,
      0.999878466129303,
      0.9998700022697449,
      0.9997730255126953,
      0.9997726082801819,
      0.9998781681060791,
      0.9999420046806335,
      0.999958336353302,
      0.9999700784683228,
      0.9999783635139465,
      0.9999772310256958,
      0.999981164932251,
      0.9999353289604187,
      0.9998894333839417,
      0.99692702293396,
      0.9939437508583069,
      0.9916533827781677,
      0.9657642841339111,
      0.9599475264549255,
      0.934901237487793,
      0.9510982036590576,
      0.9808045029640198,
      0.9820727109909058,
      0.9973376393318176,
      0.9998593926429749,
      0.9999327063560486,
      0.9999672174453735,
      0.9999665021896362,
      0.9999778866767883,
      0.9999774694442749,
      0.9999786019325256,
      0.9999748468399048,
      0.9999558925628662,
      0.9999188184738159,
      0.9998639225959778,
      0.999787449836731,
      0.9997480511665344,
      0.9997041821479797,
      0.9997554421424866,
      0.9999421238899231,
      0.9999387264251709,
      0.9999680519104004,
      0.9999570846557617,
      0.9999433755874634,
      0.999961256980896,
      0.999920129776001,
      0.999934196472168,
      0.9999585151672363,
      0.9999611973762512,
      0.9999743103981018,
      0.9999521374702454,
      0.9999687671661377,
      0.9999480247497559,
      0.9999297857284546,
      0.9999252557754517,
      0.9999469518661499,
      0.9999562501907349,
      0.9999468922615051,
      0.9999428987503052,
      0.9999015927314758,
      0.9999255537986755,
      0.9999655485153198,
      0.9999814629554749,
      0.999978244304657,
      0.9999849796295166,
      0.9999727606773376,
      0.9999740719795227,
      0.9999610781669617,
      0.9999576210975647,
      0.9999136328697205,
      0.9996287822723389,
      0.9994049072265625,
      0.9918799996376038,
      0.9624940156936646,
      0.9851346611976624,
      0.9982463717460632,
      0.9996249675750732,
      0.9999133944511414,
      0.9999445676803589,
      0.9999598860740662,
      0.9999476075172424,
      0.9999372363090515,
      0.9999552369117737,
      0.9999187588691711,
      0.9999712109565735,
      0.9999821186065674,
      0.9999787211418152,
      0.9999768137931824,
      0.9999722242355347,
      0.9999765753746033,
      0.999920666217804
    ],
    [
      0.7430533170700073,
      0.8054752349853516,
      0.8443306684494019,
      0.7965061664581299,
      0.7927603125572205,
      0.8592908382415771,
      0.8444188833236694,
      0.813757598400116,
      0.8378900289535522,
      0.8773884773254395,
      0.8324856758117676,
      0.8233590126037598,
      0.8617167472839355,
      0.8718635439872742,
      0.8285789489746094,
      0.8256261348724365,
      0.8643201589584351,
      0.8519160747528076,
      0.8197488784790039,
      0.820114254951477,
      0.8564145565032959,
      0.8298994898796082,
      0.8267568349838257,
      0.8285074234008789,
      0.8542637825012207,
      0.824894905090332,
      0.8289369344711304,
      0.8626714944839478,
      0.8714385032653809,
      0.8573489785194397,
      0.8390472531318665,
      0.8929128646850586,
      0.8943862915039062,
      0.900444746017456,
      0.9038238525390625,
      0.8591097593307495,
      0.8636592626571655,
      0.8794512152671814,
      0.8690672516822815,
      0.8631512522697449,
      0.8782823085784912,
      0.8697035312652588,
      0.8543874025344849,
      0.8714567422866821,
      0.8678017854690552,
      0.8493542671203613,
      0.8656553030014038,
      0.8746773600578308,
      0.8543020486831665,
      0.8571537733078003,
      0.8693122863769531,
      0.8713229894638062,
      0.8419816493988037,
      0.8373808264732361,
      0.8671793937683105,
      0.8585883975028992,
      0.8306905627250671,
      0.8504867553710938,
      0.880046010017395,
      0.8344241976737976,
      0.830095648765564,
      0.867669939994812,
      0.8728440999984741,
      0.8347128033638,
      0.8433319926261902,
      0.8856559991836548,
      0.8675496578216553,
      0.845503568649292,
      0.8729258179664612,
      0.8978675603866577,
      0.8682383298873901,
      0.8697417974472046,
      0.9087793827056885,
      0.9017312526702881,
      0.9996941685676575,
      0.9999313950538635,
      0.9999426603317261,
      0.9999833106994629,
      0.9999785423278809,
      0.9999811053276062,
      0.9999536275863647,
      0.9998449683189392,
      0.9989132881164551,
      0.9837109446525574,
      0.9596543312072754,
      0.9841187000274658,
      0.9700143337249756,
      0.9299380779266357,
      0.9188457727432251,
      0.9409847259521484,
      0.978797435760498,
      0.9986879229545593,
      0.9998477101325989,
      0.9999647736549377,
      0.9999847412109375,
      0.9999728202819824,
      0.9999635219573975,
      0.999933660030365,
      0.9998815655708313,
      0.999762773513794,
      0.99980229139328,
      0.9998591542243958,
      0.9998288750648499,
      0.9998536705970764,
      0.9999530911445618,
      0.99993896484375,
      0.9999544024467468,
      0.9999557137489319,
      0.9999725222587585,
      0.9999629259109497,
      0.9998611807823181,
      0.9991201758384705,
      0.9795552492141724,
      0.943124532699585,
      0.944536566734314,
      0.8938955068588257,
      0.9010870456695557,
      0.9614920616149902,
      0.9835364818572998,
      0.999250590801239,
      0.9997159242630005,
      0.9998937249183655,
      0.9999377727508545,
      0.9999168515205383,
      0.9999310970306396,
      0.9998447895050049,
      0.9997506141662598,
      0.9998137950897217,
      0.9999314546585083,
      0.9999699592590332,
      0.9999547004699707,
      0.999876856803894,
      0.9959534406661987,
      0.9705021381378174,
      0.9243381023406982,
      0.9256871342658997,
      0.9471877813339233,
      0.9162371754646301,
      0.9464496374130249,
      0.9120576977729797,
      0.9178484678268433,
      0.976446270942688,
      0.9952755570411682,
      0.9996905326843262,
      0.9999147653579712,
      0.9999628663063049,
      0.9999727010726929,
      0.9999675750732422,
      0.9999375343322754,
      0.9997974634170532,
      0.9998207092285156,
      0.9998281598091125,
      0.9998946189880371,
      0.9999220371246338,
      0.9999309778213501,
      0.9999383091926575,
      0.999829888343811,
      0.9996434450149536,
      0.9994275569915771,
      0.990478515625,
      0.9952598810195923,
      0.9887455105781555,
      0.9983838200569153,
      0.9998599886894226,
      0.9998407363891602,
      0.9999410510063171,
      0.9998891949653625,
      0.9998878836631775,
      0.9999630451202393,
      0.9999710321426392,
      0.9999518394470215,
      0.9999216794967651,
      0.9999627470970154,
      0.999961256980896,
      0.9999765753746033,
      0.9999496340751648,
      0.9999481439590454,
      0.9998777508735657,
      0.9998689293861389,
      0.999771773815155,
      0.9997715353965759,
      0.9998776912689209,
      0.9999417662620544,
      0.9999582171440125,
      0.999970018863678,
      0.9999783635139465,
      0.9999773502349854,
      0.9999812245368958,
      0.9999362230300903,
      0.9998921155929565,
      0.9968810081481934,
      0.9940986037254333,
      0.9919413924217224,
      0.9669222831726074,
      0.9625416994094849,
      0.9384567737579346,
      0.9538126587867737,
      0.982208788394928,
      0.9831328988075256,
      0.9975098371505737,
      0.9998714923858643,
      0.9999358654022217,
      0.9999678134918213,
      0.9999666213989258,
      0.9999778866767883,
      0.9999779462814331,
      0.9999785423278809,
      0.9999746084213257,
      0.999955415725708,
      0.999918520450592,
      0.9998631477355957,
      0.9997865557670593,
      0.9997463226318359,
      0.9997021555900574,
      0.9997528791427612,
      0.9999409914016724,
      0.9999383091926575,
      0.9999681711196899,
      0.9999571442604065,
      0.999943733215332,
      0.9999614953994751,
      0.9999217391014099,
      0.9999352693557739,
      0.9999589323997498,
      0.9999613761901855,
      0.9999743103981018,
      0.9999521374702454,
      0.9999687671661377,
      0.9999479055404663,
      0.9999295473098755,
      0.9999250173568726,
      0.9999469518661499,
      0.9999562501907349,
      0.9999468922615051,
      0.9999428391456604,
      0.9999014139175415,
      0.9999255537986755,
      0.999965488910675,
      0.9999814629554749,
      0.999978244304657,
      0.9999849796295166,
      0.9999728798866272,
      0.999973714351654,
      0.9999588131904602,
      0.9999585151672363,
      0.9999188184738159,
      0.9996623396873474,
      0.999457597732544,
      0.9926814436912537,
      0.9645622372627258,
      0.9863265752792358,
      0.9984695315361023,
      0.9996612668037415,
      0.9999173879623413,
      0.9999457001686096,
      0.9999606013298035,
      0.9999478459358215,
      0.9999374747276306,
      0.9999552369117737,
      0.999919056892395,
      0.9999712109565735,
      0.9999821782112122,
      0.9999788403511047,
      0.9999768137931824,
      0.9999722838401794,
      0.999976634979248,
      0.999920666217804
    ],
    [
      0.7467774152755737,
      0.8105953931808472,
      0.8482085466384888,
      0.8005617260932922,
      0.7978659868240356,
      0.8635711669921875,
      0.8471575975418091,
      0.8183442950248718,
      0.8424878716468811,
      0.8804550170898438,
      0.8354321122169495,
      0.829448401927948,
      0.8659820556640625,
      0.8744524717330933,
      0.8327070474624634,
      0.8307406902313232,
      0.867377519607544,
      0.855937659740448,
      0.8259603977203369,
      0.8245260715484619,
      0.8593076467514038,
      0.835108757019043,
      0.8333504796028137,
      0.8327732086181641,
      0.8578711152076721,
      0.8283442258834839,
      0.8342316150665283,
      0.8672625422477722,
      0.876445472240448,
      0.8633028268814087,
      0.8445519208908081,
      0.8975157737731934,
      0.8984842896461487,
      0.9052438735961914,
      0.9076899290084839,
      0.864931583404541,
      0.8688395023345947,
      0.8834593296051025,
      0.8731015920639038,
      0.8690669536590576,
      0.882569432258606,
      0.8735486268997192,
      0.8593786954879761,
      0.8747866749763489,
      0.8707320690155029,
      0.8533487319946289,
      0.869360089302063,
      0.8782994747161865,
      0.8595731854438782,
      0.862548291683197,
      0.8734188079833984,
      0.8753987550735474,
      0.8480250835418701,
      0.8423182368278503,
      0.8711107969284058,
      0.8624773621559143,
      0.8347663879394531,
      0.8544884324073792,
      0.8833805918693542,
      0.8386567831039429,
      0.8342351913452148,
      0.8705155849456787,
      0.8762999176979065,
      0.8382198214530945,
      0.8464739322662354,
      0.8881633281707764,
      0.8708435297012329,
      0.8490701913833618,
      0.875203013420105,
      0.9001167416572571,
      0.8713992834091187,
      0.8722824454307556,
      0.910088062286377,
      0.9035673141479492,
      0.9996979236602783,
      0.9999319314956665,
      0.99994295835495,
      0.9999834299087524,
      0.9999788403511047,
      0.9999818205833435,
      0.9999563694000244,
      0.9998629689216614,
      0.9989829659461975,
      0.9843530654907227,
      0.9614449143409729,
      0.9844999313354492,
      0.9702682495117188,
      0.9316117763519287,
      0.921541690826416,
      0.942801296710968,
      0.9796767234802246,
      0.9987408518791199,
      0.9998587965965271,
      0.999966561794281,
      0.9999851584434509,
      0.999972939491272,
      0.9999637603759766,
      0.9999337196350098,
      0.9998816251754761,
      0.9997628331184387,
      0.9998021125793457,
      0.9998596906661987,
      0.9998292922973633,
      0.9998538494110107,
      0.9999532699584961,
      0.9999391436576843,
      0.9999542832374573,
      0.9999557137489319,
      0.9999727606773376,
      0.99996417760849,
      0.9998713731765747,
      0.9991649985313416,
      0.9805177450180054,
      0.9453774690628052,
      0.9467092752456665,
      0.8978174328804016,
      0.9050859212875366,
      0.9633450508117676,
      0.9843300580978394,
      0.9992929697036743,
      0.9997339248657227,
      0.9998979568481445,
      0.9999394416809082,
      0.9999182820320129,
      0.9999316334724426,
      0.9998456239700317,
      0.9997515082359314,
      0.9998143911361694,
      0.999931812286377,
      0.9999704360961914,
      0.9999563097953796,
      0.999883770942688,
      0.9960066080093384,
      0.9712566137313843,
      0.9265339970588684,
      0.9281902313232422,
      0.9489920735359192,
      0.919006884098053,
      0.9481738805770874,
      0.9142305850982666,
      0.9201604723930359,
      0.9777824878692627,
      0.9957231879234314,
      0.9997251033782959,
      0.9999200701713562,
      0.9999638795852661,
      0.9999731183052063,
      0.9999676942825317,
      0.9999377131462097,
      0.9997968673706055,
      0.999820351600647,
      0.9998275637626648,
      0.9998953938484192,
      0.9999221563339233,
      0.9999313354492188,
      0.9999397397041321,
      0.9998375773429871,
      0.9996649622917175,
      0.9994732737541199,
      0.9910610318183899,
      0.9956462383270264,
      0.9893651008605957,
      0.9985774755477905,
      0.9998735785484314,
      0.9998554587364197,
      0.9999443292617798,
      0.9998928904533386,
      0.9998902678489685,
      0.9999633431434631,
      0.9999698400497437,
      0.9999520778656006,
      0.9999216198921204,
      0.9999626874923706,
      0.999961256980896,
      0.9999767541885376,
      0.9999496340751648,
      0.9999481439590454,
      0.999877393245697,
      0.9998683929443359,
      0.9997711181640625,
      0.9997705817222595,
      0.9998771548271179,
      0.9999417662620544,
      0.9999581575393677,
      0.9999700784683228,
      0.9999784231185913,
      0.9999772906303406,
      0.9999812841415405,
      0.9999371767044067,
      0.9998939037322998,
      0.9968222379684448,
      0.9941227436065674,
      0.9920642971992493,
      0.9675968289375305,
      0.9641721248626709,
      0.940477728843689,
      0.955528974533081,
      0.9831095337867737,
      0.9838547706604004,
      0.997626543045044,
      0.9998785853385925,
      0.9999374747276306,
      0.9999681711196899,
      0.999966561794281,
      0.9999778866767883,
      0.9999778866767883,
      0.99997878074646,
      0.9999747276306152,
      0.9999555945396423,
      0.9999184608459473,
      0.9998629093170166,
      0.9997860789299011,
      0.9997453689575195,
      0.9997012615203857,
      0.999752402305603,
      0.999940812587738,
      0.9999382495880127,
      0.9999681711196899,
      0.9999569654464722,
      0.9999440312385559,
      0.9999619126319885,
      0.9999228715896606,
      0.9999357461929321,
      0.9999589920043945,
      0.9999614357948303,
      0.999974250793457,
      0.9999521970748901,
      0.9999688267707825,
      0.9999480247497559,
      0.9999294877052307,
      0.9999252557754517,
      0.9999471306800842,
      0.9999561905860901,
      0.9999470114707947,
      0.9999428987503052,
      0.9999017119407654,
      0.9999257326126099,
      0.9999656677246094,
      0.9999815821647644,
      0.9999783635139465,
      0.9999850988388062,
      0.9999727606773376,
      0.9999736547470093,
      0.9999587535858154,
      0.9999592304229736,
      0.9999228119850159,
      0.9996846914291382,
      0.9994896054267883,
      0.9929995536804199,
      0.9660630226135254,
      0.9870113134384155,
      0.998578667640686,
      0.9996872544288635,
      0.9999209642410278,
      0.9999474883079529,
      0.999961256980896,
      0.9999480247497559,
      0.9999374747276306,
      0.9999553561210632,
      0.9999191761016846,
      0.9999712109565735,
      0.9999822378158569,
      0.9999788999557495,
      0.9999769330024719,
      0.9999724626541138,
      0.9999767541885376,
      0.9999210238456726
    ],
    [
      0.7492106556892395,
      0.815625011920929,
      0.8517260551452637,
      0.8040734529495239,
      0.8033243417739868,
      0.8675451278686523,
      0.8493943214416504,
      0.8228387832641602,
      0.8469623923301697,
      0.8831422328948975,
      0.8377332091331482,
      0.8362281322479248,
      0.8709381818771362,
      0.8773418068885803,
      0.8370680809020996,
      0.8366667032241821,
      0.8703516721725464,
      0.8614059686660767,
      0.8350448608398438,
      0.8286270499229431,
      0.8620285987854004,
      0.8436310887336731,
      0.8416355848312378,
      0.8370566964149475,
      0.8608647584915161,
      0.8306673765182495,
      0.8384524583816528,
      0.8710416555404663,
      0.8800637722015381,
      0.8672870397567749,
      0.8499752879142761,
      0.9010051488876343,
      0.9015634059906006,
      0.9088762998580933,
      0.9105905294418335,
      0.8689948320388794,
      0.8744689226150513,
      0.8869094252586365,
      0.8767046928405762,
      0.8733372688293457,
      0.8850862383842468,
      0.8757785558700562,
      0.8622148036956787,
      0.875313401222229,
      0.8730821013450623,
      0.857900083065033,
      0.8721874952316284,
      0.8815879225730896,
      0.8666273951530457,
      0.870585560798645,
      0.8779557943344116,
      0.8801531195640564,
      0.8560864329338074,
      0.8485977649688721,
      0.8753116130828857,
      0.8668155670166016,
      0.8400287628173828,
      0.8582090139389038,
      0.8864991068840027,
      0.8439737558364868,
      0.8388224244117737,
      0.8734239935874939,
      0.8801271915435791,
      0.8420100808143616,
      0.8491419553756714,
      0.8908333778381348,
      0.8744721412658691,
      0.8522698879241943,
      0.8773403167724609,
      0.9026885032653809,
      0.8749384880065918,
      0.8747238516807556,
      0.9118876457214355,
      0.9052537083625793,
      0.9996992349624634,
      0.9999325275421143,
      0.999943196773529,
      0.999983549118042,
      0.9999790787696838,
      0.9999823570251465,
      0.9999576807022095,
      0.9998706579208374,
      0.9989999532699585,
      0.9846193194389343,
      0.9618871212005615,
      0.9847895503044128,
      0.9707288146018982,
      0.9321321249008179,
      0.9223164916038513,
      0.943523645401001,
      0.9802659749984741,
      0.9987953305244446,
      0.9998655319213867,
      0.9999674558639526,
      0.99998539686203,
      0.9999731183052063,
      0.9999639391899109,
      0.9999341368675232,
      0.999882161617279,
      0.9997637271881104,
      0.9998025298118591,
      0.9998598098754883,
      0.9998292922973633,
      0.9998539090156555,
      0.9999532103538513,
      0.9999390244483948,
      0.9999541640281677,
      0.9999555349349976,
      0.999972939491272,
      0.9999642968177795,
      0.9998729825019836,
      0.9990512132644653,
      0.9806040525436401,
      0.9465206861495972,
      0.9478996396064758,
      0.9008708000183105,
      0.9084218144416809,
      0.9643362760543823,
      0.9840025305747986,
      0.999215304851532,
      0.9997290968894958,
      0.9998989105224609,
      0.9999405145645142,
      0.9999196529388428,
      0.999932587146759,
      0.9998462200164795,
      0.9997516870498657,
      0.9998144507408142,
      0.9999319314956665,
      0.9999707341194153,
      0.9999576210975647,
      0.9998883605003357,
      0.9960392713546753,
      0.971403181552887,
      0.927687406539917,
      0.9296503067016602,
      0.9497941732406616,
      0.9212652444839478,
      0.9492513537406921,
      0.9156613349914551,
      0.9225054383277893,
      0.9782204031944275,
      0.9958828091621399,
      0.9997469782829285,
      0.9999225735664368,
      0.9999644756317139,
      0.9999730587005615,
      0.999967634677887,
      0.9999373555183411,
      0.9997965693473816,
      0.9998200535774231,
      0.9998273849487305,
      0.999896764755249,
      0.9999224543571472,
      0.999931812286377,
      0.9999406933784485,
      0.9998418688774109,
      0.9996803402900696,
      0.9994786381721497,
      0.9913506507873535,
      0.9958063364028931,
      0.9898303151130676,
      0.9987049102783203,
      0.999882161617279,
      0.9998634457588196,
      0.9999457597732544,
      0.9998937249183655,
      0.9998905658721924,
      0.9999634027481079,
      0.9999698996543884,
      0.9999521374702454,
      0.9999215602874756,
      0.9999628067016602,
      0.9999615550041199,
      0.9999766945838928,
      0.9999496340751648,
      0.9999481439590454,
      0.9998767375946045,
      0.9998679161071777,
      0.9997704029083252,
      0.9997698664665222,
      0.9998767375946045,
      0.9999416470527649,
      0.9999582171440125,
      0.9999700784683228,
      0.9999784827232361,
      0.9999774098396301,
      0.9999813437461853,
      0.9999377727508545,
      0.9998944997787476,
      0.9968080520629883,
      0.9941221475601196,
      0.992118775844574,
      0.9678767919540405,
      0.9644195437431335,
      0.9406906366348267,
      0.9561862945556641,
      0.9835397601127625,
      0.9840937852859497,
      0.9976783394813538,
      0.9998825788497925,
      0.999938428401947,
      0.9999682903289795,
      0.9999664425849915,
      0.9999778866767883,
      0.9999774098396301,
      0.9999789595603943,
      0.99997478723526,
      0.9999554753303528,
      0.9999184608459473,
      0.999862790107727,
      0.9997857809066772,
      0.9997443556785583,
      0.9997001886367798,
      0.9997520446777344,
      0.9999408721923828,
      0.9999383687973022,
      0.9999682903289795,
      0.9999572038650513,
      0.9999439120292664,
      0.9999617338180542,
      0.9999232292175293,
      0.999936044216156,
      0.9999591112136841,
      0.9999613761901855,
      0.9999744296073914,
      0.9999523162841797,
      0.9999688863754272,
      0.9999480247497559,
      0.9999294281005859,
      0.9999251365661621,
      0.9999470114707947,
      0.9999563097953796,
      0.9999472498893738,
      0.99994295835495,
      0.9999016523361206,
      0.9999259114265442,
      0.9999657273292542,
      0.9999816417694092,
      0.9999784231185913,
      0.9999850392341614,
      0.9999728202819824,
      0.9999735355377197,
      0.9999589323997498,
      0.9999597072601318,
      0.9999253749847412,
      0.9996861815452576,
      0.9995161890983582,
      0.9931100606918335,
      0.9673863053321838,
      0.9877457022666931,
      0.9988434910774231,
      0.9997094869613647,
      0.9999237060546875,
      0.999948263168335,
      0.999961256980896,
      0.9999479651451111,
      0.9999376535415649,
      0.9999552965164185,
      0.9999192953109741,
      0.9999713897705078,
      0.9999822378158569,
      0.9999790191650391,
      0.9999769926071167,
      0.999972403049469,
      0.9999768137931824,
      0.9999209046363831
    ],
    [
      0.7540247440338135,
      0.8225290775299072,
      0.8561729788780212,
      0.808860719203949,
      0.8100475072860718,
      0.872300386428833,
      0.8530167937278748,
      0.8281657695770264,
      0.8516587615013123,
      0.886733889579773,
      0.8411405086517334,
      0.8427609801292419,
      0.8757363557815552,
      0.8812172412872314,
      0.8425490260124207,
      0.8437265157699585,
      0.8738721013069153,
      0.86650550365448,
      0.8439879417419434,
      0.8332352638244629,
      0.8656238317489624,
      0.8500939607620239,
      0.8483776450157166,
      0.8421913385391235,
      0.8640239238739014,
      0.834852933883667,
      0.8427299857139587,
      0.8743390440940857,
      0.8831350803375244,
      0.870726466178894,
      0.8544691801071167,
      0.9038934111595154,
      0.9046382904052734,
      0.9156172871589661,
      0.9125322699546814,
      0.8708685636520386,
      0.8770050406455994,
      0.88929682970047,
      0.8792968988418579,
      0.8752545118331909,
      0.8861245512962341,
      0.8780922889709473,
      0.8647397756576538,
      0.8756195902824402,
      0.8756341934204102,
      0.8618409633636475,
      0.875430703163147,
      0.8845826983451843,
      0.8732419013977051,
      0.8773418664932251,
      0.8819435834884644,
      0.8856606483459473,
      0.8628730773925781,
      0.8551177382469177,
      0.8791970014572144,
      0.8714990615844727,
      0.8464987277984619,
      0.8626174330711365,
      0.890178918838501,
      0.8499440550804138,
      0.8434666991233826,
      0.876802921295166,
      0.8846625089645386,
      0.8464168906211853,
      0.8522359728813171,
      0.893681526184082,
      0.8782651424407959,
      0.8559730648994446,
      0.879745364189148,
      0.9057780504226685,
      0.8790172338485718,
      0.8777363300323486,
      0.9139614105224609,
      0.906067967414856,
      0.999700129032135,
      0.9999328851699829,
      0.9999436140060425,
      0.9999836683273315,
      0.9999791383743286,
      0.9999827146530151,
      0.9999587535858154,
      0.9998760223388672,
      0.9990043640136719,
      0.9848381876945496,
      0.961979866027832,
      0.9849163889884949,
      0.9707797765731812,
      0.9320410490036011,
      0.9223321676254272,
      0.9438426494598389,
      0.9806796312332153,
      0.9988207221031189,
      0.999870777130127,
      0.9999681115150452,
      0.9999856352806091,
      0.999973475933075,
      0.9999640583992004,
      0.9999342560768127,
      0.9998818039894104,
      0.999763548374176,
      0.9998024106025696,
      0.9998598098754883,
      0.9998295903205872,
      0.9998539686203003,
      0.9999534487724304,
      0.99993896484375,
      0.9999542236328125,
      0.9999556541442871,
      0.9999731183052063,
      0.999964714050293,
      0.9998753070831299,
      0.9989764094352722,
      0.9818769693374634,
      0.9481196403503418,
      0.9492249488830566,
      0.9037768840789795,
      0.9113854169845581,
      0.9654817581176758,
      0.9841182231903076,
      0.9991727471351624,
      0.9997294545173645,
      0.9999005794525146,
      0.9999411702156067,
      0.999920129776001,
      0.9999326467514038,
      0.9998463988304138,
      0.9997523427009583,
      0.9998151063919067,
      0.9999323487281799,
      0.9999710917472839,
      0.9999592900276184,
      0.9998921751976013,
      0.9961023330688477,
      0.9716616272926331,
      0.9287487268447876,
      0.9310418367385864,
      0.9509861469268799,
      0.9235310554504395,
      0.9505436420440674,
      0.9173401594161987,
      0.9244965314865112,
      0.9785354137420654,
      0.9957442879676819,
      0.9997509121894836,
      0.999923586845398,
      0.9999648928642273,
      0.9999731779098511,
      0.9999678134918213,
      0.9999372959136963,
      0.9997956156730652,
      0.9998195171356201,
      0.9998268485069275,
      0.9998969435691833,
      0.9999225735664368,
      0.9999321103096008,
      0.9999416470527649,
      0.9998446106910706,
      0.9996902346611023,
      0.9995099306106567,
      0.9914635419845581,
      0.9959231019020081,
      0.9901568293571472,
      0.9987740516662598,
      0.9998874664306641,
      0.9998658299446106,
      0.9999470710754395,
      0.9998950958251953,
      0.9998911619186401,
      0.9999632239341736,
      0.9999698996543884,
      0.9999522566795349,
      0.9999216198921204,
      0.9999628067016602,
      0.9999616146087646,
      0.999976634979248,
      0.9999493360519409,
      0.9999479055404663,
      0.9998763799667358,
      0.9998674988746643,
      0.9997699856758118,
      0.999769389629364,
      0.9998764991760254,
      0.9999414682388306,
      0.9999582171440125,
      0.9999701380729675,
      0.9999784827232361,
      0.9999774098396301,
      0.9999814629554749,
      0.9999380111694336,
      0.9998949766159058,
      0.9968172311782837,
      0.9941570162773132,
      0.9921582937240601,
      0.9679901003837585,
      0.964238166809082,
      0.940514087677002,
      0.9567710161209106,
      0.983818531036377,
      0.9842572212219238,
      0.9977239370346069,
      0.9998858571052551,
      0.9999391436576843,
      0.999968409538269,
      0.9999661445617676,
      0.9999778270721436,
      0.999977707862854,
      0.99997878074646,
      0.99997478723526,
      0.9999553561210632,
      0.999918520450592,
      0.9998627305030823,
      0.9997854828834534,
      0.9997433423995972,
      0.99969881772995,
      0.9997513890266418,
      0.999940812587738,
      0.999938428401947,
      0.9999682903289795,
      0.9999570250511169,
      0.9999439120292664,
      0.9999618530273438,
      0.999923825263977,
      0.9999363422393799,
      0.9999591112136841,
      0.9999614953994751,
      0.9999744296073914,
      0.9999522566795349,
      0.9999688863754272,
      0.9999479055404663,
      0.9999291896820068,
      0.9999251961708069,
      0.9999469518661499,
      0.9999562501907349,
      0.9999473094940186,
      0.9999431371688843,
      0.9999018907546997,
      0.9999257922172546,
      0.9999657869338989,
      0.999981701374054,
      0.9999783635139465,
      0.9999850988388062,
      0.9999727606773376,
      0.9999732971191406,
      0.9999587535858154,
      0.9999600052833557,
      0.999926745891571,
      0.9996969699859619,
      0.9995296597480774,
      0.9930007457733154,
      0.9686086177825928,
      0.9881446361541748,
      0.9988812804222107,
      0.9997197985649109,
      0.9999253749847412,
      0.9999490976333618,
      0.999960720539093,
      0.9999483227729797,
      0.999937891960144,
      0.9999553561210632,
      0.9999192953109741,
      0.9999713897705078,
      0.9999821782112122,
      0.9999790787696838,
      0.999977171421051,
      0.9999725222587585,
      0.9999766945838928,
      0.9999210834503174
    ],
    [
      0.7594003081321716,
      0.8285654187202454,
      0.8608371019363403,
      0.8137649893760681,
      0.8160921335220337,
      0.8764042854309082,
      0.8575051426887512,
      0.8328708410263062,
      0.8559201955795288,
      0.8901087045669556,
      0.8452116250991821,
      0.8480981588363647,
      0.8773341178894043,
      0.8843737840652466,
      0.8463888168334961,
      0.848624587059021,
      0.8762255311012268,
      0.8698244094848633,
      0.8494489192962646,
      0.8369488716125488,
      0.8679842948913574,
      0.8533779978752136,
      0.8521286249160767,
      0.8459968566894531,
      0.8672260046005249,
      0.8384408354759216,
      0.8468908071517944,
      0.8775927424430847,
      0.8863552808761597,
      0.8738961815834045,
      0.8603554964065552,
      0.9070026874542236,
      0.9079327583312988,
      0.9188531637191772,
      0.9148150682449341,
      0.8730840086936951,
      0.8795281648635864,
      0.8913300037384033,
      0.8818991780281067,
      0.8771001100540161,
      0.8877063989639282,
      0.8799610137939453,
      0.8664682507514954,
      0.8766107559204102,
      0.8771575093269348,
      0.8640843033790588,
      0.8774452209472656,
      0.8864002227783203,
      0.876788854598999,
      0.8812844753265381,
      0.8845709562301636,
      0.8881217837333679,
      0.8665949702262878,
      0.8595079779624939,
      0.8825687766075134,
      0.874455451965332,
      0.8511261940002441,
      0.8662964701652527,
      0.8929054141044617,
      0.8542474508285522,
      0.8476513624191284,
      0.8803565502166748,
      0.8882379531860352,
      0.8506403565406799,
      0.8562535047531128,
      0.8965744972229004,
      0.88191819190979,
      0.8593810796737671,
      0.8825272917747498,
      0.9087043404579163,
      0.8822208642959595,
      0.8800045847892761,
      0.9150768518447876,
      0.9072448015213013,
      0.9997023344039917,
      0.9999334812164307,
      0.9999439120292664,
      0.9999837279319763,
      0.9999792575836182,
      0.9999829530715942,
      0.9999598264694214,
      0.9998817443847656,
      0.9990364909172058,
      0.9852582216262817,
      0.9626258015632629,
      0.9852142333984375,
      0.9714149236679077,
      0.9330298900604248,
      0.9231632351875305,
      0.9447016716003418,
      0.9813125133514404,
      0.9988771677017212,
      0.9998770356178284,
      0.9999691247940063,
      0.9999858140945435,
      0.9999735355377197,
      0.9999642968177795,
      0.999934732913971,
      0.9998824000358582,
      0.9997642636299133,
      0.9998029470443726,
      0.9998604655265808,
      0.9998302459716797,
      0.999854326248169,
      0.9999536871910095,
      0.9999393820762634,
      0.9999542236328125,
      0.9999555945396423,
      0.9999732375144958,
      0.999965250492096,
      0.9998790621757507,
      0.9989945888519287,
      0.9823049902915955,
      0.9494057297706604,
      0.9505047798156738,
      0.9063944816589355,
      0.9144500494003296,
      0.9669580459594727,
      0.984634518623352,
      0.9991924166679382,
      0.9997410178184509,
      0.9999027848243713,
      0.999942421913147,
      0.999921441078186,
      0.9999335408210754,
      0.9998471140861511,
      0.9997531175613403,
      0.9998156428337097,
      0.9999328255653381,
      0.9999714493751526,
      0.9999607801437378,
      0.9998973608016968,
      0.996303915977478,
      0.9725198149681091,
      0.9303582906723022,
      0.932654619216919,
      0.9521574974060059,
      0.9251986742019653,
      0.9517978429794312,
      0.9185976982116699,
      0.9258549213409424,
      0.978895902633667,
      0.9957317113876343,
      0.9997592568397522,
      0.9999258518218994,
      0.999965250492096,
      0.9999732971191406,
      0.9999678730964661,
      0.9999371767044067,
      0.9997958540916443,
      0.9998197555541992,
      0.9998272061347961,
      0.999897837638855,
      0.9999231696128845,
      0.9999326467514038,
      0.9999426603317261,
      0.9998476505279541,
      0.9996993541717529,
      0.9995346665382385,
      0.9915804862976074,
      0.99603271484375,
      0.9904081225395203,
      0.9988004565238953,
      0.9998922348022461,
      0.9998728036880493,
      0.9999483227729797,
      0.9998981356620789,
      0.9998933672904968,
      0.9999635815620422,
      0.9999700784683228,
      0.9999520182609558,
      0.9999217391014099,
      0.999963641166687,
      0.999961793422699,
      0.9999767541885376,
      0.99994957447052,
      0.9999479651451111,
      0.9998762607574463,
      0.9998674988746643,
      0.9997695684432983,
      0.9997692108154297,
      0.9998763799667358,
      0.9999415278434753,
      0.999958336353302,
      0.9999702572822571,
      0.9999784827232361,
      0.9999775290489197,
      0.9999814629554749,
      0.9999387264251709,
      0.9998974204063416,
      0.9969238638877869,
      0.9944050312042236,
      0.9924173355102539,
      0.9686887264251709,
      0.9648082256317139,
      0.9413006901741028,
      0.9576584100723267,
      0.9842803478240967,
      0.9846353530883789,
      0.997787594795227,
      0.9998902678489685,
      0.9999399781227112,
      0.9999685883522034,
      0.9999662041664124,
      0.9999780654907227,
      0.9999780058860779,
      0.9999788999557495,
      0.9999749660491943,
      0.9999555349349976,
      0.9999188184738159,
      0.9998628497123718,
      0.9997853636741638,
      0.9997428059577942,
      0.9996983408927917,
      0.9997515678405762,
      0.9999409914016724,
      0.999938428401947,
      0.9999684691429138,
      0.9999572038650513,
      0.9999442100524902,
      0.9999620914459229,
      0.9999243021011353,
      0.9999369382858276,
      0.9999592900276184,
      0.9999616742134094,
      0.9999745488166809,
      0.9999524354934692,
      0.9999690651893616,
      0.9999480247497559,
      0.9999292492866516,
      0.9999253749847412,
      0.9999470710754395,
      0.9999565482139587,
      0.9999474287033081,
      0.9999430775642395,
      0.9999018311500549,
      0.9999260306358337,
      0.9999658465385437,
      0.9999817609786987,
      0.9999786019325256,
      0.9999852180480957,
      0.9999728202819824,
      0.9999733567237854,
      0.999958872795105,
      0.9999604821205139,
      0.9999286532402039,
      0.9997104406356812,
      0.9995520114898682,
      0.9929116368293762,
      0.9696363210678101,
      0.988471269607544,
      0.998919665813446,
      0.9997318387031555,
      0.9999271035194397,
      0.9999498724937439,
      0.9999610781669617,
      0.9999485611915588,
      0.9999381303787231,
      0.9999554753303528,
      0.999919593334198,
      0.9999715089797974,
      0.9999824166297913,
      0.9999791383743286,
      0.9999772906303406,
      0.9999727606773376,
      0.9999767541885376,
      0.9999212622642517
    ],
    [
      0.7670010924339294,
      0.835664689540863,
      0.8655481338500977,
      0.8198560476303101,
      0.8237871527671814,
      0.8809930682182312,
      0.8619740605354309,
      0.8385428190231323,
      0.8605890870094299,
      0.8935397863388062,
      0.8493458032608032,
      0.8533377647399902,
      0.8806273937225342,
      0.8877147436141968,
      0.8502749800682068,
      0.8534461259841919,
      0.8790333867073059,
      0.8736264705657959,
      0.8554235696792603,
      0.8414928913116455,
      0.8708521127700806,
      0.8573684692382812,
      0.8561488389968872,
      0.8499330878257751,
      0.870315670967102,
      0.8418881893157959,
      0.8510026931762695,
      0.8811976909637451,
      0.8900969624519348,
      0.8785017728805542,
      0.8659738302230835,
      0.9114874601364136,
      0.9116253852844238,
      0.9227872490882874,
      0.9175035357475281,
      0.8749996423721313,
      0.8819345831871033,
      0.8939749002456665,
      0.8855053186416626,
      0.879828155040741,
      0.8897977471351624,
      0.8823872804641724,
      0.8685820698738098,
      0.877387285232544,
      0.878860592842102,
      0.8661066293716431,
      0.8796027898788452,
      0.8888850212097168,
      0.8806571960449219,
      0.8855388164520264,
      0.8879422545433044,
      0.8910211324691772,
      0.8708459138870239,
      0.8650962114334106,
      0.8858343958854675,
      0.87717604637146,
      0.8560253381729126,
      0.8699113726615906,
      0.895676851272583,
      0.8591428399085999,
      0.8532161712646484,
      0.8844772577285767,
      0.8921197056770325,
      0.8558320999145508,
      0.8607379794120789,
      0.8996964693069458,
      0.8856844902038574,
      0.8634456396102905,
      0.8851494193077087,
      0.9107837677001953,
      0.8851126432418823,
      0.8815672397613525,
      0.9147763252258301,
      0.9080400466918945,
      0.9997042417526245,
      0.9999343156814575,
      0.999944269657135,
      0.9999839067459106,
      0.9999792575836182,
      0.9999831318855286,
      0.9999603033065796,
      0.9998864531517029,
      0.9990612864494324,
      0.9856424331665039,
      0.9631668329238892,
      0.9856243133544922,
      0.972070038318634,
      0.9340637922286987,
      0.9238322973251343,
      0.9454175233840942,
      0.9819290041923523,
      0.9989388585090637,
      0.9998815655708313,
      0.9999696016311646,
      0.9999858140945435,
      0.9999736547470093,
      0.9999644160270691,
      0.9999350309371948,
      0.999882698059082,
      0.9997649788856506,
      0.9998036026954651,
      0.9998611211776733,
      0.999830961227417,
      0.999855101108551,
      0.9999539256095886,
      0.9999396204948425,
      0.9999542236328125,
      0.9999558329582214,
      0.9999733567237854,
      0.9999655485153198,
      0.9998817443847656,
      0.9989885687828064,
      0.9819942712783813,
      0.9508399367332458,
      0.9518464803695679,
      0.9089781641960144,
      0.9170275926589966,
      0.967870831489563,
      0.9849196672439575,
      0.9991918206214905,
      0.9997462630271912,
      0.9999041557312012,
      0.9999428391456604,
      0.9999220371246338,
      0.9999338388442993,
      0.9998475313186646,
      0.9997538924217224,
      0.9998160600662231,
      0.9999330043792725,
      0.9999716281890869,
      0.9999607801437378,
      0.9999020099639893,
      0.996523916721344,
      0.9732163548469543,
      0.9317134618759155,
      0.934051513671875,
      0.9532297849655151,
      0.9268797636032104,
      0.9531122446060181,
      0.920089840888977,
      0.9273063540458679,
      0.9790872931480408,
      0.9956228137016296,
      0.9997581243515015,
      0.9999274015426636,
      0.9999655485153198,
      0.9999732375144958,
      0.9999679327011108,
      0.999937117099762,
      0.9997959136962891,
      0.9998199939727783,
      0.9998273253440857,
      0.999898374080658,
      0.9999236464500427,
      0.9999331831932068,
      0.9999436140060425,
      0.9998501539230347,
      0.9997125267982483,
      0.9995782971382141,
      0.9917221665382385,
      0.9960828423500061,
      0.9906538128852844,
      0.9988085031509399,
      0.9998959898948669,
      0.9998773336410522,
      0.9999491572380066,
      0.9998998641967773,
      0.9998984932899475,
      0.9999640583992004,
      0.9999703168869019,
      0.9999536871910095,
      0.9999222755432129,
      0.9999632239341736,
      0.9999623894691467,
      0.9999769330024719,
      0.9999495148658752,
      0.9999479055404663,
      0.9998759627342224,
      0.9998674988746643,
      0.9997692108154297,
      0.9997687935829163,
      0.9998762011528015,
      0.9999414086341858,
      0.9999582767486572,
      0.9999701976776123,
      0.9999786615371704,
      0.999977707862854,
      0.9999818205833435,
      0.999939501285553,
      0.9999003410339355,
      0.9971128702163696,
      0.9947980642318726,
      0.9928252696990967,
      0.969648003578186,
      0.9652259945869446,
      0.9420056939125061,
      0.9585497379302979,
      0.9847211837768555,
      0.9848347902297974,
      0.9978697299957275,
      0.9998941421508789,
      0.9999409914016724,
      0.9999690651893616,
      0.9999664425849915,
      0.9999781847000122,
      0.9999783039093018,
      0.9999791383743286,
      0.9999750256538391,
      0.9999557137489319,
      0.9999191164970398,
      0.9998630881309509,
      0.9997856616973877,
      0.9997431039810181,
      0.9996995329856873,
      0.9997528195381165,
      0.9999414682388306,
      0.9999386668205261,
      0.9999686479568481,
      0.9999573826789856,
      0.9999445676803589,
      0.999962329864502,
      0.9999251961708069,
      0.9999376535415649,
      0.9999597072601318,
      0.9999620318412781,
      0.9999747276306152,
      0.9999526739120483,
      0.9999691247940063,
      0.9999480247497559,
      0.9999291300773621,
      0.9999253749847412,
      0.9999471306800842,
      0.9999566078186035,
      0.9999475479125977,
      0.9999431371688843,
      0.9999021291732788,
      0.9999260902404785,
      0.9999660849571228,
      0.9999818801879883,
      0.9999786615371704,
      0.9999852776527405,
      0.9999731183052063,
      0.9999735951423645,
      0.9999611973762512,
      0.9999611973762512,
      0.9999296069145203,
      0.9997273683547974,
      0.9995614290237427,
      0.9926285147666931,
      0.9707767963409424,
      0.9887568354606628,
      0.9989408850669861,
      0.9997400641441345,
      0.9999284744262695,
      0.9999508261680603,
      0.9999614953994751,
      0.9999490976333618,
      0.9999388456344604,
      0.9999558329582214,
      0.9999202489852905,
      0.9999717473983765,
      0.9999825358390808,
      0.9999793767929077,
      0.9999773502349854,
      0.9999728202819824,
      0.9999769330024719,
      0.999921441078186
    ],
    [
      0.7754577398300171,
      0.8426672220230103,
      0.8714826107025146,
      0.8275018334388733,
      0.8313925266265869,
      0.8859918117523193,
      0.8678113222122192,
      0.8454127311706543,
      0.8663297891616821,
      0.8977775573730469,
      0.8552990555763245,
      0.8598952293395996,
      0.885063886642456,
      0.8922562003135681,
      0.8566799163818359,
      0.8599557876586914,
      0.8832290768623352,
      0.8805564641952515,
      0.8647850155830383,
      0.8483927249908447,
      0.8758485317230225,
      0.8639175295829773,
      0.861972451210022,
      0.855469822883606,
      0.8747614026069641,
      0.8472068309783936,
      0.856390118598938,
      0.8859089016914368,
      0.8944516181945801,
      0.8834987878799438,
      0.8729668855667114,
      0.9157217741012573,
      0.9152878522872925,
      0.9274318814277649,
      0.9209452271461487,
      0.8777633309364319,
      0.8856871128082275,
      0.8972355127334595,
      0.8896527290344238,
      0.8831875920295715,
      0.8923575282096863,
      0.8859158754348755,
      0.8711678981781006,
      0.8782304525375366,
      0.881283164024353,
      0.8689697980880737,
      0.8814764618873596,
      0.8920420408248901,
      0.8861914873123169,
      0.8914053440093994,
      0.8923830986022949,
      0.8950775861740112,
      0.878673791885376,
      0.8720378875732422,
      0.8901599645614624,
      0.8812042474746704,
      0.8617401123046875,
      0.87456876039505,
      0.8988208770751953,
      0.8643375039100647,
      0.8593937158584595,
      0.8893668055534363,
      0.8964228630065918,
      0.861981987953186,
      0.8660351037979126,
      0.9034863114356995,
      0.8903916478157043,
      0.8681708574295044,
      0.8887483477592468,
      0.9140911102294922,
      0.8895272016525269,
      0.8850390315055847,
      0.9163137078285217,
      0.9112343788146973,
      0.9997058510780334,
      0.9999348521232605,
      0.9999449253082275,
      0.9999841451644897,
      0.9999794363975525,
      0.9999834895133972,
      0.9999614953994751,
      0.9998887777328491,
      0.9990879893302917,
      0.9859444499015808,
      0.9637230038642883,
      0.9861518740653992,
      0.9728408455848694,
      0.9352768659591675,
      0.9247183799743652,
      0.9464348554611206,
      0.9825729131698608,
      0.9990425109863281,
      0.9998880624771118,
      0.9999704360961914,
      0.9999861717224121,
      0.9999738931655884,
      0.999964714050293,
      0.9999355673789978,
      0.9998835921287537,
      0.9997661709785461,
      0.9998031258583069,
      0.9998589754104614,
      0.9998321533203125,
      0.9998562932014465,
      0.9999542832374573,
      0.9999401569366455,
      0.9999544024467468,
      0.9999560713768005,
      0.9999735355377197,
      0.999966025352478,
      0.9998847842216492,
      0.9989479780197144,
      0.9831611514091492,
      0.9524315595626831,
      0.9535142779350281,
      0.9122823476791382,
      0.920865535736084,
      0.9692583680152893,
      0.9852420091629028,
      0.9991754293441772,
      0.9997494220733643,
      0.9999059438705444,
      0.9999439716339111,
      0.9999234080314636,
      0.9999346733093262,
      0.9998487234115601,
      0.9997557997703552,
      0.999817430973053,
      0.9999337196350098,
      0.9999721646308899,
      0.9999621510505676,
      0.9999071359634399,
      0.9966539144515991,
      0.9738795757293701,
      0.9332279562950134,
      0.9355738162994385,
      0.9542765617370605,
      0.9282599687576294,
      0.9539170265197754,
      0.9211370944976807,
      0.9283140897750854,
      0.9791916012763977,
      0.9954850673675537,
      0.9997684359550476,
      0.9999290704727173,
      0.9999658465385437,
      0.9999732971191406,
      0.9999681711196899,
      0.9999374151229858,
      0.9997966289520264,
      0.99982088804245,
      0.9998281598091125,
      0.9998996257781982,
      0.9999241232872009,
      0.9999338388442993,
      0.999944269657135,
      0.9998518824577332,
      0.9997139573097229,
      0.999604344367981,
      0.9919560551643372,
      0.9968311786651611,
      0.9909431338310242,
      0.99884432554245,
      0.9998999834060669,
      0.9998825192451477,
      0.9999503493309021,
      0.9999024868011475,
      0.9999009966850281,
      0.9999642968177795,
      0.9999706745147705,
      0.9999539852142334,
      0.999922513961792,
      0.9999634027481079,
      0.9999624490737915,
      0.9999770522117615,
      0.9999497532844543,
      0.9999482035636902,
      0.999876081943512,
      0.9998674988746643,
      0.9997694492340088,
      0.9997690320014954,
      0.9998762011528015,
      0.9999415278434753,
      0.9999584555625916,
      0.9999703764915466,
      0.99997878074646,
      0.9999779462814331,
      0.9999818801879883,
      0.9999406337738037,
      0.9999037384986877,
      0.9973268508911133,
      0.9951314926147461,
      0.993104100227356,
      0.9705855846405029,
      0.965543270111084,
      0.9425253868103027,
      0.9590890407562256,
      0.9852139353752136,
      0.9853146076202393,
      0.997977614402771,
      0.9998990893363953,
      0.9999422430992126,
      0.999969482421875,
      0.9999664425849915,
      0.999978244304657,
      0.9999783039093018,
      0.9999790787696838,
      0.9999751448631287,
      0.999955952167511,
      0.999919593334198,
      0.9998639225959778,
      0.9997859597206116,
      0.9997430443763733,
      0.9996989965438843,
      0.9997527599334717,
      0.9999412298202515,
      0.9999386072158813,
      0.9999686479568481,
      0.9999575018882751,
      0.999944806098938,
      0.9999626874923706,
      0.9999260306358337,
      0.9999383091926575,
      0.9999599456787109,
      0.9999622106552124,
      0.99997478723526,
      0.9999527335166931,
      0.9999692440032959,
      0.9999482035636902,
      0.9999291896820068,
      0.999925434589386,
      0.999947190284729,
      0.9999568462371826,
      0.9999477863311768,
      0.9999432563781738,
      0.9999024271965027,
      0.9999263882637024,
      0.9999660849571228,
      0.9999818801879883,
      0.9999786615371704,
      0.9999853372573853,
      0.9999731779098511,
      0.999973714351654,
      0.9999614953994751,
      0.9999619722366333,
      0.999931275844574,
      0.9997384548187256,
      0.9995678663253784,
      0.9924932718276978,
      0.9713797569274902,
      0.9889187812805176,
      0.9988385438919067,
      0.999744713306427,
      0.9999294877052307,
      0.9999513030052185,
      0.9999617338180542,
      0.99994957447052,
      0.9999389052391052,
      0.9999560117721558,
      0.9999204874038696,
      0.9999717473983765,
      0.9999825358390808,
      0.9999793767929077,
      0.9999775886535645,
      0.999972939491272,
      0.9999769926071167,
      0.9999215006828308
    ],
    [
      0.7858175039291382,
      0.8507988452911377,
      0.8785194158554077,
      0.8371131420135498,
      0.8405192494392395,
      0.8919042348861694,
      0.8755229115486145,
      0.854668378829956,
      0.8731848001480103,
      0.9032472372055054,
      0.8630096912384033,
      0.8681614995002747,
      0.890380859375,
      0.898370623588562,
      0.8652728796005249,
      0.8679919242858887,
      0.8861322402954102,
      0.8893570899963379,
      0.8777861595153809,
      0.8590001463890076,
      0.8828681111335754,
      0.8737798929214478,
      0.8714372515678406,
      0.86381995677948,
      0.8811183571815491,
      0.8546333312988281,
      0.8638726472854614,
      0.8919479846954346,
      0.8998456001281738,
      0.8896299600601196,
      0.8825563192367554,
      0.9202390909194946,
      0.9198490977287292,
      0.9323774576187134,
      0.9260686635971069,
      0.8854864835739136,
      0.8908101320266724,
      0.9019256234169006,
      0.8950567245483398,
      0.8886149525642395,
      0.8965240120887756,
      0.8911435604095459,
      0.8758442401885986,
      0.8814578056335449,
      0.8860795497894287,
      0.8747878670692444,
      0.8858081102371216,
      0.8969262838363647,
      0.8940247297286987,
      0.9003543853759766,
      0.898760199546814,
      0.9012101888656616,
      0.8873714804649353,
      0.881274938583374,
      0.8963465094566345,
      0.8875405192375183,
      0.8700926303863525,
      0.881020188331604,
      0.9035453796386719,
      0.871299147605896,
      0.8681483268737793,
      0.8951444029808044,
      0.9018359780311584,
      0.8694986701011658,
      0.8727086186408997,
      0.9078673124313354,
      0.8960154056549072,
      0.8742550611495972,
      0.8930855393409729,
      0.9181634187698364,
      0.8948453664779663,
      0.8896484375,
      0.9188497066497803,
      0.9150656461715698,
      0.9997071623802185,
      0.9999356269836426,
      0.9999455213546753,
      0.9999844431877136,
      0.9999796748161316,
      0.9999837875366211,
      0.9999626278877258,
      0.9998959898948669,
      0.9991396069526672,
      0.9864853620529175,
      0.964992880821228,
      0.9868856072425842,
      0.9737100601196289,
      0.9375852346420288,
      0.9268320798873901,
      0.9482594728469849,
      0.9834736585617065,
      0.9991440773010254,
      0.9998947978019714,
      0.9999715685844421,
      0.9999864101409912,
      0.9999740719795227,
      0.9999649524688721,
      0.9999361634254456,
      0.9998844861984253,
      0.9997676610946655,
      0.999804675579071,
      0.9998605847358704,
      0.9998340606689453,
      0.9998577237129211,
      0.9999549388885498,
      0.9999407529830933,
      0.9999547600746155,
      0.9999563097953796,
      0.9999738335609436,
      0.999966561794281,
      0.9998874068260193,
      0.99888014793396,
      0.9838837385177612,
      0.9551027417182922,
      0.9560091495513916,
      0.9172711372375488,
      0.925845742225647,
      0.9714163541793823,
      0.985960841178894,
      0.99919193983078,
      0.9997575283050537,
      0.9999080896377563,
      0.9999448657035828,
      0.9999242424964905,
      0.9999351501464844,
      0.9998494386672974,
      0.999757707118988,
      0.9998185038566589,
      0.9999340176582336,
      0.999972403049469,
      0.9999635815620422,
      0.9999117255210876,
      0.9967271685600281,
      0.9749500751495361,
      0.9355714321136475,
      0.9381150007247925,
      0.9563862085342407,
      0.9310511350631714,
      0.9556106328964233,
      0.9240568280220032,
      0.9302228689193726,
      0.9791446924209595,
      0.9952533841133118,
      0.9997722506523132,
      0.9999305009841919,
      0.9999662637710571,
      0.9999735355377197,
      0.9999683499336243,
      0.9999376535415649,
      0.9997970461845398,
      0.9998213052749634,
      0.9998289942741394,
      0.9999006986618042,
      0.9999246001243591,
      0.9999343752861023,
      0.9999450445175171,
      0.9998559355735779,
      0.9997248649597168,
      0.9996278882026672,
      0.991769552230835,
      0.9968286156654358,
      0.9912055134773254,
      0.9988754987716675,
      0.9999049305915833,
      0.9998894929885864,
      0.9999520778656006,
      0.9999057054519653,
      0.9999035000801086,
      0.9999647736549377,
      0.9999708533287048,
      0.9999546408653259,
      0.999923050403595,
      0.999963641166687,
      0.9999629855155945,
      0.999977171421051,
      0.9999499917030334,
      0.9999482035636902,
      0.9998760223388672,
      0.9998674392700195,
      0.9997689723968506,
      0.9997687339782715,
      0.9998759031295776,
      0.9999414682388306,
      0.9999585747718811,
      0.9999707341194153,
      0.9999793767929077,
      0.9999781250953674,
      0.9999821186065674,
      0.9999419450759888,
      0.9999077916145325,
      0.9975437521934509,
      0.9954850077629089,
      0.9935005903244019,
      0.9718056917190552,
      0.9666082859039307,
      0.9439378976821899,
      0.9604834914207458,
      0.9860681295394897,
      0.9860541224479675,
      0.9981056451797485,
      0.9999043941497803,
      0.9999435544013977,
      0.9999698400497437,
      0.9999663829803467,
      0.999978244304657,
      0.9999783635139465,
      0.9999792575836182,
      0.999975323677063,
      0.9999561905860901,
      0.999920129776001,
      0.9998645186424255,
      0.9997867345809937,
      0.9997437000274658,
      0.9996997117996216,
      0.9997535347938538,
      0.9999417066574097,
      0.9999389052391052,
      0.9999687671661377,
      0.999957799911499,
      0.9999452829360962,
      0.999963104724884,
      0.9999270439147949,
      0.9999391436576843,
      0.9999603629112244,
      0.9999625086784363,
      0.9999751448631287,
      0.999953031539917,
      0.9999695420265198,
      0.9999483227729797,
      0.9999293088912964,
      0.9999251961708069,
      0.9999472498893738,
      0.9999567866325378,
      0.9999476671218872,
      0.9999430179595947,
      0.9999025464057922,
      0.9999265670776367,
      0.9999662041664124,
      0.9999819397926331,
      0.9999788999557495,
      0.9999854564666748,
      0.9999732375144958,
      0.9999736547470093,
      0.9999613761901855,
      0.9999626278877258,
      0.9999329447746277,
      0.9997510313987732,
      0.9995867013931274,
      0.9926139116287231,
      0.972231388092041,
      0.9893634915351868,
      0.9988849759101868,
      0.9997537136077881,
      0.9999310374259949,
      0.9999513626098633,
      0.9999619722366333,
      0.9999495148658752,
      0.99993896484375,
      0.9999563097953796,
      0.9999210238456726,
      0.9999719858169556,
      0.9999825954437256,
      0.9999796152114868,
      0.9999775886535645,
      0.9999731779098511,
      0.9999769926071167,
      0.9999206066131592
    ],
    [
      0.7992415428161621,
      0.8601128458976746,
      0.8859154582023621,
      0.8473367691040039,
      0.852291464805603,
      0.8992912769317627,
      0.883922278881073,
      0.86604905128479,
      0.8825845718383789,
      0.9101729989051819,
      0.8726806640625,
      0.8779492378234863,
      0.8980594277381897,
      0.9056606292724609,
      0.8765585422515869,
      0.8774147033691406,
      0.8937765955924988,
      0.9000394344329834,
      0.8931624889373779,
      0.8732074499130249,
      0.893879234790802,
      0.8883485794067383,
      0.8841437697410583,
      0.8758449554443359,
      0.8894223570823669,
      0.864229679107666,
      0.8739088177680969,
      0.8996819257736206,
      0.9059675931930542,
      0.8964437246322632,
      0.8917132616043091,
      0.9251446723937988,
      0.9246373772621155,
      0.9374853372573853,
      0.9309353232383728,
      0.8929285407066345,
      0.8976142406463623,
      0.9076153635978699,
      0.9022856950759888,
      0.8968695402145386,
      0.9025298357009888,
      0.8982841968536377,
      0.882982611656189,
      0.8866268396377563,
      0.8921822309494019,
      0.8822259902954102,
      0.8916176557540894,
      0.9031205177307129,
      0.9030016660690308,
      0.9104324579238892,
      0.9062498807907104,
      0.9087696075439453,
      0.8978462219238281,
      0.8916658163070679,
      0.903317391872406,
      0.8950095176696777,
      0.8798919320106506,
      0.8883134126663208,
      0.909193754196167,
      0.880142331123352,
      0.8790625333786011,
      0.9016805291175842,
      0.9079108238220215,
      0.8779428601264954,
      0.8806509971618652,
      0.9127745628356934,
      0.901886522769928,
      0.8823835253715515,
      0.8986480832099915,
      0.9226418733596802,
      0.9005981683731079,
      0.8952975273132324,
      0.9225693941116333,
      0.919074535369873,
      0.999707818031311,
      0.9999364018440247,
      0.999946117401123,
      0.999984622001648,
      0.9999797940254211,
      0.9999841451644897,
      0.9999639391899109,
      0.9999003410339355,
      0.9991915225982666,
      0.9870550036430359,
      0.9665360450744629,
      0.9876753091812134,
      0.9742766618728638,
      0.9400796294212341,
      0.9296787977218628,
      0.9504132270812988,
      0.9840596914291382,
      0.9992547035217285,
      0.9999001026153564,
      0.9999725818634033,
      0.9999867081642151,
      0.9999743700027466,
      0.999965488910675,
      0.9999368786811829,
      0.9998853802680969,
      0.9997698664665222,
      0.9998059868812561,
      0.999862015247345,
      0.9998357892036438,
      0.9998593330383301,
      0.9999556541442871,
      0.9999414086341858,
      0.9999549388885498,
      0.9999563694000244,
      0.9999729990959167,
      0.999967634677887,
      0.999893069267273,
      0.9988794922828674,
      0.9848262667655945,
      0.9587786197662354,
      0.9594148993492126,
      0.9237983226776123,
      0.9325284361839294,
      0.9744121432304382,
      0.9871996641159058,
      0.9992518424987793,
      0.9997768402099609,
      0.9999121427536011,
      0.9999467730522156,
      0.9999262690544128,
      0.9999363422393799,
      0.9998512268066406,
      0.9997601509094238,
      0.9998200535774231,
      0.9999347925186157,
      0.9999729990959167,
      0.9999651312828064,
      0.999918520450592,
      0.9969368577003479,
      0.9764797687530518,
      0.9386281371116638,
      0.941641092300415,
      0.9592189788818359,
      0.935084342956543,
      0.957870364189148,
      0.9280033707618713,
      0.9320959448814392,
      0.9793128371238708,
      0.995211124420166,
      0.9997808933258057,
      0.9999337792396545,
      0.9999672174453735,
      0.9999738335609436,
      0.9999687075614929,
      0.9999381303787231,
      0.9997982978820801,
      0.9998229742050171,
      0.9998304843902588,
      0.9999022483825684,
      0.9999257326126099,
      0.9999352693557739,
      0.9999465942382812,
      0.9998611211776733,
      0.9997401237487793,
      0.9996508955955505,
      0.9914869666099548,
      0.9967299699783325,
      0.9912936687469482,
      0.9987928867340088,
      0.9999086260795593,
      0.9998956918716431,
      0.9999536275863647,
      0.9999101758003235,
      0.9999064207077026,
      0.9999654293060303,
      0.9999712109565735,
      0.9999551177024841,
      0.999923825263977,
      0.9999640583992004,
      0.9999632239341736,
      0.9999772906303406,
      0.999950110912323,
      0.9999484419822693,
      0.9998760223388672,
      0.9998675584793091,
      0.9997689127922058,
      0.9997692704200745,
      0.9998760223388672,
      0.9999415874481201,
      0.9999587535858154,
      0.9999708533287048,
      0.9999794363975525,
      0.9999783635139465,
      0.9999822378158569,
      0.9999431371688843,
      0.9999111890792847,
      0.9977068901062012,
      0.9957885146141052,
      0.993859052658081,
      0.9730931520462036,
      0.9677557349205017,
      0.9457491040229797,
      0.9622741937637329,
      0.9869028329849243,
      0.9867970943450928,
      0.9982418417930603,
      0.9999086260795593,
      0.9999446272850037,
      0.9999699592590332,
      0.9999664425849915,
      0.9999784827232361,
      0.9999785423278809,
      0.9999794363975525,
      0.9999753832817078,
      0.9999563694000244,
      0.9999209642410278,
      0.9998652338981628,
      0.9997870922088623,
      0.9997439384460449,
      0.9996993541717529,
      0.9997547268867493,
      0.9999420642852783,
      0.9999389052391052,
      0.999968945980072,
      0.9999580979347229,
      0.9999457001686096,
      0.9999632835388184,
      0.9999275207519531,
      0.9999396204948425,
      0.9999603629112244,
      0.9999627470970154,
      0.9999752640724182,
      0.9999532103538513,
      0.9999695420265198,
      0.9999486207962036,
      0.9999292492866516,
      0.9999250769615173,
      0.9999473094940186,
      0.9999568462371826,
      0.9999479651451111,
      0.9999431371688843,
      0.9999030828475952,
      0.9999268651008606,
      0.9999665021896362,
      0.9999821186065674,
      0.9999790191650391,
      0.9999855756759644,
      0.9999732971191406,
      0.9999735951423645,
      0.9999613165855408,
      0.9999627470970154,
      0.9999342560768127,
      0.9997571706771851,
      0.9996051788330078,
      0.9928585886955261,
      0.9730342030525208,
      0.9896091222763062,
      0.9988861680030823,
      0.9997609257698059,
      0.9999322295188904,
      0.9999515414237976,
      0.9999619722366333,
      0.9999498128890991,
      0.9999392032623291,
      0.9999566078186035,
      0.999921441078186,
      0.9999721050262451,
      0.9999828338623047,
      0.9999797344207764,
      0.9999777674674988,
      0.9999731779098511,
      0.9999769330024719,
      0.9999201893806458
    ],
    [
      0.8168563842773438,
      0.8713433742523193,
      0.8948640823364258,
      0.8623601794242859,
      0.8662543296813965,
      0.9085546731948853,
      0.8940298557281494,
      0.8799583911895752,
      0.8937250971794128,
      0.9176872968673706,
      0.8844320774078369,
      0.8902038931846619,
      0.9068138599395752,
      0.9150303602218628,
      0.8918479681015015,
      0.8892947435379028,
      0.9043781161308289,
      0.9135316014289856,
      0.9116649627685547,
      0.895707905292511,
      0.9088997840881348,
      0.9065223932266235,
      0.9022200107574463,
      0.8951481580734253,
      0.901198148727417,
      0.8786978721618652,
      0.8878207802772522,
      0.9095847606658936,
      0.9134860634803772,
      0.9043270349502563,
      0.901129961013794,
      0.9306298494338989,
      0.9295799732208252,
      0.9423657655715942,
      0.9369836449623108,
      0.8992727398872375,
      0.9061858654022217,
      0.914254903793335,
      0.910362958908081,
      0.9065244197845459,
      0.9096952676773071,
      0.9076182246208191,
      0.8942043781280518,
      0.8922957181930542,
      0.9000095129013062,
      0.8930754661560059,
      0.8986557126045227,
      0.9101057052612305,
      0.9139482975006104,
      0.9217385053634644,
      0.9156505465507507,
      0.917670488357544,
      0.9127166271209717,
      0.9038073420524597,
      0.9119571447372437,
      0.9051613807678223,
      0.892237663269043,
      0.897352933883667,
      0.9166796207427979,
      0.8915205001831055,
      0.8919863700866699,
      0.9091688394546509,
      0.9158545732498169,
      0.8897151350975037,
      0.891980767250061,
      0.9191190600395203,
      0.9095740914344788,
      0.8936129808425903,
      0.9060789942741394,
      0.9277269840240479,
      0.9080116748809814,
      0.902560293674469,
      0.9257027506828308,
      0.9225606322288513,
      0.9997106790542603,
      0.9999375343322754,
      0.9999472498893738,
      0.9999850392341614,
      0.9999802112579346,
      0.9999845027923584,
      0.9999645948410034,
      0.9999053478240967,
      0.9992179870605469,
      0.9873383045196533,
      0.9677892327308655,
      0.9880016446113586,
      0.974880576133728,
      0.9417924880981445,
      0.9325840473175049,
      0.9523941278457642,
      0.9843995571136475,
      0.9993134140968323,
      0.9999047517776489,
      0.9999732375144958,
      0.9999870657920837,
      0.9999749064445496,
      0.999966025352478,
      0.999937891960144,
      0.9998860359191895,
      0.9997705221176147,
      0.9998065829277039,
      0.9998624324798584,
      0.9998369812965393,
      0.9998604655265808,
      0.9999561905860901,
      0.9999419450759888,
      0.9999557137489319,
      0.9999573826789856,
      0.9999752640724182,
      0.9999695420265198,
      0.9999029040336609,
      0.999140739440918,
      0.9867725372314453,
      0.9636698961257935,
      0.9647127985954285,
      0.9336644411087036,
      0.9423617720603943,
      0.9791390895843506,
      0.9894912242889404,
      0.9993842840194702,
      0.9998022317886353,
      0.9999167919158936,
      0.9999483227729797,
      0.9999269843101501,
      0.9999369382858276,
      0.9998524785041809,
      0.9997628927230835,
      0.999821662902832,
      0.9999357461929321,
      0.9999734163284302,
      0.9999660849571228,
      0.9999244809150696,
      0.9968657493591309,
      0.9772690534591675,
      0.9421509504318237,
      0.9473260641098022,
      0.9630018472671509,
      0.9433476328849792,
      0.9615345001220703,
      0.93354332447052,
      0.9356482028961182,
      0.9801845550537109,
      0.9954687356948853,
      0.9998006224632263,
      0.9999387860298157,
      0.9999682903289795,
      0.999974250793457,
      0.9999691843986511,
      0.9999384880065918,
      0.9997981786727905,
      0.9998230338096619,
      0.9998309016227722,
      0.999903678894043,
      0.9999252557754517,
      0.999936580657959,
      0.9999479651451111,
      0.9998672604560852,
      0.9997510313987732,
      0.9996717572212219,
      0.9913347959518433,
      0.9966878294944763,
      0.9912616014480591,
      0.9988160133361816,
      0.9999112486839294,
      0.9998984932899475,
      0.9999546408653259,
      0.9999098777770996,
      0.9999078512191772,
      0.9999657869338989,
      0.9999712705612183,
      0.9999555945396423,
      0.9999243021011353,
      0.9999644756317139,
      0.999963641166687,
      0.9999775886535645,
      0.9999502897262573,
      0.9999485611915588,
      0.9998757243156433,
      0.9998676776885986,
      0.999768853187561,
      0.9997698664665222,
      0.9998759031295776,
      0.9999416470527649,
      0.9999588131904602,
      0.9999710321426392,
      0.999979555606842,
      0.9999784827232361,
      0.9999824166297913,
      0.9999436140060425,
      0.9999118447303772,
      0.9976939558982849,
      0.9957168102264404,
      0.9939699769020081,
      0.9731334447860718,
      0.9685159921646118,
      0.9478838443756104,
      0.9637911319732666,
      0.9871845841407776,
      0.986932635307312,
      0.998310923576355,
      0.9999112486839294,
      0.9999458193778992,
      0.9999703764915466,
      0.9999667406082153,
      0.9999787211418152,
      0.9999787211418152,
      0.9999796152114868,
      0.9999754428863525,
      0.9999567866325378,
      0.9999216794967651,
      0.9998660683631897,
      0.9997880458831787,
      0.9997444152832031,
      0.9996996521949768,
      0.9997553825378418,
      0.9999423623085022,
      0.9999391436576843,
      0.9999692440032959,
      0.9999584555625916,
      0.999946653842926,
      0.9999638795852661,
      0.9999285340309143,
      0.9999404549598694,
      0.9999606609344482,
      0.9999630451202393,
      0.9999754428863525,
      0.9999533891677856,
      0.9999697208404541,
      0.9999486207962036,
      0.9999291896820068,
      0.9999246597290039,
      0.999947190284729,
      0.9999569654464722,
      0.9999481439590454,
      0.9999430179595947,
      0.9999033808708191,
      0.9999271035194397,
      0.9999666810035706,
      0.9999821186065674,
      0.9999791979789734,
      0.9999856352806091,
      0.9999734163284302,
      0.9999739527702332,
      0.9999615550041199,
      0.9999632835388184,
      0.9999350309371948,
      0.9997650384902954,
      0.9996156096458435,
      0.9929490089416504,
      0.9737051725387573,
      0.9898383617401123,
      0.9989610314369202,
      0.9997605681419373,
      0.9999327659606934,
      0.9999514818191528,
      0.9999620318412781,
      0.9999500513076782,
      0.9999395608901978,
      0.9999569654464722,
      0.9999217987060547,
      0.9999722242355347,
      0.9999828934669495,
      0.9999799132347107,
      0.9999778270721436,
      0.9999734163284302,
      0.9999769926071167,
      0.9999200701713562
    ],
    [
      0.8396459817886353,
      0.88535076379776,
      0.9061339497566223,
      0.8805708885192871,
      0.8834741711616516,
      0.9191406965255737,
      0.9065196514129639,
      0.8970938324928284,
      0.909101128578186,
      0.9269537925720215,
      0.9006628394126892,
      0.9068310260772705,
      0.9170571565628052,
      0.9272443056106567,
      0.912358283996582,
      0.9060086011886597,
      0.9192654490470886,
      0.9300655722618103,
      0.9305975437164307,
      0.922853946685791,
      0.9271079301834106,
      0.9272164702415466,
      0.9240385293960571,
      0.9183920621871948,
      0.9162309765815735,
      0.8980481624603271,
      0.907627284526825,
      0.9202972650527954,
      0.9218904376029968,
      0.9146158695220947,
      0.9123200178146362,
      0.934987485408783,
      0.9351595640182495,
      0.9459248781204224,
      0.9419998526573181,
      0.9082950949668884,
      0.9163349866867065,
      0.9223236441612244,
      0.920000433921814,
      0.9177378416061401,
      0.9185707569122314,
      0.9178186655044556,
      0.9104323983192444,
      0.902442991733551,
      0.9105497598648071,
      0.9061474800109863,
      0.9086945056915283,
      0.9198146462440491,
      0.9267603158950806,
      0.9336820244789124,
      0.9272287487983704,
      0.9298568964004517,
      0.9291808605194092,
      0.9192084670066833,
      0.9238475561141968,
      0.9184547066688538,
      0.9084110260009766,
      0.9115939736366272,
      0.9261885285377502,
      0.9049010872840881,
      0.9077727794647217,
      0.9197219610214233,
      0.9256563186645508,
      0.9051989316940308,
      0.9072923064231873,
      0.9281548261642456,
      0.9194149971008301,
      0.908740758895874,
      0.9173290729522705,
      0.9343463778495789,
      0.9165807366371155,
      0.9116315841674805,
      0.9296649694442749,
      0.9263758659362793,
      0.9997132420539856,
      0.9999385476112366,
      0.9999481439590454,
      0.9999854564666748,
      0.9999802708625793,
      0.9999848008155823,
      0.9999647736549377,
      0.9999135136604309,
      0.999278724193573,
      0.9882711172103882,
      0.9698100090026855,
      0.98855060338974,
      0.9760146737098694,
      0.9458795189857483,
      0.9384241104125977,
      0.9568873643875122,
      0.9853916764259338,
      0.9993983507156372,
      0.99991375207901,
      0.9999745488166809,
      0.9999872446060181,
      0.9999754428863525,
      0.9999666810035706,
      0.9999389052391052,
      0.9998881816864014,
      0.9997742772102356,
      0.9998087286949158,
      0.999863862991333,
      0.9998393058776855,
      0.9998624920845032,
      0.999957263469696,
      0.999943196773529,
      0.9999566078186035,
      0.9999582767486572,
      0.9999752044677734,
      0.9999722242355347,
      0.9999179840087891,
      0.9994259476661682,
      0.9896934032440186,
      0.970346212387085,
      0.9727374315261841,
      0.9455682635307312,
      0.9547958970069885,
      0.9844788908958435,
      0.9922704696655273,
      0.9995748400688171,
      0.9998440742492676,
      0.999925434589386,
      0.9999516010284424,
      0.999927282333374,
      0.99993896484375,
      0.9998555779457092,
      0.9997667670249939,
      0.9998244643211365,
      0.9999372959136963,
      0.9999741911888123,
      0.9999680519104004,
      0.999930202960968,
      0.996959388256073,
      0.9803911447525024,
      0.9488894939422607,
      0.9566829204559326,
      0.9682552218437195,
      0.9552923440933228,
      0.9671489000320435,
      0.9419828653335571,
      0.9414587020874023,
      0.9820778965950012,
      0.9960407018661499,
      0.9998301267623901,
      0.9999457001686096,
      0.9999698996543884,
      0.9999746680259705,
      0.9999696016311646,
      0.999939501285553,
      0.9998006224632263,
      0.9998261332511902,
      0.9998338222503662,
      0.9999057650566101,
      0.9999264478683472,
      0.9999377727508545,
      0.9999497532844543,
      0.9998733997344971,
      0.9997870326042175,
      0.9996985197067261,
      0.991900622844696,
      0.9966786503791809,
      0.9917458295822144,
      0.9988646507263184,
      0.9999169707298279,
      0.9999067187309265,
      0.9999566078186035,
      0.9999129772186279,
      0.9999102354049683,
      0.9999660849571228,
      0.9999715089797974,
      0.9999560713768005,
      0.9999254941940308,
      0.9999648928642273,
      0.9999640583992004,
      0.9999777674674988,
      0.9999507069587708,
      0.9999487400054932,
      0.9998757243156433,
      0.9998679161071777,
      0.9997689723968506,
      0.9997703433036804,
      0.9998758435249329,
      0.9999415874481201,
      0.9999589323997498,
      0.9999711513519287,
      0.9999799132347107,
      0.99997878074646,
      0.9999826550483704,
      0.9999448657035828,
      0.9999132752418518,
      0.9977386593818665,
      0.9957389235496521,
      0.9941239356994629,
      0.974263072013855,
      0.970258891582489,
      0.9516487121582031,
      0.9663180708885193,
      0.9874853491783142,
      0.9872156977653503,
      0.9984356164932251,
      0.9999148845672607,
      0.9999465942382812,
      0.9999706745147705,
      0.9999669790267944,
      0.9999790787696838,
      0.9999788999557495,
      0.9999797940254211,
      0.9999756217002869,
      0.9999569058418274,
      0.9999222159385681,
      0.9998666048049927,
      0.9997885227203369,
      0.9997453689575195,
      0.9997008442878723,
      0.9997580051422119,
      0.9999428987503052,
      0.9999396204948425,
      0.9999696612358093,
      0.9999591708183289,
      0.9999474287033081,
      0.9999643564224243,
      0.9999293088912964,
      0.9999414682388306,
      0.9999611377716064,
      0.9999637007713318,
      0.9999758005142212,
      0.9999539256095886,
      0.9999701380729675,
      0.9999487400054932,
      0.9999285936355591,
      0.9999241828918457,
      0.9999471306800842,
      0.9999569654464722,
      0.9999482035636902,
      0.9999430179595947,
      0.999903678894043,
      0.9999273419380188,
      0.9999667406082153,
      0.9999823570251465,
      0.9999793767929077,
      0.9999858736991882,
      0.9999737739562988,
      0.999974250793457,
      0.9999622702598572,
      0.9999625086784363,
      0.9999342560768127,
      0.999757707118988,
      0.9996302723884583,
      0.9930735230445862,
      0.974716067314148,
      0.9901877045631409,
      0.9989662170410156,
      0.9997698068618774,
      0.9999339580535889,
      0.9999517798423767,
      0.9999622106552124,
      0.9999485015869141,
      0.9999403953552246,
      0.9999572038650513,
      0.9999222159385681,
      0.9999723434448242,
      0.9999830722808838,
      0.9999800324440002,
      0.9999781250953674,
      0.9999735355377197,
      0.9999769330024719,
      0.9999204277992249
    ],
    [
      0.8684982061386108,
      0.9045271873474121,
      0.9217813611030579,
      0.9047614336013794,
      0.9092729091644287,
      0.9340918064117432,
      0.9249923229217529,
      0.9195802211761475,
      0.9303706288337708,
      0.9405301213264465,
      0.9218072891235352,
      0.9276684522628784,
      0.9332314729690552,
      0.9408324360847473,
      0.9331644773483276,
      0.9263755083084106,
      0.9358046054840088,
      0.9456209540367126,
      0.9469262957572937,
      0.9458267688751221,
      0.9446632266044617,
      0.9449312090873718,
      0.9427801370620728,
      0.9386016130447388,
      0.9327032566070557,
      0.920077919960022,
      0.9289596080780029,
      0.9326331615447998,
      0.9333879947662354,
      0.9270830154418945,
      0.9259321689605713,
      0.9415926337242126,
      0.9419485330581665,
      0.9499670267105103,
      0.9471918940544128,
      0.918487548828125,
      0.9272831678390503,
      0.9313523769378662,
      0.9306619763374329,
      0.9316455125808716,
      0.9300856590270996,
      0.9301172494888306,
      0.9291946887969971,
      0.916533350944519,
      0.9233928918838501,
      0.9236584901809692,
      0.9237978458404541,
      0.9308522939682007,
      0.9399031400680542,
      0.9455862045288086,
      0.9406675100326538,
      0.942938506603241,
      0.9440103769302368,
      0.9359309077262878,
      0.936939001083374,
      0.9345085620880127,
      0.9272006750106812,
      0.9307650327682495,
      0.9378430843353271,
      0.9244509339332581,
      0.9273990392684937,
      0.9343856573104858,
      0.938533365726471,
      0.9261069893836975,
      0.9280082583427429,
      0.9404680728912354,
      0.9334859251976013,
      0.9273186326026917,
      0.9313146471977234,
      0.9438759088516235,
      0.9284918904304504,
      0.9237908124923706,
      0.9355215430259705,
      0.9316038489341736,
      0.9997192025184631,
      0.9999403953552246,
      0.9999495148658752,
      0.9999860525131226,
      0.9999808073043823,
      0.99998539686203,
      0.9999668002128601,
      0.9999231696128845,
      0.9993385076522827,
      0.9889227747917175,
      0.9725918769836426,
      0.9888632297515869,
      0.9777650833129883,
      0.950419545173645,
      0.9450816512107849,
      0.962081789970398,
      0.9869896173477173,
      0.9994889497756958,
      0.9999260306358337,
      0.9999752044677734,
      0.9999874234199524,
      0.9999760985374451,
      0.9999672770500183,
      0.9999396800994873,
      0.999890148639679,
      0.9997782707214355,
      0.99981290102005,
      0.9998687505722046,
      0.9998416900634766,
      0.9998642802238464,
      0.9999583959579468,
      0.9999444484710693,
      0.9999575614929199,
      0.9999591112136841,
      0.9999757409095764,
      0.9999744296073914,
      0.9999285936355591,
      0.9996247887611389,
      0.9924046993255615,
      0.977857768535614,
      0.9807058572769165,
      0.9580796360969543,
      0.9667109251022339,
      0.9887602925300598,
      0.9944797158241272,
      0.9997114539146423,
      0.9998741745948792,
      0.9999319314956665,
      0.9999541640281677,
      0.9999293684959412,
      0.9999403357505798,
      0.9998588562011719,
      0.999772310256958,
      0.999828577041626,
      0.99993896484375,
      0.9999749660491943,
      0.9999697804450989,
      0.9999382495880127,
      0.9972937107086182,
      0.9838814735412598,
      0.9577550888061523,
      0.9666013717651367,
      0.9747499823570251,
      0.9672797918319702,
      0.9737893342971802,
      0.9518617987632751,
      0.9487998485565186,
      0.9845591187477112,
      0.9967703223228455,
      0.9998611807823181,
      0.999952495098114,
      0.9999715089797974,
      0.999975323677063,
      0.9999701976776123,
      0.9999404549598694,
      0.9998022317886353,
      0.9998281002044678,
      0.9998357892036438,
      0.9999076724052429,
      0.9999280571937561,
      0.9999392628669739,
      0.9999517798423767,
      0.9998791813850403,
      0.9998028874397278,
      0.9997346997261047,
      0.9929541349411011,
      0.9969141483306885,
      0.992586612701416,
      0.9987939596176147,
      0.9999226331710815,
      0.9999141693115234,
      0.9999586343765259,
      0.9999136924743652,
      0.9999122619628906,
      0.9999666213989258,
      0.9999717473983765,
      0.9999567270278931,
      0.9999265074729919,
      0.9999655485153198,
      0.9999646544456482,
      0.9999780654907227,
      0.9999511241912842,
      0.999949038028717,
      0.999875545501709,
      0.9998679161071777,
      0.9997684359550476,
      0.9997705817222595,
      0.9998757243156433,
      0.9999414682388306,
      0.9999592304229736,
      0.9999713897705078,
      0.9999802708625793,
      0.9999791383743286,
      0.9999828934669495,
      0.9999465346336365,
      0.9999186396598816,
      0.9978022575378418,
      0.9957509636878967,
      0.9941318035125732,
      0.9753464460372925,
      0.9719730615615845,
      0.9544491767883301,
      0.9687432646751404,
      0.987916886806488,
      0.9877157211303711,
      0.9986540675163269,
      0.9999203085899353,
      0.9999480843544006,
      0.9999711513519287,
      0.9999672174453735,
      0.9999794363975525,
      0.9999793171882629,
      0.9999799728393555,
      0.9999758005142212,
      0.9999575614929199,
      0.9999227523803711,
      0.9998672604560852,
      0.9997900128364563,
      0.9997461438179016,
      0.9997020959854126,
      0.9997602701187134,
      0.9999435544013977,
      0.9999402761459351,
      0.9999701976776123,
      0.9999600648880005,
      0.9999485015869141,
      0.9999650716781616,
      0.9999310970306396,
      0.9999428987503052,
      0.9999620914459229,
      0.9999643564224243,
      0.9999762773513794,
      0.9999544024467468,
      0.9999703764915466,
      0.9999489784240723,
      0.9999282956123352,
      0.9999238848686218,
      0.9999470114707947,
      0.9999573230743408,
      0.9999484419822693,
      0.9999431371688843,
      0.9999040961265564,
      0.9999276399612427,
      0.9999669790267944,
      0.9999822974205017,
      0.9999796152114868,
      0.9999861121177673,
      0.9999740719795227,
      0.9999743103981018,
      0.9999619126319885,
      0.9999628663063049,
      0.9999348521232605,
      0.9997668862342834,
      0.9996537566184998,
      0.993491530418396,
      0.9774882197380066,
      0.9907329678535461,
      0.9989464282989502,
      0.9997767210006714,
      0.9999353885650635,
      0.9999517798423767,
      0.999962329864502,
      0.9999486207962036,
      0.9999408721923828,
      0.9999573826789856,
      0.9999224543571472,
      0.9999725818634033,
      0.9999831914901733,
      0.9999803304672241,
      0.9999783039093018,
      0.999973714351654,
      0.9999769330024719,
      0.9999207258224487
    ],
    [
      0.9004915952682495,
      0.9271152019500732,
      0.9400067329406738,
      0.9331690073013306,
      0.9362138509750366,
      0.9501928091049194,
      0.94670569896698,
      0.9435544013977051,
      0.9509392976760864,
      0.9558757543563843,
      0.945376455783844,
      0.9481081366539001,
      0.9508528709411621,
      0.9532017707824707,
      0.9505456686019897,
      0.9463040828704834,
      0.9513136148452759,
      0.958244800567627,
      0.9602851867675781,
      0.9611508846282959,
      0.9588530659675598,
      0.9589561223983765,
      0.9580103754997253,
      0.9561458230018616,
      0.9505174160003662,
      0.9410308599472046,
      0.9480865597724915,
      0.9478868246078491,
      0.9469666481018066,
      0.9424797296524048,
      0.9415407776832581,
      0.9499691128730774,
      0.9495934247970581,
      0.9553197622299194,
      0.954017698764801,
      0.9332687258720398,
      0.9426698684692383,
      0.9442743062973022,
      0.9442680478096008,
      0.9492008090019226,
      0.9462218284606934,
      0.9462807774543762,
      0.9491002559661865,
      0.9377008676528931,
      0.9397579431533813,
      0.9441403150558472,
      0.9447157382965088,
      0.9451981782913208,
      0.9530590772628784,
      0.9581664800643921,
      0.9547001719474792,
      0.954928994178772,
      0.9564164876937866,
      0.9518085718154907,
      0.9495100378990173,
      0.9506010413169861,
      0.9469798803329468,
      0.9494949579238892,
      0.9516198635101318,
      0.9455972909927368,
      0.9476906061172485,
      0.9521464109420776,
      0.9540444016456604,
      0.9473519325256348,
      0.9492902755737305,
      0.9535906314849854,
      0.9502632021903992,
      0.9447431564331055,
      0.9460210800170898,
      0.9549953937530518,
      0.942108690738678,
      0.9379851818084717,
      0.9433176517486572,
      0.9381822347640991,
      0.9997208714485168,
      0.9999412298202515,
      0.9999505281448364,
      0.9999863505363464,
      0.9999812841415405,
      0.9999860525131226,
      0.9999680519104004,
      0.9999346137046814,
      0.9994677305221558,
      0.9912300705909729,
      0.9780075550079346,
      0.9900240898132324,
      0.981389045715332,
      0.9579861164093018,
      0.9551222324371338,
      0.969835638999939,
      0.9894816279411316,
      0.9995920658111572,
      0.9999388456344604,
      0.9999763369560242,
      0.9999880790710449,
      0.9999768733978271,
      0.9999681711196899,
      0.9999405145645142,
      0.9998919367790222,
      0.9997817873954773,
      0.9998152852058411,
      0.9998710751533508,
      0.9998441338539124,
      0.9998663663864136,
      0.9999592304229736,
      0.9999452829360962,
      0.9999584555625916,
      0.9999602437019348,
      0.999976634979248,
      0.9999765753746033,
      0.9999390840530396,
      0.9997384548187256,
      0.9944130182266235,
      0.9850688576698303,
      0.9871976971626282,
      0.9700584411621094,
      0.9773807525634766,
      0.9918776750564575,
      0.9959633946418762,
      0.9997960329055786,
      0.9998971819877625,
      0.999937891960144,
      0.9999569058418274,
      0.999932587146759,
      0.9999420046806335,
      0.9998611807823181,
      0.9997752904891968,
      0.9998311996459961,
      0.9999403953552246,
      0.9999756217002869,
      0.9999706149101257,
      0.9999474287033081,
      0.997860848903656,
      0.9880347847938538,
      0.9683998227119446,
      0.976391613483429,
      0.9818536043167114,
      0.9776882529258728,
      0.9812778234481812,
      0.9651119709014893,
      0.95923912525177,
      0.9875766038894653,
      0.9973142743110657,
      0.9998889565467834,
      0.9999581575393677,
      0.9999731779098511,
      0.9999760985374451,
      0.9999709129333496,
      0.999941349029541,
      0.9998041391372681,
      0.9998301863670349,
      0.9998383522033691,
      0.9999100565910339,
      0.9999291896820068,
      0.9999406337738037,
      0.9999535083770752,
      0.9998876452445984,
      0.999821126461029,
      0.9997647404670715,
      0.9939153790473938,
      0.9971128106117249,
      0.9935942888259888,
      0.9982642531394958,
      0.999926745891571,
      0.9999240040779114,
      0.9999620318412781,
      0.9999198913574219,
      0.9999146461486816,
      0.9999668598175049,
      0.9999710917472839,
      0.9999569654464722,
      0.999927282333374,
      0.9999658465385437,
      0.9999651908874512,
      0.999978244304657,
      0.9999515414237976,
      0.9999493956565857,
      0.9998754858970642,
      0.9998677968978882,
      0.9997676610946655,
      0.9997705221176147,
      0.9998754858970642,
      0.9999411702156067,
      0.9999594688415527,
      0.9999716281890869,
      0.9999804496765137,
      0.9999793171882629,
      0.9999832510948181,
      0.9999480247497559,
      0.9999231100082397,
      0.9978796243667603,
      0.9961534142494202,
      0.9944239258766174,
      0.9782130122184753,
      0.9768574833869934,
      0.962114691734314,
      0.9742905497550964,
      0.9896367192268372,
      0.9892935156822205,
      0.9986616373062134,
      0.9999234676361084,
      0.9999499917030334,
      0.9999717473983765,
      0.999967634677887,
      0.9999798536300659,
      0.9999794960021973,
      0.9999801516532898,
      0.999975860118866,
      0.9999572038650513,
      0.9999227523803711,
      0.9998670220375061,
      0.9997894167900085,
      0.99974524974823,
      0.9997013807296753,
      0.9997606873512268,
      0.9999434947967529,
      0.9999404549598694,
      0.999970555305481,
      0.9999605417251587,
      0.9999493956565857,
      0.9999657273292542,
      0.9999326467514038,
      0.9999439716339111,
      0.999962568283081,
      0.9999649524688721,
      0.9999765753746033,
      0.9999546408653259,
      0.9999706745147705,
      0.9999488592147827,
      0.9999276399612427,
      0.9999231100082397,
      0.9999467134475708,
      0.9999571442604065,
      0.999948263168335,
      0.9999428391456604,
      0.9999041557312012,
      0.9999277591705322,
      0.9999668598175049,
      0.999982476234436,
      0.9999797940254211,
      0.9999863505363464,
      0.9999744296073914,
      0.9999743700027466,
      0.9999601244926453,
      0.9999635219573975,
      0.9999373555183411,
      0.9997745156288147,
      0.9996739029884338,
      0.9940993785858154,
      0.9815273284912109,
      0.991598904132843,
      0.9989289045333862,
      0.9997869729995728,
      0.9999371767044067,
      0.9999517202377319,
      0.9999628067016602,
      0.9999476671218872,
      0.9999409914016724,
      0.9999574422836304,
      0.9999227523803711,
      0.9999727010726929,
      0.9999832510948181,
      0.9999803900718689,
      0.9999785423278809,
      0.999973714351654,
      0.9999768733978271,
      0.9999202489852905
    ],
    [
      0.9266742467880249,
      0.9496349096298218,
      0.9580144286155701,
      0.955442488193512,
      0.9581268429756165,
      0.9660429954528809,
      0.9653074741363525,
      0.9620338678359985,
      0.9677517414093018,
      0.9707573056221008,
      0.9635176062583923,
      0.9636054039001465,
      0.964178740978241,
      0.9655975699424744,
      0.9641905426979065,
      0.9622972011566162,
      0.9654294848442078,
      0.9695665240287781,
      0.9721551537513733,
      0.9729318022727966,
      0.9706547856330872,
      0.9707125425338745,
      0.9714298844337463,
      0.9703094363212585,
      0.9658329486846924,
      0.958445131778717,
      0.9631432890892029,
      0.9628897309303284,
      0.9614616632461548,
      0.9572194218635559,
      0.9571928977966309,
      0.9615392684936523,
      0.9596989750862122,
      0.9626680016517639,
      0.962221086025238,
      0.9490507245063782,
      0.957127571105957,
      0.9578430652618408,
      0.9571934342384338,
      0.964059591293335,
      0.9624864459037781,
      0.9606117010116577,
      0.9638416767120361,
      0.9572490453720093,
      0.9570325613021851,
      0.9602932929992676,
      0.961301326751709,
      0.9598819017410278,
      0.96526038646698,
      0.9701170921325684,
      0.9664890766143799,
      0.966164767742157,
      0.9679864645004272,
      0.9641934037208557,
      0.9617958664894104,
      0.9641220569610596,
      0.9619372487068176,
      0.9642066359519958,
      0.9674773812294006,
      0.963163435459137,
      0.964518666267395,
      0.9676806330680847,
      0.9698928594589233,
      0.9642565250396729,
      0.9655815958976746,
      0.9674193263053894,
      0.9652243852615356,
      0.9593417644500732,
      0.9604930877685547,
      0.9658249616622925,
      0.9549121260643005,
      0.9513524770736694,
      0.9536707401275635,
      0.9461528658866882,
      0.9997217655181885,
      0.9999420642852783,
      0.9999510645866394,
      0.9999865889549255,
      0.999981701374054,
      0.9999868273735046,
      0.9999700784683228,
      0.9999492764472961,
      0.9996207356452942,
      0.9941044449806213,
      0.9849610328674316,
      0.9922633767127991,
      0.9856939315795898,
      0.9693225622177124,
      0.9681074023246765,
      0.9794715046882629,
      0.9929606914520264,
      0.9997338056564331,
      0.9999514222145081,
      0.9999783635139465,
      0.9999886751174927,
      0.9999765753746033,
      0.9999681711196899,
      0.9999397397041321,
      0.9998908638954163,
      0.9997828006744385,
      0.9998166561126709,
      0.9998705983161926,
      0.9998467564582825,
      0.9998685717582703,
      0.9999599456787109,
      0.9999460577964783,
      0.9999595284461975,
      0.999961256980896,
      0.9999773502349854,
      0.9999783635139465,
      0.9999489188194275,
      0.9998305439949036,
      0.9961633682250977,
      0.9905351400375366,
      0.991574764251709,
      0.9797282814979553,
      0.9851351380348206,
      0.9941644072532654,
      0.9971227049827576,
      0.9998520016670227,
      0.9999144077301025,
      0.9999422430992126,
      0.9999589920043945,
      0.9999350905418396,
      0.9999430179595947,
      0.9998638033866882,
      0.9997795224189758,
      0.999835193157196,
      0.9999416470527649,
      0.9999762773513794,
      0.999972403049469,
      0.9999603033065796,
      0.9987777471542358,
      0.992403507232666,
      0.9795013666152954,
      0.9853724241256714,
      0.9882798790931702,
      0.985329806804657,
      0.9879127740859985,
      0.9765522480010986,
      0.971717357635498,
      0.9909974336624146,
      0.9980291724205017,
      0.9999083876609802,
      0.9999632835388184,
      0.9999743700027466,
      0.9999767541885376,
      0.9999716877937317,
      0.9999423623085022,
      0.9998056888580322,
      0.9998311400413513,
      0.9998400211334229,
      0.9999117255210876,
      0.9999301433563232,
      0.9999417662620544,
      0.9999549984931946,
      0.9998937845230103,
      0.9998389482498169,
      0.999800443649292,
      0.995241105556488,
      0.9982224702835083,
      0.9953672885894775,
      0.9987767338752747,
      0.9999398589134216,
      0.99993896484375,
      0.9999663233757019,
      0.9999259114265442,
      0.9999210238456726,
      0.9999672770500183,
      0.9999721646308899,
      0.9999579191207886,
      0.9999286532402039,
      0.9999663829803467,
      0.9999656677246094,
      0.9999784827232361,
      0.9999518990516663,
      0.9999493956565857,
      0.9998752474784851,
      0.9998673796653748,
      0.9997663497924805,
      0.999769926071167,
      0.999875009059906,
      0.9999409914016724,
      0.9999597072601318,
      0.9999719262123108,
      0.9999806880950928,
      0.9999797940254211,
      0.9999837875366211,
      0.9999485015869141,
      0.9999321699142456,
      0.9981734752655029,
      0.9970260262489319,
      0.9954177737236023,
      0.9833366870880127,
      0.9840418696403503,
      0.9736735820770264,
      0.9819453358650208,
      0.992759108543396,
      0.9925913214683533,
      0.9991577863693237,
      0.999938428401947,
      0.9999540448188782,
      0.9999727010726929,
      0.9999679923057556,
      0.9999801516532898,
      0.9999797940254211,
      0.9999802112579346,
      0.9999759197235107,
      0.9999577403068542,
      0.9999228119850159,
      0.9998674988746643,
      0.9997904896736145,
      0.99974524974823,
      0.9997020959854126,
      0.9997610449790955,
      0.9999436140060425,
      0.9999408721923828,
      0.9999709129333496,
      0.9999611377716064,
      0.9999505281448364,
      0.9999662637710571,
      0.9999352097511292,
      0.9999452829360962,
      0.9999635219573975,
      0.9999656677246094,
      0.9999769926071167,
      0.9999549388885498,
      0.9999710321426392,
      0.9999490976333618,
      0.9999274611473083,
      0.9999228119850159,
      0.999946653842926,
      0.9999573230743408,
      0.9999484419822693,
      0.9999427795410156,
      0.9999043941497803,
      0.9999279975891113,
      0.999967098236084,
      0.9999825954437256,
      0.999980092048645,
      0.999986469745636,
      0.9999744296073914,
      0.9999744892120361,
      0.9999601244926453,
      0.9999637603759766,
      0.9999420642852783,
      0.9998085498809814,
      0.9997128248214722,
      0.9951448440551758,
      0.9863723516464233,
      0.9931945204734802,
      0.9991142749786377,
      0.9998013973236084,
      0.9999405145645142,
      0.9999518990516663,
      0.9999631643295288,
      0.9999464750289917,
      0.9999402761459351,
      0.9999577403068542,
      0.9999229311943054,
      0.9999727010726929,
      0.9999834895133972,
      0.9999805688858032,
      0.9999786615371704,
      0.9999738931655884,
      0.9999768137931824,
      0.9999200105667114
    ],
    [
      0.9464914202690125,
      0.9664360284805298,
      0.9731788635253906,
      0.9712966680526733,
      0.9740850925445557,
      0.9792170524597168,
      0.9793704152107239,
      0.9759700298309326,
      0.9807912111282349,
      0.9819265604019165,
      0.9765656590461731,
      0.9770002365112305,
      0.9773709177970886,
      0.9777767658233643,
      0.9766812324523926,
      0.9752500653266907,
      0.9783114194869995,
      0.9807640314102173,
      0.9820946455001831,
      0.9833148121833801,
      0.9820044040679932,
      0.981514573097229,
      0.9820244908332825,
      0.9818742871284485,
      0.9791545271873474,
      0.9747116565704346,
      0.9777386784553528,
      0.9772154092788696,
      0.9752670526504517,
      0.972216784954071,
      0.9709608554840088,
      0.9737948179244995,
      0.9708276391029358,
      0.9719547033309937,
      0.9729795455932617,
      0.9647272229194641,
      0.9704924821853638,
      0.9700841903686523,
      0.9700266718864441,
      0.9765124917030334,
      0.9759553074836731,
      0.9753403663635254,
      0.9775177240371704,
      0.9734274744987488,
      0.9720720052719116,
      0.9751847982406616,
      0.9760686159133911,
      0.9733356237411499,
      0.977813184261322,
      0.9809577465057373,
      0.9791405200958252,
      0.9784589409828186,
      0.9797446727752686,
      0.9775865077972412,
      0.9760509729385376,
      0.9783551692962646,
      0.9768719673156738,
      0.9785131812095642,
      0.9812412261962891,
      0.9785308241844177,
      0.9790173768997192,
      0.9810479283332825,
      0.9823837280273438,
      0.977985143661499,
      0.9792503118515015,
      0.9792868494987488,
      0.9775937795639038,
      0.9727885723114014,
      0.9736232161521912,
      0.9752914905548096,
      0.9667481780052185,
      0.96534264087677,
      0.964691162109375,
      0.9531803727149963,
      0.999721884727478,
      0.99994295835495,
      0.9999523162841797,
      0.9999871850013733,
      0.9999826550483704,
      0.9999876618385315,
      0.9999732375144958,
      0.9999634623527527,
      0.9997782707214355,
      0.9968137741088867,
      0.9913694858551025,
      0.995296835899353,
      0.9903861284255981,
      0.980428159236908,
      0.9795560240745544,
      0.9878441095352173,
      0.9961947202682495,
      0.9998484253883362,
      0.9999595284461975,
      0.9999800324440002,
      0.9999891519546509,
      0.9999775886535645,
      0.9999701380729675,
      0.9999415278434753,
      0.9998940825462341,
      0.9997857213020325,
      0.9998162984848022,
      0.9998717904090881,
      0.9998487830162048,
      0.9998703002929688,
      0.9999605417251587,
      0.9999465942382812,
      0.9999603629112244,
      0.9999621510505676,
      0.9999778270721436,
      0.999979555606842,
      0.9999570250511169,
      0.9998994469642639,
      0.9980533719062805,
      0.994507372379303,
      0.9948287606239319,
      0.9871842265129089,
      0.9905338287353516,
      0.9964405298233032,
      0.9987012147903442,
      0.9999023079872131,
      0.9999285936355591,
      0.9999452829360962,
      0.999960720539093,
      0.9999380707740784,
      0.9999445080757141,
      0.9998663067817688,
      0.9997822642326355,
      0.9998381733894348,
      0.9999428391456604,
      0.9999768733978271,
      0.99997478723526,
      0.9999691247940063,
      0.9993882179260254,
      0.995655357837677,
      0.9882599115371704,
      0.9917306303977966,
      0.9929465055465698,
      0.9909346699714661,
      0.9932605028152466,
      0.9859368801116943,
      0.9835202097892761,
      0.994551420211792,
      0.9988536834716797,
      0.9999255537986755,
      0.9999681115150452,
      0.9999757409095764,
      0.9999772310256958,
      0.9999721646308899,
      0.99994295835495,
      0.9998072981834412,
      0.9998331665992737,
      0.9998422265052795,
      0.9999138712882996,
      0.9999315142631531,
      0.9999428987503052,
      0.9999563694000244,
      0.9999009966850281,
      0.9998612999916077,
      0.9998444318771362,
      0.996971070766449,
      0.9991201758384705,
      0.9971813559532166,
      0.9993807673454285,
      0.9999529123306274,
      0.9999516010284424,
      0.9999694228172302,
      0.9999313354492188,
      0.9999262690544128,
      0.9999672174453735,
      0.999972939491272,
      0.9999585747718811,
      0.9999291896820068,
      0.9999668002128601,
      0.9999657869338989,
      0.9999786019325256,
      0.9999520182609558,
      0.9999494552612305,
      0.9998753070831299,
      0.9998667240142822,
      0.9997647404670715,
      0.9997696280479431,
      0.9998748302459717,
      0.9999407529830933,
      0.9999596476554871,
      0.9999721050262451,
      0.9999809265136719,
      0.9999799132347107,
      0.999984085559845,
      0.9999518394470215,
      0.9999451041221619,
      0.9990590214729309,
      0.9983482956886292,
      0.9973333477973938,
      0.9895065426826477,
      0.9900687336921692,
      0.9838855266571045,
      0.9887200593948364,
      0.9956926107406616,
      0.9956128001213074,
      0.9995300769805908,
      0.9999490976333618,
      0.9999565482139587,
      0.9999734163284302,
      0.9999680519104004,
      0.9999803304672241,
      0.9999799728393555,
      0.9999803900718689,
      0.9999759197235107,
      0.9999575018882751,
      0.9999223351478577,
      0.9998666644096375,
      0.9997894763946533,
      0.9997443556785583,
      0.999701738357544,
      0.9997605681419373,
      0.9999434947967529,
      0.9999409317970276,
      0.9999710917472839,
      0.9999614357948303,
      0.9999510645866394,
      0.9999667406082153,
      0.999937117099762,
      0.9999464750289917,
      0.9999644756317139,
      0.999966025352478,
      0.9999771118164062,
      0.9999552965164185,
      0.9999710917472839,
      0.9999489188194275,
      0.9999268054962158,
      0.9999221563339233,
      0.9999465346336365,
      0.9999573230743408,
      0.9999482035636902,
      0.9999426603317261,
      0.999904215335846,
      0.9999282360076904,
      0.9999671578407288,
      0.9999825954437256,
      0.9999801516532898,
      0.9999866485595703,
      0.9999747276306152,
      0.9999745488166809,
      0.9999601244926453,
      0.9999646544456482,
      0.9999438524246216,
      0.9998230338096619,
      0.9997481107711792,
      0.9962716102600098,
      0.9912916421890259,
      0.995306134223938,
      0.9993894100189209,
      0.9998254179954529,
      0.9999420642852783,
      0.9999516606330872,
      0.9999634623527527,
      0.9999462366104126,
      0.9999408721923828,
      0.9999578595161438,
      0.9999229311943054,
      0.999972939491272,
      0.9999834299087524,
      0.9999807476997375,
      0.9999788403511047,
      0.9999739527702332,
      0.9999767541885376,
      0.9999197125434875
    ],
    [
      0.9596442580223083,
      0.9767869114875793,
      0.9825037717819214,
      0.981849193572998,
      0.9833542108535767,
      0.9866825938224792,
      0.9879365563392639,
      0.9853479266166687,
      0.9881513714790344,
      0.9890393018722534,
      0.986290454864502,
      0.9861540794372559,
      0.9864801168441772,
      0.9860003590583801,
      0.985370397567749,
      0.9841899275779724,
      0.9866912961006165,
      0.9870757460594177,
      0.9874232411384583,
      0.9887980222702026,
      0.9878751635551453,
      0.9873179793357849,
      0.9877373576164246,
      0.9879555702209473,
      0.9866272807121277,
      0.9843788146972656,
      0.9860434532165527,
      0.9854862093925476,
      0.984242856502533,
      0.9834184050559998,
      0.9818848371505737,
      0.982955276966095,
      0.9804211854934692,
      0.9810736775398254,
      0.9837212562561035,
      0.9772843718528748,
      0.9813917279243469,
      0.9822149276733398,
      0.9824491739273071,
      0.9862154126167297,
      0.9861311912536621,
      0.9849390387535095,
      0.9865747690200806,
      0.9854297637939453,
      0.9835752844810486,
      0.985016942024231,
      0.9861369729042053,
      0.9843817353248596,
      0.9857662916183472,
      0.9872384667396545,
      0.9875953197479248,
      0.9867797493934631,
      0.9866976737976074,
      0.9859510064125061,
      0.9859264492988586,
      0.9867329597473145,
      0.9859583973884583,
      0.9865999817848206,
      0.9883315563201904,
      0.9868250489234924,
      0.986905038356781,
      0.9876894950866699,
      0.9887672066688538,
      0.985941469669342,
      0.9862859845161438,
      0.9854837656021118,
      0.9843326210975647,
      0.9806703329086304,
      0.9807933568954468,
      0.9805845022201538,
      0.9742655754089355,
      0.9743472337722778,
      0.9723930954933167,
      0.9588849544525146,
      0.999722421169281,
      0.9999436736106873,
      0.999953031539917,
      0.9999875426292419,
      0.9999828338623047,
      0.9999881386756897,
      0.9999750852584839,
      0.9999712109565735,
      0.9998695850372314,
      0.9987505078315735,
      0.9961479306221008,
      0.997708797454834,
      0.9943035840988159,
      0.988097071647644,
      0.9871960878372192,
      0.9932956695556641,
      0.9982905983924866,
      0.9999092221260071,
      0.9999664425849915,
      0.9999808669090271,
      0.9999892115592957,
      0.9999780058860779,
      0.999970555305481,
      0.999941885471344,
      0.9998940825462341,
      0.9997866749763489,
      0.9998171925544739,
      0.9998727440834045,
      0.9998501539230347,
      0.999871015548706,
      0.9999609589576721,
      0.9999468326568604,
      0.9999609589576721,
      0.9999628663063049,
      0.9999779462814331,
      0.999980092048645,
      0.9999631643295288,
      0.9999377727508545,
      0.9992692470550537,
      0.9974870681762695,
      0.9974018931388855,
      0.9919918775558472,
      0.9938250184059143,
      0.9980741739273071,
      0.9993323683738708,
      0.9999284744262695,
      0.9999392628669739,
      0.9999462962150574,
      0.9999611973762512,
      0.9999392032623291,
      0.9999446868896484,
      0.9998670816421509,
      0.9997832775115967,
      0.9998397827148438,
      0.9999431371688843,
      0.9999770522117615,
      0.9999759197235107,
      0.9999752640724182,
      0.9997169971466064,
      0.9981449246406555,
      0.994125485420227,
      0.9962936043739319,
      0.9969128370285034,
      0.9954814314842224,
      0.9971478581428528,
      0.9915784597396851,
      0.9908240437507629,
      0.9971450567245483,
      0.999561607837677,
      0.9999432563781738,
      0.9999716281890869,
      0.9999765753746033,
      0.9999774694442749,
      0.9999727010726929,
      0.9999440312385559,
      0.9998059272766113,
      0.9998359680175781,
      0.9998446106910706,
      0.9999152421951294,
      0.9999319911003113,
      0.9999434947967529,
      0.9999575614929199,
      0.9999061822891235,
      0.9998811483383179,
      0.9998866319656372,
      0.998512327671051,
      0.9997327327728271,
      0.9988195896148682,
      0.9997224807739258,
      0.9999630451202393,
      0.9999638795852661,
      0.9999710917472839,
      0.9999362230300903,
      0.9999303221702576,
      0.9999662637710571,
      0.9999733567237854,
      0.9999592900276184,
      0.999929666519165,
      0.9999671578407288,
      0.9999660849571228,
      0.9999787211418152,
      0.9999522566795349,
      0.9999493956565857,
      0.9998751878738403,
      0.9998657703399658,
      0.9997631311416626,
      0.999768853187561,
      0.9998741149902344,
      0.9999405741691589,
      0.9999598264694214,
      0.9999723434448242,
      0.9999811053276062,
      0.9999802112579346,
      0.9999842643737793,
      0.9999551773071289,
      0.9999565482139587,
      0.9995896816253662,
      0.9992730617523193,
      0.998715877532959,
      0.9942201375961304,
      0.9945428371429443,
      0.9908112287521362,
      0.993686854839325,
      0.9982653856277466,
      0.9982385039329529,
      0.9997687935829163,
      0.9999595880508423,
      0.9999589920043945,
      0.9999737739562988,
      0.9999680519104004,
      0.9999806880950928,
      0.9999802708625793,
      0.9999805092811584,
      0.9999759197235107,
      0.9999576807022095,
      0.9999224543571472,
      0.999866783618927,
      0.9997898936271667,
      0.9997443556785583,
      0.9997009634971619,
      0.999760091304779,
      0.999943733215332,
      0.9999410510063171,
      0.9999715685844421,
      0.9999619722366333,
      0.9999518394470215,
      0.9999670386314392,
      0.9999388456344604,
      0.9999473094940186,
      0.9999651908874512,
      0.9999664425849915,
      0.9999775290489197,
      0.9999555349349976,
      0.9999712109565735,
      0.9999490976333618,
      0.9999266266822815,
      0.9999221563339233,
      0.9999467134475708,
      0.9999575018882751,
      0.999948263168335,
      0.9999424815177917,
      0.9999042749404907,
      0.9999284148216248,
      0.9999673962593079,
      0.9999825358390808,
      0.9999802112579346,
      0.9999868273735046,
      0.9999749064445496,
      0.9999747276306152,
      0.9999598264694214,
      0.999965250492096,
      0.9999459981918335,
      0.9998536109924316,
      0.9997928142547607,
      0.9981405735015869,
      0.9951397776603699,
      0.9975020289421082,
      0.999658465385437,
      0.9998534917831421,
      0.9999428987503052,
      0.9999483227729797,
      0.9999630451202393,
      0.9999457001686096,
      0.9999403357505798,
      0.9999579191207886,
      0.9999226331710815,
      0.9999729990959167,
      0.999983549118042,
      0.9999808073043823,
      0.9999788999557495,
      0.9999738931655884,
      0.9999767541885376,
      0.9999192953109741
    ],
    [
      0.9689931869506836,
      0.983010470867157,
      0.9885642528533936,
      0.9887201189994812,
      0.9885838627815247,
      0.991124153137207,
      0.9927510023117065,
      0.9905155897140503,
      0.9922731518745422,
      0.9934145212173462,
      0.9918235540390015,
      0.9903271198272705,
      0.9909139275550842,
      0.9906514286994934,
      0.9898161292076111,
      0.9893231391906738,
      0.9906169176101685,
      0.9906207323074341,
      0.9907264113426208,
      0.9924756288528442,
      0.9912451505661011,
      0.9905295372009277,
      0.9911477565765381,
      0.9917104840278625,
      0.9905386567115784,
      0.988771915435791,
      0.9902257919311523,
      0.9895449280738831,
      0.9887626767158508,
      0.9885138273239136,
      0.9876442551612854,
      0.9879138469696045,
      0.9865576028823853,
      0.9874910712242126,
      0.9901923537254333,
      0.9848756194114685,
      0.9879622459411621,
      0.9882909059524536,
      0.9879457950592041,
      0.9904724359512329,
      0.990628182888031,
      0.9891829490661621,
      0.9905282258987427,
      0.9906455278396606,
      0.9892536997795105,
      0.9894395470619202,
      0.9907324910163879,
      0.9894202351570129,
      0.9897500276565552,
      0.9906834363937378,
      0.9913713335990906,
      0.9906994104385376,
      0.9899378418922424,
      0.9898300170898438,
      0.9904528856277466,
      0.9907891750335693,
      0.9899715185165405,
      0.9907398819923401,
      0.9931932091712952,
      0.9914867281913757,
      0.9908691048622131,
      0.9918215870857239,
      0.992588996887207,
      0.9900052547454834,
      0.9899135828018188,
      0.9894058108329773,
      0.9886272549629211,
      0.9853288531303406,
      0.9853286147117615,
      0.9849334359169006,
      0.979826807975769,
      0.9805136919021606,
      0.9774391055107117,
      0.9643634557723999,
      0.9997220635414124,
      0.999943733215332,
      0.9999532699584961,
      0.9999877214431763,
      0.9999828338623047,
      0.999988317489624,
      0.9999758005142212,
      0.9999759197235107,
      0.9999136328697205,
      0.9994146227836609,
      0.9984188079833984,
      0.9989141821861267,
      0.997052788734436,
      0.9925557374954224,
      0.991904616355896,
      0.9963597059249878,
      0.9992983937263489,
      0.9999398589134216,
      0.9999698996543884,
      0.9999808669090271,
      0.9999894499778748,
      0.9999783635139465,
      0.9999707937240601,
      0.9999424815177917,
      0.9998947978019714,
      0.9997889995574951,
      0.9998177289962769,
      0.9998733401298523,
      0.9998509287834167,
      0.9998713135719299,
      0.9999611377716064,
      0.9999467730522156,
      0.999961256980896,
      0.999963104724884,
      0.9999780058860779,
      0.9999803900718689,
      0.9999666213989258,
      0.9999571442604065,
      0.9996647834777832,
      0.9989699721336365,
      0.9987243413925171,
      0.995438814163208,
      0.996172308921814,
      0.9989869594573975,
      0.9996206164360046,
      0.999943196773529,
      0.999946117401123,
      0.9999463558197021,
      0.9999610185623169,
      0.9999399185180664,
      0.9999451637268066,
      0.9998681545257568,
      0.9997833967208862,
      0.9998408555984497,
      0.9999435544013977,
      0.9999769926071167,
      0.9999763369560242,
      0.9999784827232361,
      0.9998401403427124,
      0.999210774898529,
      0.9974673986434937,
      0.9984371066093445,
      0.9987488985061646,
      0.9979187250137329,
      0.9987770318984985,
      0.9952389001846313,
      0.9946885108947754,
      0.9985878467559814,
      0.999813437461853,
      0.99994957447052,
      0.9999738335609436,
      0.9999771118164062,
      0.9999774694442749,
      0.999972939491272,
      0.9999443292617798,
      0.9998066425323486,
      0.9998372793197632,
      0.9998456239700317,
      0.9999163150787354,
      0.9999319911003113,
      0.9999434947967529,
      0.9999579787254333,
      0.9999091029167175,
      0.9998961091041565,
      0.999911904335022,
      0.9994368553161621,
      0.9998802542686462,
      0.9995461106300354,
      0.9998545050621033,
      0.9999691843986511,
      0.9999672174453735,
      0.9999710321426392,
      0.999938428401947,
      0.9999324679374695,
      0.9999653697013855,
      0.999973475933075,
      0.9999595284461975,
      0.9999299049377441,
      0.9999672174453735,
      0.9999663829803467,
      0.9999788999557495,
      0.999952495098114,
      0.9999490976333618,
      0.9998748898506165,
      0.9998648166656494,
      0.999761700630188,
      0.9997678399085999,
      0.9998733997344971,
      0.9999404549598694,
      0.9999597072601318,
      0.9999725818634033,
      0.9999812245368958,
      0.9999804496765137,
      0.9999844431877136,
      0.999957263469696,
      0.9999632239341736,
      0.9997738599777222,
      0.9996943473815918,
      0.9994146823883057,
      0.9969610571861267,
      0.9974819421768188,
      0.9953466653823853,
      0.9970266819000244,
      0.999233067035675,
      0.9991598129272461,
      0.9998754858970642,
      0.9999659061431885,
      0.9999603629112244,
      0.9999739527702332,
      0.9999682307243347,
      0.9999807476997375,
      0.9999803900718689,
      0.999980628490448,
      0.9999759793281555,
      0.9999577403068542,
      0.9999222159385681,
      0.9998660087585449,
      0.9997893571853638,
      0.9997441172599792,
      0.9997003674507141,
      0.9997595548629761,
      0.9999435544013977,
      0.9999412298202515,
      0.9999716877937317,
      0.9999619126319885,
      0.9999517202377319,
      0.999967098236084,
      0.9999408721923828,
      0.9999479651451111,
      0.9999656677246094,
      0.9999666213989258,
      0.9999776482582092,
      0.9999556541442871,
      0.999971330165863,
      0.9999491572380066,
      0.9999263286590576,
      0.999921977519989,
      0.9999467134475708,
      0.9999574422836304,
      0.9999481439590454,
      0.9999423027038574,
      0.9999043345451355,
      0.9999285936355591,
      0.9999673366546631,
      0.9999826550483704,
      0.9999803304672241,
      0.9999869465827942,
      0.9999750256538391,
      0.9999749064445496,
      0.9999599456787109,
      0.9999654293060303,
      0.9999468326568604,
      0.9998748898506165,
      0.9998330473899841,
      0.9990962147712708,
      0.9978840947151184,
      0.9990304708480835,
      0.9997999668121338,
      0.9998717308044434,
      0.9999435544013977,
      0.9999492764472961,
      0.9999628067016602,
      0.9999462962150574,
      0.9999405741691589,
      0.9999579191207886,
      0.999922513961792,
      0.9999731779098511,
      0.9999836087226868,
      0.9999809861183167,
      0.9999790787696838,
      0.9999740719795227,
      0.9999767541885376,
      0.9999189376831055
    ],
    [
      0.9759114980697632,
      0.9871625304222107,
      0.9918221235275269,
      0.9924111366271973,
      0.9919056296348572,
      0.993835985660553,
      0.9953701496124268,
      0.9938295483589172,
      0.9949382543563843,
      0.9960283041000366,
      0.9953391551971436,
      0.9940217733383179,
      0.9944484829902649,
      0.9941297769546509,
      0.993686318397522,
      0.9926664233207703,
      0.9930905103683472,
      0.9929935336112976,
      0.9934407472610474,
      0.9948257207870483,
      0.9934609532356262,
      0.9930922389030457,
      0.9937841892242432,
      0.9942066073417664,
      0.9929051399230957,
      0.9917686581611633,
      0.9931864142417908,
      0.992177426815033,
      0.9913699626922607,
      0.991285502910614,
      0.990565836429596,
      0.9903836250305176,
      0.9900548458099365,
      0.9903056025505066,
      0.9928291440010071,
      0.9886412620544434,
      0.99101722240448,
      0.9913466572761536,
      0.9911820888519287,
      0.9934546947479248,
      0.9933176636695862,
      0.9918856620788574,
      0.9936458468437195,
      0.9939947128295898,
      0.9925040006637573,
      0.9923714399337769,
      0.994110107421875,
      0.992550253868103,
      0.9925038814544678,
      0.9934815764427185,
      0.9939342141151428,
      0.993171751499176,
      0.9933375120162964,
      0.9925809502601624,
      0.9930572509765625,
      0.9937001466751099,
      0.9931463003158569,
      0.9939901232719421,
      0.9957729578018188,
      0.9945380687713623,
      0.9941137433052063,
      0.9946577548980713,
      0.9948854446411133,
      0.992817759513855,
      0.9927569031715393,
      0.9923281669616699,
      0.9917960166931152,
      0.9888674020767212,
      0.9888017773628235,
      0.9879540801048279,
      0.983902633190155,
      0.984266996383667,
      0.9807817935943604,
      0.9682353734970093,
      0.999722421169281,
      0.9999441504478455,
      0.9999536275863647,
      0.9999877214431763,
      0.9999828934669495,
      0.9999882578849792,
      0.9999756217002869,
      0.9999761581420898,
      0.9999293684959412,
      0.9996486306190491,
      0.9992069602012634,
      0.9994620680809021,
      0.9985798597335815,
      0.9955146908760071,
      0.9954366087913513,
      0.9981899857521057,
      0.9996525645256042,
      0.999952495098114,
      0.9999707341194153,
      0.9999804496765137,
      0.9999893307685852,
      0.9999784827232361,
      0.9999708533287048,
      0.9999427199363708,
      0.9998946785926819,
      0.9997898936271667,
      0.9998177886009216,
      0.9998742938041687,
      0.9998520612716675,
      0.9998718500137329,
      0.9999614357948303,
      0.9999467730522156,
      0.999961256980896,
      0.9999631643295288,
      0.9999776482582092,
      0.9999798536300659,
      0.9999678730964661,
      0.9999639391899109,
      0.9997888803482056,
      0.9995977282524109,
      0.999370276927948,
      0.9973317384719849,
      0.997791588306427,
      0.999391496181488,
      0.999738872051239,
      0.9999499917030334,
      0.9999494552612305,
      0.9999452829360962,
      0.99996018409729,
      0.999939501285553,
      0.9999447464942932,
      0.9998683333396912,
      0.9997828602790833,
      0.9998412728309631,
      0.9999432563781738,
      0.9999768137931824,
      0.9999759793281555,
      0.9999797940254211,
      0.9998902678489685,
      0.9996488094329834,
      0.9987903237342834,
      0.999219536781311,
      0.9994109869003296,
      0.9989081025123596,
      0.9993768334388733,
      0.9972696900367737,
      0.9967687129974365,
      0.9993739128112793,
      0.999906063079834,
      0.9999552965164185,
      0.99997478723526,
      0.9999769926071167,
      0.9999775290489197,
      0.999972939491272,
      0.9999442100524902,
      0.9998067021369934,
      0.9998369812965393,
      0.9998456239700317,
      0.9999161958694458,
      0.999931812286377,
      0.9999436140060425,
      0.9999582171440125,
      0.999913215637207,
      0.9999068975448608,
      0.9999262690544128,
      0.9997285008430481,
      0.9999271631240845,
      0.9998193979263306,
      0.9999082684516907,
      0.9999721646308899,
      0.9999703764915466,
      0.9999697804450989,
      0.9999383091926575,
      0.9999327063560486,
      0.99996417760849,
      0.999973475933075,
      0.9999597668647766,
      0.9999298453330994,
      0.9999672770500183,
      0.9999663233757019,
      0.9999791383743286,
      0.9999531507492065,
      0.9999492168426514,
      0.999874472618103,
      0.9998640418052673,
      0.999760091304779,
      0.99976646900177,
      0.9998728036880493,
      0.9999400973320007,
      0.9999598264694214,
      0.9999727606773376,
      0.9999812841415405,
      0.9999803304672241,
      0.9999845623970032,
      0.9999587535858154,
      0.9999673366546631,
      0.999849796295166,
      0.9998424053192139,
      0.9996991753578186,
      0.9985209107398987,
      0.9989314675331116,
      0.9978163242340088,
      0.9985033869743347,
      0.9996128082275391,
      0.9995992183685303,
      0.9999227523803711,
      0.9999701380729675,
      0.9999611973762512,
      0.999973714351654,
      0.9999679923057556,
      0.9999808073043823,
      0.9999805092811584,
      0.999980628490448,
      0.999975860118866,
      0.9999575614929199,
      0.9999217987060547,
      0.9998655915260315,
      0.9997882843017578,
      0.9997434616088867,
      0.9996996521949768,
      0.9997589588165283,
      0.9999435544013977,
      0.9999411702156067,
      0.999971866607666,
      0.9999620914459229,
      0.999951958656311,
      0.9999670386314392,
      0.9999412298202515,
      0.9999480247497559,
      0.9999656677246094,
      0.999966561794281,
      0.9999777674674988,
      0.9999556541442871,
      0.9999714493751526,
      0.9999491572380066,
      0.9999263286590576,
      0.9999217391014099,
      0.9999465942382812,
      0.9999572038650513,
      0.9999479651451111,
      0.9999420046806335,
      0.9999039769172668,
      0.9999281167984009,
      0.9999674558639526,
      0.999982476234436,
      0.9999802708625793,
      0.999987006187439,
      0.9999751448631287,
      0.9999747276306152,
      0.9999586939811707,
      0.9999644756317139,
      0.9999459385871887,
      0.9998900294303894,
      0.999860405921936,
      0.9995214939117432,
      0.9992437958717346,
      0.9996259212493896,
      0.9998597502708435,
      0.9998802542686462,
      0.9999403357505798,
      0.9999465346336365,
      0.9999608993530273,
      0.9999462366104126,
      0.9999395608901978,
      0.9999576210975647,
      0.9999223351478577,
      0.9999731183052063,
      0.9999837279319763,
      0.9999810457229614,
      0.9999790787696838,
      0.9999738335609436,
      0.9999765157699585,
      0.9999182224273682
    ]
  ],
  "rfd_device": "NVIDIA A30",
  "rfd_time": 87,
  "rfd_con_ref_pdb_idx": [],
  "rfd_con_hal_pdb_idx": [],
  "rfd_con_ref_idx0": [],
  "rfd_con_hal_idx0": [],
  "rfd_complex_con_ref_pdb_idx": "[('B', 17), ('B', 18), ('B', 19), ('B', 20), ('B', 21), ('B', 22), ('B', 23), ('B', 24), ('B', 25), ('B', 26), ('B', 27), ('B', 28), ('B', 29), ('B', 30), ('B', 31), ('B', 32), ('B', 33), ('B', 34), ('B', 35), ('B', 36), ('B', 37), ('B', 38), ('B', 39), ('B', 40), ('B', 41), ('B', 42), ('B', 43), ('B', 44), ('B', 45), ('B', 46), ('B', 47), ('B', 48), ('B', 49), ('B', 50), ('B', 51), ('B', 52), ('B', 53), ('B', 54), ('B', 55), ('B', 56), ('B', 57), ('B', 58), ('B', 59), ('B', 60), ('B', 61), ('B', 62), ('B', 63), ('B', 64), ('B', 65), ('B', 66), ('B', 67), ('B', 68), ('B', 69), ('B', 70), ('B', 71), ('B', 72), ('B', 73), ('B', 74), ('B', 75), ('B', 76), ('B', 77), ('B', 78), ('B', 79), ('B', 80), ('B', 81), ('B', 82), ('B', 83), ('B', 84), ('B', 85), ('B', 86), ('B', 87), ('B', 88), ('B', 89), ('B', 90), ('B', 91), ('B', 92), ('B', 93), ('B', 94), ('B', 95), ('B', 96), ('B', 97), ('B', 98), ('B', 99), ('B', 100), ('B', 101), ('B', 102), ('B', 103), ('B', 104), ('B', 105), ('B', 106), ('B', 107), ('B', 108), ('B', 109), ('B', 110), ('B', 111), ('B', 112), ('B', 113), ('B', 114), ('B', 115), ('B', 116), ('B', 117), ('B', 118), ('B', 119), ('B', 120), ('B', 121), ('B', 122), ('B', 123), ('B', 124), ('B', 125), ('B', 126), ('B', 127), ('B', 128), ('B', 129), ('B', 130), ('B', 131), ('B', 132), ('B', 133), ('B', 134), ('B', 135), ('B', 136), ('B', 137), ('B', 138), ('B', 139), ('B', 140), ('B', 141), ('B', 142), ('B', 143), ('B', 144), ('B', 145), ('B', 146), ('B', 147), ('B', 148), ('B', 149), ('B', 150), ('B', 151), ('B', 152), ('B', 153), ('B', 154), ('B', 155), ('B', 156), ('B', 157), ('B', 158), ('B', 159), ('B', 160), ('B', 161), ('B', 162), ('B', 163), ('B', 164), ('B', 165), ('B', 166), ('B', 167), ('B', 168), ('B', 169), ('B', 170), ('B', 171), ('B', 172), ('B', 173), ('B', 174), ('B', 175), ('B', 176), ('B', 177), ('B', 178), ('B', 179), ('B', 180), ('B', 181), ('B', 182), ('B', 183), ('B', 184), ('B', 185), ('B', 186), ('B', 187), ('B', 188), ('B', 189), ('B', 190), ('B', 191), ('B', 192), ('B', 193), ('B', 194), ('B', 195), ('B', 196), ('B', 197), ('B', 198), ('B', 199), ('B', 200), ('B', 201), ('B', 202), ('B', 203), ('B', 204), ('B', 205), ('B', 206), ('B', 207), ('B', 208), ('B', 209)]",
  "rfd_complex_con_hal_pdb_idx": "[('B', 75), ('B', 76), ('B', 77), ('B', 78), ('B', 79), ('B', 80), ('B', 81), ('B', 82), ('B', 83), ('B', 84), ('B', 85), ('B', 86), ('B', 87), ('B', 88), ('B', 89), ('B', 90), ('B', 91), ('B', 92), ('B', 93), ('B', 94), ('B', 95), ('B', 96), ('B', 97), ('B', 98), ('B', 99), ('B', 100), ('B', 101), ('B', 102), ('B', 103), ('B', 104), ('B', 105), ('B', 106), ('B', 107), ('B', 108), ('B', 109), ('B', 110), ('B', 111), ('B', 112), ('B', 113), ('B', 114), ('B', 115), ('B', 116), ('B', 117), ('B', 118), ('B', 119), ('B', 120), ('B', 121), ('B', 122), ('B', 123), ('B', 124), ('B', 125), ('B', 126), ('B', 127), ('B', 128), ('B', 129), ('B', 130), ('B', 131), ('B', 132), ('B', 133), ('B', 134), ('B', 135), ('B', 136), ('B', 137), ('B', 138), ('B', 139), ('B', 140), ('B', 141), ('B', 142), ('B', 143), ('B', 144), ('B', 145), ('B', 146), ('B', 147), ('B', 148), ('B', 149), ('B', 150), ('B', 151), ('B', 152), ('B', 153), ('B', 154), ('B', 155), ('B', 156), ('B', 157), ('B', 158), ('B', 159), ('B', 160), ('B', 161), ('B', 162), ('B', 163), ('B', 164), ('B', 165), ('B', 166), ('B', 167), ('B', 168), ('B', 169), ('B', 170), ('B', 171), ('B', 172), ('B', 173), ('B', 174), ('B', 175), ('B', 176), ('B', 177), ('B', 178), ('B', 179), ('B', 180), ('B', 181), ('B', 182), ('B', 183), ('B', 184), ('B', 185), ('B', 186), ('B', 187), ('B', 188), ('B', 189), ('B', 190), ('B', 191), ('B', 192), ('B', 193), ('B', 194), ('B', 195), ('B', 196), ('B', 197), ('B', 198), ('B', 199), ('B', 200), ('B', 201), ('B', 202), ('B', 203), ('B', 204), ('B', 205), ('B', 206), ('B', 207), ('B', 208), ('B', 209), ('B', 210), ('B', 211), ('B', 212), ('B', 213), ('B', 214), ('B', 215), ('B', 216), ('B', 217), ('B', 218), ('B', 219), ('B', 220), ('B', 221), ('B', 222), ('B', 223), ('B', 224), ('B', 225), ('B', 226), ('B', 227), ('B', 228), ('B', 229), ('B', 230), ('B', 231), ('B', 232), ('B', 233), ('B', 234), ('B', 235), ('B', 236), ('B', 237), ('B', 238), ('B', 239), ('B', 240), ('B', 241), ('B', 242), ('B', 243), ('B', 244), ('B', 245), ('B', 246), ('B', 247), ('B', 248), ('B', 249), ('B', 250), ('B', 251), ('B', 252), ('B', 253), ('B', 254), ('B', 255), ('B', 256), ('B', 257), ('B', 258), ('B', 259), ('B', 260), ('B', 261), ('B', 262), ('B', 263), ('B', 264), ('B', 265), ('B', 266), ('B', 267)]",
  "rfd_receptor_con_ref_pdb_idx": "[('B', 17), ('B', 18), ('B', 19), ('B', 20), ('B', 21), ('B', 22), ('B', 23), ('B', 24), ('B', 25), ('B', 26), ('B', 27), ('B', 28), ('B', 29), ('B', 30), ('B', 31), ('B', 32), ('B', 33), ('B', 34), ('B', 35), ('B', 36), ('B', 37), ('B', 38), ('B', 39), ('B', 40), ('B', 41), ('B', 42), ('B', 43), ('B', 44), ('B', 45), ('B', 46), ('B', 47), ('B', 48), ('B', 49), ('B', 50), ('B', 51), ('B', 52), ('B', 53), ('B', 54), ('B', 55), ('B', 56), ('B', 57), ('B', 58), ('B', 59), ('B', 60), ('B', 61), ('B', 62), ('B', 63), ('B', 64), ('B', 65), ('B', 66), ('B', 67), ('B', 68), ('B', 69), ('B', 70), ('B', 71), ('B', 72), ('B', 73), ('B', 74), ('B', 75), ('B', 76), ('B', 77), ('B', 78), ('B', 79), ('B', 80), ('B', 81), ('B', 82), ('B', 83), ('B', 84), ('B', 85), ('B', 86), ('B', 87), ('B', 88), ('B', 89), ('B', 90), ('B', 91), ('B', 92), ('B', 93), ('B', 94), ('B', 95), ('B', 96), ('B', 97), ('B', 98), ('B', 99), ('B', 100), ('B', 101), ('B', 102), ('B', 103), ('B', 104), ('B', 105), ('B', 106), ('B', 107), ('B', 108), ('B', 109), ('B', 110), ('B', 111), ('B', 112), ('B', 113), ('B', 114), ('B', 115), ('B', 116), ('B', 117), ('B', 118), ('B', 119), ('B', 120), ('B', 121), ('B', 122), ('B', 123), ('B', 124), ('B', 125), ('B', 126), ('B', 127), ('B', 128), ('B', 129), ('B', 130), ('B', 131), ('B', 132), ('B', 133), ('B', 134), ('B', 135), ('B', 136), ('B', 137), ('B', 138), ('B', 139), ('B', 140), ('B', 141), ('B', 142), ('B', 143), ('B', 144), ('B', 145), ('B', 146), ('B', 147), ('B', 148), ('B', 149), ('B', 150), ('B', 151), ('B', 152), ('B', 153), ('B', 154), ('B', 155), ('B', 156), ('B', 157), ('B', 158), ('B', 159), ('B', 160), ('B', 161), ('B', 162), ('B', 163), ('B', 164), ('B', 165), ('B', 166), ('B', 167), ('B', 168), ('B', 169), ('B', 170), ('B', 171), ('B', 172), ('B', 173), ('B', 174), ('B', 175), ('B', 176), ('B', 177), ('B', 178), ('B', 179), ('B', 180), ('B', 181), ('B', 182), ('B', 183), ('B', 184), ('B', 185), ('B', 186), ('B', 187), ('B', 188), ('B', 189), ('B', 190), ('B', 191), ('B', 192), ('B', 193), ('B', 194), ('B', 195), ('B', 196), ('B', 197), ('B', 198), ('B', 199), ('B', 200), ('B', 201), ('B', 202), ('B', 203), ('B', 204), ('B', 205), ('B', 206), ('B', 207), ('B', 208), ('B', 209)]",
  "rfd_receptor_con_hal_pdb_idx": "[('B', 75), ('B', 76), ('B', 77), ('B', 78), ('B', 79), ('B', 80), ('B', 81), ('B', 82), ('B', 83), ('B', 84), ('B', 85), ('B', 86), ('B', 87), ('B', 88), ('B', 89), ('B', 90), ('B', 91), ('B', 92), ('B', 93), ('B', 94), ('B', 95), ('B', 96), ('B', 97), ('B', 98), ('B', 99), ('B', 100), ('B', 101), ('B', 102), ('B', 103), ('B', 104), ('B', 105), ('B', 106), ('B', 107), ('B', 108), ('B', 109), ('B', 110), ('B', 111), ('B', 112), ('B', 113), ('B', 114), ('B', 115), ('B', 116), ('B', 117), ('B', 118), ('B', 119), ('B', 120), ('B', 121), ('B', 122), ('B', 123), ('B', 124), ('B', 125), ('B', 126), ('B', 127), ('B', 128), ('B', 129), ('B', 130), ('B', 131), ('B', 132), ('B', 133), ('B', 134), ('B', 135), ('B', 136), ('B', 137), ('B', 138), ('B', 139), ('B', 140), ('B', 141), ('B', 142), ('B', 143), ('B', 144), ('B', 145), ('B', 146), ('B', 147), ('B', 148), ('B', 149), ('B', 150), ('B', 151), ('B', 152), ('B', 153), ('B', 154), ('B', 155), ('B', 156), ('B', 157), ('B', 158), ('B', 159), ('B', 160), ('B', 161), ('B', 162), ('B', 163), ('B', 164), ('B', 165), ('B', 166), ('B', 167), ('B', 168), ('B', 169), ('B', 170), ('B', 171), ('B', 172), ('B', 173), ('B', 174), ('B', 175), ('B', 176), ('B', 177), ('B', 178), ('B', 179), ('B', 180), ('B', 181), ('B', 182), ('B', 183), ('B', 184), ('B', 185), ('B', 186), ('B', 187), ('B', 188), ('B', 189), ('B', 190), ('B', 191), ('B', 192), ('B', 193), ('B', 194), ('B', 195), ('B', 196), ('B', 197), ('B', 198), ('B', 199), ('B', 200), ('B', 201), ('B', 202), ('B', 203), ('B', 204), ('B', 205), ('B', 206), ('B', 207), ('B', 208), ('B', 209), ('B', 210), ('B', 211), ('B', 212), ('B', 213), ('B', 214), ('B', 215), ('B', 216), ('B', 217), ('B', 218), ('B', 219), ('B', 220), ('B', 221), ('B', 222), ('B', 223), ('B', 224), ('B', 225), ('B', 226), ('B', 227), ('B', 228), ('B', 229), ('B', 230), ('B', 231), ('B', 232), ('B', 233), ('B', 234), ('B', 235), ('B', 236), ('B', 237), ('B', 238), ('B', 239), ('B', 240), ('B', 241), ('B', 242), ('B', 243), ('B', 244), ('B', 245), ('B', 246), ('B', 247), ('B', 248), ('B', 249), ('B', 250), ('B', 251), ('B', 252), ('B', 253), ('B', 254), ('B', 255), ('B', 256), ('B', 257), ('B', 258), ('B', 259), ('B', 260), ('B', 261), ('B', 262), ('B', 263), ('B', 264), ('B', 265), ('B', 266), ('B', 267)]",
  "rfd_complex_con_ref_idx0": [
    0,
    1,
    2,
    3,
    4,
    5,
    6,
    7,
    8,
    9,
    10,
    11,
    12,
    13,
    14,
    15,
    16,
    17,
    18,
    19,
    20,
    21,
    22,
    23,
    24,
    25,
    26,
    27,
    28,
    29,
    30,
    31,
    32,
    33,
    34,
    35,
    36,
    37,
    38,
    39,
    40,
    41,
    42,
    43,
    44,
    45,
    46,
    47,
    48,
    49,
    50,
    51,
    52,
    53,
    54,
    55,
    56,
    57,
    58,
    59,
    60,
    61,
    62,
    63,
    64,
    65,
    66,
    67,
    68,
    69,
    70,
    71,
    72,
    73,
    74,
    75,
    76,
    77,
    78,
    79,
    80,
    81,
    82,
    83,
    84,
    85,
    86,
    87,
    88,
    89,
    90,
    91,
    92,
    93,
    94,
    95,
    96,
    97,
    98,
    99,
    100,
    101,
    102,
    103,
    104,
    105,
    106,
    107,
    108,
    109,
    110,
    111,
    112,
    113,
    114,
    115,
    116,
    117,
    118,
    119,
    120,
    121,
    122,
    123,
    124,
    125,
    126,
    127,
    128,
    129,
    130,
    131,
    132,
    133,
    134,
    135,
    136,
    137,
    138,
    139,
    140,
    141,
    142,
    143,
    144,
    145,
    146,
    147,
    148,
    149,
    150,
    151,
    152,
    153,
    154,
    155,
    156,
    157,
    158,
    159,
    160,
    161,
    162,
    163,
    164,
    165,
    166,
    167,
    168,
    169,
    170,
    171,
    172,
    173,
    174,
    175,
    176,
    177,
    178,
    179,
    180,
    181,
    182,
    183,
    184,
    185,
    186,
    187,
    188,
    189,
    190,
    191,
    192
  ],
  "rfd_complex_con_hal_idx0": [
    74,
    75,
    76,
    77,
    78,
    79,
    80,
    81,
    82,
    83,
    84,
    85,
    86,
    87,
    88,
    89,
    90,
    91,
    92,
    93,
    94,
    95,
    96,
    97,
    98,
    99,
    100,
    101,
    102,
    103,
    104,
    105,
    106,
    107,
    108,
    109,
    110,
    111,
    112,
    113,
    114,
    115,
    116,
    117,
    118,
    119,
    120,
    121,
    122,
    123,
    124,
    125,
    126,
    127,
    128,
    129,
    130,
    131,
    132,
    133,
    134,
    135,
    136,
    137,
    138,
    139,
    140,
    141,
    142,
    143,
    144,
    145,
    146,
    147,
    148,
    149,
    150,
    151,
    152,
    153,
    154,
    155,
    156,
    157,
    158,
    159,
    160,
    161,
    162,
    163,
    164,
    165,
    166,
    167,
    168,
    169,
    170,
    171,
    172,
    173,
    174,
    175,
    176,
    177,
    178,
    179,
    180,
    181,
    182,
    183,
    184,
    185,
    186,
    187,
    188,
    189,
    190,
    191,
    192,
    193,
    194,
    195,
    196,
    197,
    198,
    199,
    200,
    201,
    202,
    203,
    204,
    205,
    206,
    207,
    208,
    209,
    210,
    211,
    212,
    213,
    214,
    215,
    216,
    217,
    218,
    219,
    220,
    221,
    222,
    223,
    224,
    225,
    226,
    227,
    228,
    229,
    230,
    231,
    232,
    233,
    234,
    235,
    236,
    237,
    238,
    239,
    240,
    241,
    242,
    243,
    244,
    245,
    246,
    247,
    248,
    249,
    250,
    251,
    252,
    253,
    254,
    255,
    256,
    257,
    258,
    259,
    260,
    261,
    262,
    263,
    264,
    265,
    266
  ],
  "rfd_receptor_con_ref_idx0": [
    0,
    1,
    2,
    3,
    4,
    5,
    6,
    7,
    8,
    9,
    10,
    11,
    12,
    13,
    14,
    15,
    16,
    17,
    18,
    19,
    20,
    21,
    22,
    23,
    24,
    25,
    26,
    27,
    28,
    29,
    30,
    31,
    32,
    33,
    34,
    35,
    36,
    37,
    38,
    39,
    40,
    41,
    42,
    43,
    44,
    45,
    46,
    47,
    48,
    49,
    50,
    51,
    52,
    53,
    54,
    55,
    56,
    57,
    58,
    59,
    60,
    61,
    62,
    63,
    64,
    65,
    66,
    67,
    68,
    69,
    70,
    71,
    72,
    73,
    74,
    75,
    76,
    77,
    78,
    79,
    80,
    81,
    82,
    83,
    84,
    85,
    86,
    87,
    88,
    89,
    90,
    91,
    92,
    93,
    94,
    95,
    96,
    97,
    98,
    99,
    100,
    101,
    102,
    103,
    104,
    105,
    106,
    107,
    108,
    109,
    110,
    111,
    112,
    113,
    114,
    115,
    116,
    117,
    118,
    119,
    120,
    121,
    122,
    123,
    124,
    125,
    126,
    127,
    128,
    129,
    130,
    131,
    132,
    133,
    134,
    135,
    136,
    137,
    138,
    139,
    140,
    141,
    142,
    143,
    144,
    145,
    146,
    147,
    148,
    149,
    150,
    151,
    152,
    153,
    154,
    155,
    156,
    157,
    158,
    159,
    160,
    161,
    162,
    163,
    164,
    165,
    166,
    167,
    168,
    169,
    170,
    171,
    172,
    173,
    174,
    175,
    176,
    177,
    178,
    179,
    180,
    181,
    182,
    183,
    184,
    185,
    186,
    187,
    188,
    189,
    190,
    191,
    192
  ],
  "rfd_receptor_con_hal_idx0": [
    0,
    1,
    2,
    3,
    4,
    5,
    6,
    7,
    8,
    9,
    10,
    11,
    12,
    13,
    14,
    15,
    16,
    17,
    18,
    19,
    20,
    21,
    22,
    23,
    24,
    25,
    26,
    27,
    28,
    29,
    30,
    31,
    32,
    33,
    34,
    35,
    36,
    37,
    38,
    39,
    40,
    41,
    42,
    43,
    44,
    45,
    46,
    47,
    48,
    49,
    50,
    51,
    52,
    53,
    54,
    55,
    56,
    57,
    58,
    59,
    60,
    61,
    62,
    63,
    64,
    65,
    66,
    67,
    68,
    69,
    70,
    71,
    72,
    73,
    74,
    75,
    76,
    77,
    78,
    79,
    80,
    81,
    82,
    83,
    84,
    85,
    86,
    87,
    88,
    89,
    90,
    91,
    92,
    93,
    94,
    95,
    96,
    97,
    98,
    99,
    100,
    101,
    102,
    103,
    104,
    105,
    106,
    107,
    108,
    109,
    110,
    111,
    112,
    113,
    114,
    115,
    116,
    117,
    118,
    119,
    120,
    121,
    122,
    123,
    124,
    125,
    126,
    127,
    128,
    129,
    130,
    131,
    132,
    133,
    134,
    135,
    136,
    137,
    138,
    139,
    140,
    141,
    142,
    143,
    144,
    145,
    146,
    147,
    148,
    149,
    150,
    151,
    152,
    153,
    154,
    155,
    156,
    157,
    158,
    159,
    160,
    161,
    162,
    163,
    164,
    165,
    166,
    167,
    168,
    169,
    170,
    171,
    172,
    173,
    174,
    175,
    176,
    177,
    178,
    179,
    180,
    181,
    182,
    183,
    184,
    185,
    186,
    187,
    188,
    189,
    190,
    191,
    192
  ],
  "rfd_inpaint_str": [
    false,
    false,
    false,
    false,
    false,
    false,
    false,
    false,
    false,
    false,
    false,
    false,
    false,
    false,
    false,
    false,
    false,
    false,
    false,
    false,
    false,
    false,
    false,
    false,
    false,
    false,
    false,
    false,
    false,
    false,
    false,
    false,
    false,
    false,
    false,
    false,
    false,
    false,
    false,
    false,
    false,
    false,
    false,
    false,
    false,
    false,
    false,
    false,
    false,
    false,
    false,
    false,
    false,
    false,
    false,
    false,
    false,
    false,
    false,
    false,
    false,
    false,
    false,
    false,
    false,
    false,
    false,
    false,
    false,
    false,
    false,
    false,
    false,
    false,
    true,
    true,
    true,
    true,
    true,
    true,
    true,
    true,
    true,
    true,
    true,
    true,
    true,
    true,
    true,
    true,
    true,
    true,
    true,
    true,
    true,
    true,
    true,
    true,
    true,
    true,
    true,
    true,
    true,
    true,
    true,
    true,
    true,
    true,
    true,
    true,
    true,
    true,
    true,
    true,
    true,
    true,
    true,
    true,
    true,
    true,
    true,
    true,
    true,
    true,
    true,
    true,
    true,
    true,
    true,
    true,
    true,
    true,
    true,
    true,
    true,
    true,
    true,
    true,
    true,
    true,
    true,
    true,
    true,
    true,
    true,
    true,
    true,
    true,
    true,
    true,
    true,
    true,
    true,
    true,
    true,
    true,
    true,
    true,
    true,
    true,
    true,
    true,
    true,
    true,
    true,
    true,
    true,
    true,
    true,
    true,
    true,
    true,
    true,
    true,
    true,
    true,
    true,
    true,
    true,
    true,
    true,
    true,
    true,
    true,
    true,
    true,
    true,
    true,
    true,
    true,
    true,
    true,
    true,
    true,
    true,
    true,
    true,
    true,
    true,
    true,
    true,
    true,
    true,
    true,
    true,
    true,
    true,
    true,
    true,
    true,
    true,
    true,
    true,
    true,
    true,
    true,
    true,
    true,
    true,
    true,
    true,
    true,
    true,
    true,
    true,
    true,
    true,
    true,
    true,
    true,
    true,
    true,
    true,
    true,
    true,
    true,
    true,
    true,
    true,
    true,
    true,
    true,
    true,
    true,
    true,
    true,
    true,
    true,
    true,
    true,
    true,
    true,
    true,
    true,
    true,
    true,
    true,
    true,
    true,
    true,
    true,
    true,
    true,
    true,
    true,
    true,
    true
  ],
  "rfd_inpaint_seq": [
    false,
    false,
    false,
    false,
    false,
    false,
    false,
    false,
    false,
    false,
    false,
    false,
    false,
    false,
    false,
    false,
    false,
    false,
    false,
    false,
    false,
    false,
    false,
    false,
    false,
    false,
    false,
    false,
    false,
    false,
    false,
    false,
    false,
    false,
    false,
    false,
    false,
    false,
    false,
    false,
    false,
    false,
    false,
    false,
    false,
    false,
    false,
    false,
    false,
    false,
    false,
    false,
    false,
    false,
    false,
    false,
    false,
    false,
    false,
    false,
    false,
    false,
    false,
    false,
    false,
    false,
    false,
    false,
    false,
    false,
    false,
    false,
    false,
    false,
    true,
    true,
    true,
    true,
    true,
    true,
    true,
    true,
    true,
    true,
    true,
    true,
    true,
    true,
    true,
    true,
    true,
    true,
    true,
    true,
    true,
    true,
    true,
    true,
    true,
    true,
    true,
    true,
    true,
    true,
    true,
    true,
    true,
    true,
    true,
    true,
    true,
    true,
    true,
    true,
    true,
    true,
    true,
    true,
    true,
    true,
    true,
    true,
    true,
    true,
    true,
    true,
    true,
    true,
    true,
    true,
    true,
    true,
    true,
    true,
    true,
    true,
    true,
    true,
    true,
    true,
    true,
    true,
    true,
    true,
    true,
    true,
    true,
    true,
    true,
    true,
    true,
    true,
    true,
    true,
    true,
    true,
    true,
    true,
    true,
    true,
    true,
    true,
    true,
    true,
    true,
    true,
    true,
    true,
    true,
    true,
    true,
    true,
    true,
    true,
    true,
    true,
    true,
    true,
    true,
    true,
    true,
    true,
    true,
    true,
    true,
    true,
    true,
    true,
    true,
    true,
    true,
    true,
    true,
    true,
    true,
    true,
    true,
    true,
    true,
    true,
    true,
    true,
    true,
    true,
    true,
    true,
    true,
    true,
    true,
    true,
    true,
    true,
    true,
    true,
    true,
    true,
    true,
    true,
    true,
    true,
    true,
    true,
    true,
    true,
    true,
    true,
    true,
    true,
    true,
    true,
    true,
    true,
    true,
    true,
    true,
    true,
    true,
    true,
    true,
    true,
    true,
    true,
    true,
    true,
    true,
    true,
    true,
    true,
    true,
    true,
    true,
    true,
    true,
    true,
    true,
    true,
    true,
    true,
    true,
    true,
    true,
    true,
    true,
    true,
    true,
    true,
    true
  ],
  "rfd_sampled_mask": [
    "B17-209/0",
    "74-74"
  ],
  "rfd_mask_1d": [
    false,
    false,
    false,
    false,
    false,
    false,
    false,
    false,
    false,
    false,
    false,
    false,
    false,
    false,
    false,
    false,
    false,
    false,
    false,
    false,
    false,
    false,
    false,
    false,
    false,
    false,
    false,
    false,
    false,
    false,
    false,
    false,
    false,
    false,
    false,
    false,
    false,
    false,
    false,
    false,
    false,
    false,
    false,
    false,
    false,
    false,
    false,
    false,
    false,
    false,
    false,
    false,
    false,
    false,
    false,
    false,
    false,
    false,
    false,
    false,
    false,
    false,
    false,
    false,
    false,
    false,
    false,
    false,
    false,
    false,
    false,
    false,
    false,
    false,
    true,
    true,
    true,
    true,
    true,
    true,
    true,
    true,
    true,
    true,
    true,
    true,
    true,
    true,
    true,
    true,
    true,
    true,
    true,
    true,
    true,
    true,
    true,
    true,
    true,
    true,
    true,
    true,
    true,
    true,
    true,
    true,
    true,
    true,
    true,
    true,
    true,
    true,
    true,
    true,
    true,
    true,
    true,
    true,
    true,
    true,
    true,
    true,
    true,
    true,
    true,
    true,
    true,
    true,
    true,
    true,
    true,
    true,
    true,
    true,
    true,
    true,
    true,
    true,
    true,
    true,
    true,
    true,
    true,
    true,
    true,
    true,
    true,
    true,
    true,
    true,
    true,
    true,
    true,
    true,
    true,
    true,
    true,
    true,
    true,
    true,
    true,
    true,
    true,
    true,
    true,
    true,
    true,
    true,
    true,
    true,
    true,
    true,
    true,
    true,
    true,
    true,
    true,
    true,
    true,
    true,
    true,
    true,
    true,
    true,
    true,
    true,
    true,
    true,
    true,
    true,
    true,
    true,
    true,
    true,
    true,
    true,
    true,
    true,
    true,
    true,
    true,
    true,
    true,
    true,
    true,
    true,
    true,
    true,
    true,
    true,
    true,
    true,
    true,
    true,
    true,
    true,
    true,
    true,
    true,
    true,
    true,
    true,
    true,
    true,
    true,
    true,
    true,
    true,
    true,
    true,
    true,
    true,
    true,
    true,
    true,
    true,
    true,
    true,
    true,
    true,
    true,
    true,
    true,
    true,
    true,
    true,
    true,
    true,
    true,
    true,
    true,
    true,
    true,
    true,
    true,
    true,
    true,
    true,
    true,
    true,
    true,
    true,
    true,
    true,
    true,
    true,
    true
  ]
}
```
