## Supplementary File 1 for "ProteinDJ: a high-performance and modular protein design pipeline": fold_36.json

```
{
  "fold_id": 36,
  "rfd_config": {
    "inference": {
      "input_pdb": "3di3_il7ra.pdb",
      "num_designs": 25,
      "design_startnum": 25,
      "ckpt_override_path": null,
      "symmetry": null,
      "recenter": true,
      "radius": 10.0,
      "model_only_neighbors": false,
      "output_prefix": "./rfd_results/fold",
      "write_trajectory": false,
      "scaffold_guided": false,
      "model_runner": "SelfConditioning",
      "cautious": true,
      "align_motif": true,
      "symmetric_self_cond": true,
      "final_step": 1,
      "deterministic": false,
      "trb_save_ckpt_path": "/app/RFdiffusion/models/Complex_base_ckpt.pt",
      "schedule_directory_path": "/app/RFdiffusion/schedules",
      "model_directory_path": "/app/RFdiffusion/models"
    },
    "contigmap": {
      "contigs": [
        "B17-209/0 50-100"
      ],
      "inpaint_seq": null,
      "inpaint_str": null,
      "inpaint_str_helix": null,
      "inpaint_str_strand": null,
      "inpaint_str_loop": null,
      "provide_seq": null,
      "length": null
    },
    "model": {
      "n_extra_block": 4,
      "n_main_block": 32,
      "n_ref_block": 4,
      "d_msa": 256,
      "d_msa_full": 64,
      "d_pair": 128,
      "d_templ": 64,
      "n_head_msa": 8,
      "n_head_pair": 4,
      "n_head_templ": 4,
      "d_hidden": 32,
      "d_hidden_templ": 32,
      "p_drop": 0.15,
      "SE3_param_full": {
        "num_layers": 1,
        "num_channels": 32,
        "num_degrees": 2,
        "n_heads": 4,
        "div": 4,
        "l0_in_features": 8,
        "l0_out_features": 8,
        "l1_in_features": 3,
        "l1_out_features": 2,
        "num_edge_features": 32
      },
      "SE3_param_topk": {
        "num_layers": 1,
        "num_channels": 32,
        "num_degrees": 2,
        "n_heads": 4,
        "div": 4,
        "l0_in_features": 64,
        "l0_out_features": 64,
        "l1_in_features": 3,
        "l1_out_features": 2,
        "num_edge_features": 64
      },
      "freeze_track_motif": false,
      "use_motif_timestep": true
    },
    "diffuser": {
      "T": 50,
      "b_0": 0.01,
      "b_T": 0.07,
      "schedule_type": "linear",
      "so3_type": "igso3",
      "crd_scale": 0.25,
      "partial_T": null,
      "so3_schedule_type": "linear",
      "min_b": 1.5,
      "max_b": 2.5,
      "min_sigma": 0.02,
      "max_sigma": 1.5
    },
    "denoiser": {
      "noise_scale_ca": 0,
      "final_noise_scale_ca": 1,
      "ca_noise_schedule_type": "constant",
      "noise_scale_frame": 0,
      "final_noise_scale_frame": 1,
      "frame_noise_schedule_type": "constant"
    },
    "ppi": {
      "hotspot_res": [
        "B58",
        "B80",
        "B139"
      ]
    },
    "potentials": {
      "guiding_potentials": null,
      "guide_scale": 10,
      "guide_decay": "constant",
      "olig_inter_all": null,
      "olig_intra_all": null,
      "olig_custom_contact": null,
      "substrate": null
    },
    "contig_settings": {
      "ref_idx": null,
      "hal_idx": null,
      "idx_rf": null,
      "inpaint_seq_tensor": null
    },
    "preprocess": {
      "sidechain_input": false,
      "motif_sidechain_input": true,
      "d_t1d": 24,
      "d_t2d": 44,
      "prob_self_cond": 0.5,
      "str_self_cond": true,
      "predict_previous": false
    },
    "logging": {
      "inputs": false
    },
    "scaffoldguided": {
      "scaffoldguided": false,
      "target_pdb": false,
      "target_path": null,
      "scaffold_list": null,
      "scaffold_dir": null,
      "sampled_insertion": 0,
      "sampled_N": 0,
      "sampled_C": 0,
      "ss_mask": 0,
      "systematic": false,
      "target_ss": null,
      "target_adj": null,
      "mask_loops": true,
      "contig_crop": null
    }
  },
  "rfd_plddt": [
    [
      0.10417524725198746,
      0.10899050533771515,
      0.1031162366271019,
      0.09154008328914642,
      0.08371168375015259,
      0.07865817844867706,
      0.07290798425674438,
      0.0720505565404892,
      0.07206743955612183,
      0.06981522589921951,
      0.06907384097576141,
      0.07104219496250153,
      0.0723029226064682,
      0.07135025411844254,
      0.07126229256391525,
      0.07469815760850906,
      0.07252795994281769,
      0.07001069188117981,
      0.07401781529188156,
      0.07356223464012146,
      0.07062483578920364,
      0.06896991282701492,
      0.07214661687612534,
      0.07322998344898224,
      0.0733189582824707,
      0.07635202258825302,
      0.0770236924290657,
      0.07021291553974152,
      0.07220445573329926,
      0.07544630765914917,
      0.07458469271659851,
      0.07351275533437729,
      0.07697940617799759,
      0.07796529680490494,
      0.07731014490127563,
      0.07927950471639633,
      0.08239999413490295,
      0.082577645778656,
      0.08011677861213684,
      0.08205752074718475,
      0.08368419110774994,
      0.08620386570692062,
      0.08919189870357513,
      0.08787165582180023,
      0.08688009530305862,
      0.0853227972984314,
      0.08470947295427322,
      0.08192052692174911,
      0.07831455767154694,
      0.07382973283529282,
      0.07238542288541794,
      0.0711328387260437,
      0.0655895546078682,
      0.0643143430352211,
      0.06479982286691666,
      0.061464257538318634,
      0.061958324164152145,
      0.059692200273275375,
      0.05892794206738472,
      0.05737072229385376,
      0.05522289127111435,
      0.05812014639377594,
      0.05676570534706116,
      0.055011238902807236,
      0.05553979054093361,
      0.05651812255382538,
      0.058009855449199677,
      0.05676453560590744,
      0.05773119628429413,
      0.06020130589604378,
      0.06223844736814499,
      0.06175388768315315,
      0.06502802670001984,
      0.06470784544944763,
      0.06574994325637817,
      0.06486410647630692,
      0.06840995699167252,
      0.06844636797904968,
      0.06735772639513016,
      0.07089681923389435,
      0.07117044925689697,
      0.07367491722106934,
      0.07583506405353546,
      0.08012983202934265,
      0.09042276442050934,
      0.09966758638620377,
      0.10409615933895111,
      0.10373446345329285,
      0.09826309233903885,
      0.995376706123352,
      0.9980496168136597,
      0.9981141090393066,
      0.9993895888328552,
      0.9994059205055237,
      0.9993767738342285,
      0.9985748529434204,
      0.9965704083442688,
      0.9927820563316345,
      0.9518527388572693,
      0.9278777837753296,
      0.9773387908935547,
      0.9670225977897644,
      0.9269571304321289,
      0.8882277011871338,
      0.9231705069541931,
      0.9609458446502686,
      0.9923076033592224,
      0.997849702835083,
      0.9993028044700623,
      0.9995958209037781,
      0.9993659257888794,
      0.9991954565048218,
      0.9982090592384338,
      0.9973907470703125,
      0.99672931432724,
      0.998068630695343,
      0.9985119104385376,
      0.9972155690193176,
      0.9964340925216675,
      0.9987028241157532,
      0.9981839656829834,
      0.9990666508674622,
      0.9988109469413757,
      0.9988590478897095,
      0.9973048567771912,
      0.9915148615837097,
      0.9570297002792358,
      0.8873454332351685,
      0.8589066863059998,
      0.8711250424385071,
      0.8170841932296753,
      0.8176705837249756,
      0.8517725467681885,
      0.8792418837547302,
      0.9590524435043335,
      0.979572057723999,
      0.99369215965271,
      0.9975610971450806,
      0.9972355961799622,
      0.9977981448173523,
      0.9944170713424683,
      0.9938878417015076,
      0.9951147437095642,
      0.9972643852233887,
      0.9989348649978638,
      0.9986794590950012,
      0.9967677593231201,
      0.9888553023338318,
      0.9604657292366028,
      0.8954012393951416,
      0.8757607340812683,
      0.8986032009124756,
      0.8735747337341309,
      0.8939056396484375,
      0.8632394075393677,
      0.8454112410545349,
      0.8866714835166931,
      0.93244469165802,
      0.9764043092727661,
      0.9956173300743103,
      0.9966970682144165,
      0.9990674257278442,
      0.9981522560119629,
      0.9978175163269043,
      0.9946609735488892,
      0.99234539270401,
      0.9931641221046448,
      0.9942502975463867,
      0.9962035417556763,
      0.9965232610702515,
      0.9939831495285034,
      0.990572452545166,
      0.9735552072525024,
      0.9774894714355469,
      0.9256887435913086,
      0.9506819248199463,
      0.921241044998169,
      0.9514338374137878,
      0.9921263456344604,
      0.9896982908248901,
      0.9975043535232544,
      0.996271014213562,
      0.9979116916656494,
      0.9990901350975037,
      0.999256432056427,
      0.9986268281936646,
      0.998181939125061,
      0.9993195533752441,
      0.9991985559463501,
      0.999651312828064,
      0.999248743057251,
      0.999420702457428,
      0.9991654753684998,
      0.9987718462944031,
      0.997301459312439,
      0.99808669090271,
      0.9987339973449707,
      0.9993166327476501,
      0.9994820952415466,
      0.9992474317550659,
      0.9994667768478394,
      0.9991130232810974,
      0.9993019104003906,
      0.9974155426025391,
      0.9962124824523926,
      0.9885411262512207,
      0.9744350910186768,
      0.9573319554328918,
      0.9288167953491211,
      0.8979164361953735,
      0.8350169658660889,
      0.8475582599639893,
      0.8974587917327881,
      0.9040096998214722,
      0.9290345907211304,
      0.9798369407653809,
      0.9898921251296997,
      0.9975966215133667,
      0.9985857009887695,
      0.9994043707847595,
      0.9996009469032288,
      0.9996961355209351,
      0.9996951222419739,
      0.9997193217277527,
      0.9994969367980957,
      0.9994396567344666,
      0.999036431312561,
      0.9983426928520203,
      0.9980793595314026,
      0.9977079033851624,
      0.9989541172981262,
      0.9990703463554382,
      0.9988909959793091,
      0.9983587861061096,
      0.9956311583518982,
      0.9953684210777283,
      0.9867162704467773,
      0.9902122020721436,
      0.9966127276420593,
      0.9979046583175659,
      0.9990401864051819,
      0.9991504549980164,
      0.9996559023857117,
      0.9995233416557312,
      0.9994992017745972,
      0.9993743896484375,
      0.9996439218521118,
      0.9997332692146301,
      0.9996172785758972,
      0.9996346831321716,
      0.9994453191757202,
      0.9995949268341064,
      0.9997260570526123,
      0.9998148083686829,
      0.9997460842132568,
      0.9997968077659607,
      0.9995221495628357,
      0.999556303024292,
      0.9990577697753906,
      0.9984372854232788,
      0.993720531463623,
      0.9703651070594788,
      0.9585109353065491,
      0.8917126655578613,
      0.8407859206199646,
      0.89458167552948,
      0.9418742656707764,
      0.983993411064148,
      0.9953868985176086,
      0.9982191324234009,
      0.9988821148872375,
      0.9989213347434998,
      0.9989657402038574,
      0.9993270635604858,
      0.9980929493904114,
      0.9990955591201782,
      0.999582052230835,
      0.9995669722557068,
      0.999740719795227,
      0.9996646046638489,
      0.9997830390930176,
      0.9992913007736206
    ],
    [
      0.13123834133148193,
      0.1326511800289154,
      0.12657314538955688,
      0.12103628367185593,
      0.1187293529510498,
      0.11801647394895554,
      0.11222325265407562,
      0.10655812919139862,
      0.10741811245679855,
      0.10001866519451141,
      0.0946957990527153,
      0.0876619815826416,
      0.08836185932159424,
      0.08381849527359009,
      0.08268170058727264,
      0.0833909884095192,
      0.07719768583774567,
      0.07305558770895004,
      0.07035750895738602,
      0.06772339344024658,
      0.06468616425991058,
      0.06424079090356827,
      0.06771817058324814,
      0.06878359615802765,
      0.06909719109535217,
      0.07372688502073288,
      0.0754237025976181,
      0.07422371208667755,
      0.0767621099948883,
      0.07867059111595154,
      0.07765652239322662,
      0.0734013020992279,
      0.07458196580410004,
      0.07590577751398087,
      0.07281246036291122,
      0.07211759686470032,
      0.07290533930063248,
      0.07398244738578796,
      0.0741499736905098,
      0.07595552504062653,
      0.07855532318353653,
      0.08167362213134766,
      0.07999247312545776,
      0.08222648501396179,
      0.08077094703912735,
      0.08452558517456055,
      0.08625274151563644,
      0.08495979756116867,
      0.08430377393960953,
      0.08457431197166443,
      0.0842149406671524,
      0.07962678372859955,
      0.07521681487560272,
      0.07709868252277374,
      0.07717308402061462,
      0.07196328043937683,
      0.07384204119443893,
      0.07659348845481873,
      0.07327648997306824,
      0.07505444437265396,
      0.07353030145168304,
      0.07318652421236038,
      0.07034848630428314,
      0.06956290453672409,
      0.0716392770409584,
      0.0709918737411499,
      0.06944160163402557,
      0.06747914850711823,
      0.0684683695435524,
      0.0709325522184372,
      0.07104705274105072,
      0.06932418793439865,
      0.06979221105575562,
      0.07291104644536972,
      0.07214701175689697,
      0.07213203608989716,
      0.07607357949018478,
      0.07898544520139694,
      0.077400803565979,
      0.08222279697656631,
      0.08636505901813507,
      0.08934403955936432,
      0.09492896497249603,
      0.10035119950771332,
      0.1087164431810379,
      0.11839254200458527,
      0.12576037645339966,
      0.13494160771369934,
      0.14376431703567505,
      0.9966371655464172,
      0.9984130859375,
      0.9984095096588135,
      0.9994994401931763,
      0.999535322189331,
      0.9995155334472656,
      0.9988391995429993,
      0.9974727630615234,
      0.9942576885223389,
      0.9589515924453735,
      0.9337941408157349,
      0.9778136014938354,
      0.966797947883606,
      0.9275062084197998,
      0.8934924006462097,
      0.9306274652481079,
      0.96893310546875,
      0.994448721408844,
      0.998447597026825,
      0.9995009899139404,
      0.9997153878211975,
      0.999561071395874,
      0.9993818998336792,
      0.9984615445137024,
      0.9978600144386292,
      0.9974664449691772,
      0.9983221292495728,
      0.9984878897666931,
      0.9967320561408997,
      0.9958579540252686,
      0.9984797835350037,
      0.9978892803192139,
      0.9989172220230103,
      0.9988374710083008,
      0.998852014541626,
      0.9971681833267212,
      0.9912207126617432,
      0.9486576318740845,
      0.8753902316093445,
      0.8564461469650269,
      0.8686405420303345,
      0.8154846429824829,
      0.8130130171775818,
      0.8467180132865906,
      0.869091272354126,
      0.9516044855117798,
      0.9795690774917603,
      0.9940280914306641,
      0.9978550672531128,
      0.9977836608886719,
      0.9982562065124512,
      0.9952479004859924,
      0.9944140911102295,
      0.9963758587837219,
      0.9981124997138977,
      0.9992331862449646,
      0.9990785121917725,
      0.9976100921630859,
      0.9906054139137268,
      0.966653048992157,
      0.9037641286849976,
      0.88408362865448,
      0.9008735418319702,
      0.8736406564712524,
      0.8924896717071533,
      0.862845242023468,
      0.8427526354789734,
      0.8819258213043213,
      0.9290302991867065,
      0.9711241722106934,
      0.9944604635238647,
      0.9958021640777588,
      0.9987514615058899,
      0.9974932670593262,
      0.996742844581604,
      0.9927219748497009,
      0.9899256825447083,
      0.991008460521698,
      0.9924457669258118,
      0.9952747225761414,
      0.9952476620674133,
      0.9912858009338379,
      0.987300455570221,
      0.9681894779205322,
      0.9711135029792786,
      0.9222363829612732,
      0.9564706683158875,
      0.9254692792892456,
      0.951865553855896,
      0.9913235902786255,
      0.9904963374137878,
      0.9976964592933655,
      0.9963387250900269,
      0.9980782866477966,
      0.9990888237953186,
      0.9991798400878906,
      0.9985120296478271,
      0.9978911876678467,
      0.9992703795433044,
      0.9992042183876038,
      0.9996545910835266,
      0.9991968870162964,
      0.999408483505249,
      0.9989767670631409,
      0.9986557960510254,
      0.9966990947723389,
      0.9976778626441956,
      0.9985283613204956,
      0.9992104172706604,
      0.9994627833366394,
      0.9991843104362488,
      0.9994495511054993,
      0.9989434480667114,
      0.9991462826728821,
      0.9966995120048523,
      0.9954689145088196,
      0.9872100353240967,
      0.9712556600570679,
      0.9501479864120483,
      0.9235299229621887,
      0.897171676158905,
      0.8368176221847534,
      0.8580625057220459,
      0.9032160043716431,
      0.9010766744613647,
      0.9242053031921387,
      0.9749384522438049,
      0.9876209497451782,
      0.9971573948860168,
      0.9984747171401978,
      0.9993994235992432,
      0.9995949268341064,
      0.999691367149353,
      0.9996784925460815,
      0.9996829628944397,
      0.9994625449180603,
      0.9993948936462402,
      0.998871386051178,
      0.9979861378669739,
      0.9975418448448181,
      0.9975308179855347,
      0.9987941980361938,
      0.999004065990448,
      0.9987277984619141,
      0.9982262253761292,
      0.9948492050170898,
      0.994168221950531,
      0.9845617413520813,
      0.9881189465522766,
      0.995580792427063,
      0.9972288012504578,
      0.9988253712654114,
      0.9990248084068298,
      0.9996218681335449,
      0.9994456171989441,
      0.9994465708732605,
      0.9993621110916138,
      0.9996086359024048,
      0.9997007250785828,
      0.999589741230011,
      0.9996141791343689,
      0.9993807673454285,
      0.9995898604393005,
      0.9997388124465942,
      0.9998289942741394,
      0.9997562766075134,
      0.9998072981834412,
      0.9995630383491516,
      0.9995536208152771,
      0.9990464448928833,
      0.9983420372009277,
      0.9927769899368286,
      0.9674965143203735,
      0.9527852535247803,
      0.8891309499740601,
      0.8385192155838013,
      0.8985296487808228,
      0.9395385384559631,
      0.9829344153404236,
      0.9946327209472656,
      0.9978083372116089,
      0.9988577961921692,
      0.9989774227142334,
      0.9988994002342224,
      0.9993016123771667,
      0.9981792569160461,
      0.9991652369499207,
      0.9995905160903931,
      0.9995877742767334,
      0.999751091003418,
      0.9996883273124695,
      0.9997798800468445,
      0.9993586540222168
    ],
    [
      0.14661656320095062,
      0.15491272509098053,
      0.1494927555322647,
      0.140310138463974,
      0.13242819905281067,
      0.13292905688285828,
      0.12886475026607513,
      0.12024466693401337,
      0.11530259251594543,
      0.11056409776210785,
      0.1031157523393631,
      0.09533188492059708,
      0.09263701736927032,
      0.08725182712078094,
      0.08674926310777664,
      0.08663325756788254,
      0.08089493215084076,
      0.07620168477296829,
      0.07083109021186829,
      0.07087916880846024,
      0.06825324147939682,
      0.07135012745857239,
      0.0737663134932518,
      0.0766134038567543,
      0.07446788996458054,
      0.07892131060361862,
      0.08150236308574677,
      0.0793336033821106,
      0.08055990189313889,
      0.08076675236225128,
      0.08020679652690887,
      0.07547325640916824,
      0.07932940125465393,
      0.08128798753023148,
      0.07473163306713104,
      0.07351695001125336,
      0.07496433705091476,
      0.07674948126077652,
      0.07528815418481827,
      0.0767611414194107,
      0.07824695855379105,
      0.08014682680368423,
      0.07947598397731781,
      0.07934370636940002,
      0.08138905465602875,
      0.0893450677394867,
      0.08595636487007141,
      0.08293396979570389,
      0.08308161795139313,
      0.08090292662382126,
      0.08514769375324249,
      0.07834974676370621,
      0.07731536030769348,
      0.07828552275896072,
      0.08287818729877472,
      0.07630841434001923,
      0.07797303795814514,
      0.07616522163152695,
      0.07303619384765625,
      0.07757183909416199,
      0.07557302713394165,
      0.07569172978401184,
      0.07433195412158966,
      0.0742374062538147,
      0.07617191225290298,
      0.0742722600698471,
      0.07760252058506012,
      0.07461991161108017,
      0.0765104815363884,
      0.07803753763437271,
      0.08022257685661316,
      0.07845543324947357,
      0.08008474111557007,
      0.0820179283618927,
      0.08159086853265762,
      0.08430703729391098,
      0.08569299429655075,
      0.08815139532089233,
      0.08766799420118332,
      0.09422535449266434,
      0.09937813133001328,
      0.10358835756778717,
      0.10969371348619461,
      0.1179484948515892,
      0.12714973092079163,
      0.14255592226982117,
      0.15868958830833435,
      0.16734150052070618,
      0.17691460251808167,
      0.9969627261161804,
      0.9985896944999695,
      0.9985980987548828,
      0.9995547533035278,
      0.9995875358581543,
      0.9995586276054382,
      0.99894779920578,
      0.9976444840431213,
      0.9946174621582031,
      0.9599363803863525,
      0.9352512359619141,
      0.9784665107727051,
      0.9677592515945435,
      0.9284827709197998,
      0.8942400217056274,
      0.9334924221038818,
      0.9705005288124084,
      0.994798481464386,
      0.9985426664352417,
      0.9995431303977966,
      0.9997409582138062,
      0.9996234774589539,
      0.999476432800293,
      0.9988278150558472,
      0.9982537627220154,
      0.9979413151741028,
      0.9986428618431091,
      0.99874347448349,
      0.9973024129867554,
      0.9965752959251404,
      0.9987516403198242,
      0.9982287883758545,
      0.9990622997283936,
      0.9989446997642517,
      0.9989050030708313,
      0.9971966743469238,
      0.991195559501648,
      0.9474869966506958,
      0.8742173314094543,
      0.8570713996887207,
      0.8700664043426514,
      0.8178008198738098,
      0.8157845735549927,
      0.8467848300933838,
      0.8686345815658569,
      0.9510815143585205,
      0.9797308444976807,
      0.9942103028297424,
      0.9979986548423767,
      0.9979991316795349,
      0.9984713792800903,
      0.9958875775337219,
      0.9952387809753418,
      0.9969686269760132,
      0.9983969330787659,
      0.9993301630020142,
      0.9991783499717712,
      0.9977781772613525,
      0.9911763072013855,
      0.9678483605384827,
      0.9046293497085571,
      0.8850240707397461,
      0.9017645716667175,
      0.8749650716781616,
      0.892723023891449,
      0.8633923530578613,
      0.8427793979644775,
      0.8818022608757019,
      0.9283773303031921,
      0.9704997539520264,
      0.9944124817848206,
      0.9958440661430359,
      0.9988283514976501,
      0.9977104663848877,
      0.9971265196800232,
      0.9932326078414917,
      0.9902331829071045,
      0.9912519454956055,
      0.9925354719161987,
      0.9955567121505737,
      0.9955004453659058,
      0.9913073778152466,
      0.9873793125152588,
      0.9677891135215759,
      0.9712249636650085,
      0.9223521947860718,
      0.9573938846588135,
      0.9262707829475403,
      0.9524892568588257,
      0.9917094111442566,
      0.9911563992500305,
      0.9979761242866516,
      0.9966638684272766,
      0.9982277750968933,
      0.9992196559906006,
      0.9992978572845459,
      0.9986894726753235,
      0.9980670809745789,
      0.999366044998169,
      0.9993066787719727,
      0.9997227191925049,
      0.999393880367279,
      0.9995577931404114,
      0.9992033243179321,
      0.9989434480667114,
      0.9973204135894775,
      0.9981329441070557,
      0.9988730549812317,
      0.9994103908538818,
      0.9995895028114319,
      0.9993553161621094,
      0.9995458722114563,
      0.9991004467010498,
      0.9992610216140747,
      0.9969663023948669,
      0.995704174041748,
      0.9873624444007874,
      0.9712532758712769,
      0.9498249888420105,
      0.9233503341674805,
      0.8963691592216492,
      0.8317360281944275,
      0.8541562557220459,
      0.9031872749328613,
      0.9011155366897583,
      0.9251018166542053,
      0.9761201739311218,
      0.9885414242744446,
      0.997504472732544,
      0.9987373948097229,
      0.9994956254959106,
      0.9996690154075623,
      0.9997521042823792,
      0.9997496008872986,
      0.9997426271438599,
      0.9995623230934143,
      0.999505877494812,
      0.9990607500076294,
      0.9983154535293579,
      0.9979983568191528,
      0.9980230927467346,
      0.9990822076797485,
      0.9992269277572632,
      0.9989969730377197,
      0.9985436201095581,
      0.9953644275665283,
      0.9948580861091614,
      0.9852612614631653,
      0.9885198473930359,
      0.9958476424217224,
      0.9974668025970459,
      0.9990051984786987,
      0.9991991519927979,
      0.9996962547302246,
      0.9995690584182739,
      0.999561607837677,
      0.9994953870773315,
      0.9996904134750366,
      0.9997599124908447,
      0.9996691942214966,
      0.999695360660553,
      0.9995131492614746,
      0.9996737837791443,
      0.9997972846031189,
      0.999866247177124,
      0.9998060464859009,
      0.9998396635055542,
      0.9996247291564941,
      0.9996185898780823,
      0.9991971850395203,
      0.9985553622245789,
      0.9934569001197815,
      0.968795657157898,
      0.953745424747467,
      0.8906816244125366,
      0.8399648070335388,
      0.900349497795105,
      0.9412899017333984,
      0.9839197397232056,
      0.9953269362449646,
      0.9982052445411682,
      0.9990628361701965,
      0.9991155862808228,
      0.9990713000297546,
      0.9994038343429565,
      0.9984177350997925,
      0.9993240237236023,
      0.9996737837791443,
      0.9996789693832397,
      0.9998089075088501,
      0.9997575879096985,
      0.999825656414032,
      0.9994897246360779
    ],
    [
      0.15959161520004272,
      0.1759052872657776,
      0.16592366993427277,
      0.15839098393917084,
      0.1405332237482071,
      0.13841649889945984,
      0.1359213888645172,
      0.1290886253118515,
      0.12508291006088257,
      0.11636962741613388,
      0.1115424856543541,
      0.10110345482826233,
      0.09882788360118866,
      0.09379729628562927,
      0.09387151896953583,
      0.09014112502336502,
      0.08399934321641922,
      0.08064020425081253,
      0.07604003697633743,
      0.07289941608905792,
      0.07123665511608124,
      0.07112681865692139,
      0.07097119837999344,
      0.07342387735843658,
      0.0729617327451706,
      0.0785924643278122,
      0.08078376203775406,
      0.0784003883600235,
      0.07905423641204834,
      0.0789867714047432,
      0.07951756566762924,
      0.07582790404558182,
      0.07772190868854523,
      0.07884141057729721,
      0.07549402862787247,
      0.0724942609667778,
      0.07540803402662277,
      0.0782369077205658,
      0.07598460465669632,
      0.07721450179815292,
      0.07958267629146576,
      0.08295437693595886,
      0.08239974826574326,
      0.08227141946554184,
      0.08506500720977783,
      0.09218742698431015,
      0.08583760261535645,
      0.08242205530405045,
      0.088374562561512,
      0.08300931006669998,
      0.08601029217243195,
      0.0802164375782013,
      0.08067762106657028,
      0.07747373729944229,
      0.08277474343776703,
      0.0802360251545906,
      0.08110179007053375,
      0.07819589972496033,
      0.07699768990278244,
      0.08028984814882278,
      0.07474691420793533,
      0.07399995625019073,
      0.07956041395664215,
      0.07575643807649612,
      0.07402682304382324,
      0.07593617588281631,
      0.07702082395553589,
      0.07629934698343277,
      0.0802539810538292,
      0.077809177339077,
      0.08252404630184174,
      0.08157381415367126,
      0.08592378348112106,
      0.08628082275390625,
      0.08747263997793198,
      0.09095650166273117,
      0.09611590206623077,
      0.1006946787238121,
      0.10385395586490631,
      0.11125452071428299,
      0.11621499061584473,
      0.12337017059326172,
      0.13179197907447815,
      0.14720436930656433,
      0.16460655629634857,
      0.19324848055839539,
      0.21863111853599548,
      0.2284785807132721,
      0.2220655232667923,
      0.9971886277198792,
      0.9987078309059143,
      0.9987165927886963,
      0.9996005892753601,
      0.9996212720870972,
      0.9995912909507751,
      0.9990202188491821,
      0.997798502445221,
      0.995044469833374,
      0.962116539478302,
      0.939141035079956,
      0.9802151918411255,
      0.970048725605011,
      0.9319868087768555,
      0.8961591124534607,
      0.9372634291648865,
      0.9727521538734436,
      0.9952267408370972,
      0.9986087083816528,
      0.9995694756507874,
      0.9997571706771851,
      0.999657392501831,
      0.9995400309562683,
      0.998886227607727,
      0.9985120296478271,
      0.9982085227966309,
      0.998830258846283,
      0.9989022016525269,
      0.997681200504303,
      0.9970862865447998,
      0.9989499449729919,
      0.9984949231147766,
      0.9991742968559265,
      0.9990220069885254,
      0.9989209771156311,
      0.9971101880073547,
      0.9908162355422974,
      0.9448644518852234,
      0.8723082542419434,
      0.856256365776062,
      0.8696104884147644,
      0.8164841532707214,
      0.8143137693405151,
      0.8443146347999573,
      0.8655984997749329,
      0.9491146206855774,
      0.9792044162750244,
      0.9941899180412292,
      0.9980680346488953,
      0.9981244206428528,
      0.9986162781715393,
      0.9962870478630066,
      0.9957748055458069,
      0.9973310828208923,
      0.9985438585281372,
      0.999383270740509,
      0.9992416501045227,
      0.9978892207145691,
      0.9917184114456177,
      0.9687594771385193,
      0.9054927229881287,
      0.8851698040962219,
      0.9024569988250732,
      0.87449049949646,
      0.8921647071838379,
      0.8624114990234375,
      0.8406858444213867,
      0.8804758191108704,
      0.9269040822982788,
      0.9692414402961731,
      0.9941889643669128,
      0.9957594871520996,
      0.9988627433776855,
      0.9977902770042419,
      0.9974344372749329,
      0.9937007427215576,
      0.9904645085334778,
      0.9915448427200317,
      0.992625892162323,
      0.9957340359687805,
      0.9955775737762451,
      0.991111159324646,
      0.9871224164962769,
      0.9666478633880615,
      0.9706458449363708,
      0.9215888977050781,
      0.9578441381454468,
      0.9260854125022888,
      0.9528278112411499,
      0.9921226501464844,
      0.9916620850563049,
      0.998150646686554,
      0.9968535900115967,
      0.9983408451080322,
      0.9992875456809998,
      0.9993436932563782,
      0.9987640380859375,
      0.9981326460838318,
      0.9994008541107178,
      0.999346137046814,
      0.9997511506080627,
      0.9994783401489258,
      0.9996291995048523,
      0.9993125796318054,
      0.9991011023521423,
      0.9976999759674072,
      0.998388409614563,
      0.9990655183792114,
      0.9995151162147522,
      0.9996492266654968,
      0.9994261860847473,
      0.999577522277832,
      0.9991300106048584,
      0.9992882013320923,
      0.9969954490661621,
      0.9957273006439209,
      0.9872996807098389,
      0.9714070558547974,
      0.9492409229278564,
      0.9230252504348755,
      0.8970242142677307,
      0.829832911491394,
      0.8490818738937378,
      0.904017448425293,
      0.9013489484786987,
      0.9250285029411316,
      0.975969135761261,
      0.9885719418525696,
      0.9975702166557312,
      0.9988240599632263,
      0.9995311498641968,
      0.9997013807296753,
      0.9997778534889221,
      0.9997832775115967,
      0.9997761249542236,
      0.9996219873428345,
      0.9995729327201843,
      0.9991772770881653,
      0.9985148906707764,
      0.9982573986053467,
      0.998283863067627,
      0.9992160797119141,
      0.9993334412574768,
      0.999121904373169,
      0.9986746311187744,
      0.9955059885978699,
      0.9949097633361816,
      0.9852846264839172,
      0.9885038137435913,
      0.9958163499832153,
      0.9974693059921265,
      0.9990521669387817,
      0.9992659687995911,
      0.9997305274009705,
      0.9996337294578552,
      0.9996273517608643,
      0.9995793700218201,
      0.999740719795227,
      0.9997957944869995,
      0.99972003698349,
      0.9997438788414001,
      0.9995912313461304,
      0.9997233152389526,
      0.9998298287391663,
      0.9998857975006104,
      0.9998295903205872,
      0.9998548626899719,
      0.9996531009674072,
      0.99964439868927,
      0.99925297498703,
      0.998635470867157,
      0.9936256408691406,
      0.9693403840065002,
      0.9534673690795898,
      0.8905186057090759,
      0.8383862972259521,
      0.8996878266334534,
      0.941206157207489,
      0.9843870997428894,
      0.9956690669059753,
      0.9983542561531067,
      0.9991517066955566,
      0.9992218613624573,
      0.9991500973701477,
      0.9994481205940247,
      0.9985355138778687,
      0.9994016885757446,
      0.9997142553329468,
      0.9997248649597168,
      0.9998385310173035,
      0.9997972249984741,
      0.9998530149459839,
      0.9995690584182739
    ],
    [
      0.16883204877376556,
      0.18180863559246063,
      0.1726975440979004,
      0.16699866950511932,
      0.15140940248966217,
      0.14887037873268127,
      0.14339762926101685,
      0.13620716333389282,
      0.1339704394340515,
      0.12104497849941254,
      0.11638494580984116,
      0.10594332218170166,
      0.10409277677536011,
      0.10047335922718048,
      0.09813961386680603,
      0.09394363313913345,
      0.08756698668003082,
      0.08613981306552887,
      0.08159488439559937,
      0.0814264640212059,
      0.07321715354919434,
      0.0736517608165741,
      0.07251961529254913,
      0.07458362728357315,
      0.07321490347385406,
      0.0785335898399353,
      0.08148495107889175,
      0.07861676812171936,
      0.07840226590633392,
      0.07683407515287399,
      0.07941541820764542,
      0.07731743156909943,
      0.07905343174934387,
      0.07666005939245224,
      0.07624639570713043,
      0.07483173906803131,
      0.07976210862398148,
      0.08057583123445511,
      0.07900720089673996,
      0.08163385838270187,
      0.08440105617046356,
      0.08813992887735367,
      0.08605732768774033,
      0.08841243386268616,
      0.0916353166103363,
      0.09685510396957397,
      0.09212207794189453,
      0.0895061120390892,
      0.09326240420341492,
      0.08782759308815002,
      0.09235372394323349,
      0.08491739630699158,
      0.08564051985740662,
      0.08456560224294662,
      0.0889434888958931,
      0.08856667578220367,
      0.08829924464225769,
      0.08335773646831512,
      0.08244651556015015,
      0.09001946449279785,
      0.08475469797849655,
      0.08731358498334885,
      0.08571723103523254,
      0.08549384027719498,
      0.08465132117271423,
      0.0903283953666687,
      0.09275965392589569,
      0.09239805489778519,
      0.09569757431745529,
      0.09210389107465744,
      0.10261103510856628,
      0.09842023253440857,
      0.10213363915681839,
      0.10096175968647003,
      0.10331851243972778,
      0.10409186780452728,
      0.11312565952539444,
      0.11882808059453964,
      0.12261269986629486,
      0.12929975986480713,
      0.13467109203338623,
      0.14334848523139954,
      0.15366536378860474,
      0.17715555429458618,
      0.19389937818050385,
      0.21617768704891205,
      0.23161068558692932,
      0.2364043891429901,
      0.21860671043395996,
      0.9972805976867676,
      0.9987522959709167,
      0.9987229108810425,
      0.9995964765548706,
      0.9996217489242554,
      0.9995949864387512,
      0.999018132686615,
      0.9977855086326599,
      0.9950345754623413,
      0.9621951580047607,
      0.9390062093734741,
      0.9797581434249878,
      0.9695108532905579,
      0.9307444095611572,
      0.8950421810150146,
      0.9371100068092346,
      0.9725376963615417,
      0.9952168464660645,
      0.9986335635185242,
      0.9995739459991455,
      0.999758243560791,
      0.9996563792228699,
      0.999538242816925,
      0.9988853335380554,
      0.9985226392745972,
      0.9982298016548157,
      0.9988670945167542,
      0.9989370703697205,
      0.9977627992630005,
      0.9971663951873779,
      0.9990029335021973,
      0.9986060261726379,
      0.9992262125015259,
      0.999072253704071,
      0.998964250087738,
      0.9971837401390076,
      0.9909055829048157,
      0.9451725482940674,
      0.8718529939651489,
      0.8551030158996582,
      0.8688233494758606,
      0.8145633935928345,
      0.8135429620742798,
      0.8444442749023438,
      0.8658822178840637,
      0.9492701292037964,
      0.9793375730514526,
      0.9942587614059448,
      0.9981091618537903,
      0.9980515241622925,
      0.9985470771789551,
      0.9960320591926575,
      0.995564877986908,
      0.9972314834594727,
      0.9984889030456543,
      0.9993668794631958,
      0.9992293119430542,
      0.9978538751602173,
      0.9915187358856201,
      0.9689931273460388,
      0.9042465090751648,
      0.8837116956710815,
      0.9017950296401978,
      0.8727386593818665,
      0.8914663791656494,
      0.8616756796836853,
      0.8396176099777222,
      0.8798211812973022,
      0.9266270399093628,
      0.9691097140312195,
      0.9942189455032349,
      0.9958693385124207,
      0.9989292621612549,
      0.9979751706123352,
      0.9976695775985718,
      0.9941369891166687,
      0.9910740852355957,
      0.9920493364334106,
      0.9930289387702942,
      0.9960499405860901,
      0.9957596063613892,
      0.9912996888160706,
      0.9870967864990234,
      0.9665213227272034,
      0.9704664945602417,
      0.921423077583313,
      0.9578120708465576,
      0.9258546829223633,
      0.9523943662643433,
      0.99195396900177,
      0.9914945960044861,
      0.9981226921081543,
      0.9967779517173767,
      0.9982227683067322,
      0.9992274045944214,
      0.9992544651031494,
      0.9985452890396118,
      0.9978253841400146,
      0.9993227124214172,
      0.9992674589157104,
      0.9997223019599915,
      0.9994118213653564,
      0.9995997548103333,
      0.9992696642875671,
      0.9990662336349487,
      0.9975695610046387,
      0.998303234577179,
      0.9990041851997375,
      0.9994705319404602,
      0.9996135234832764,
      0.9993276000022888,
      0.9994995594024658,
      0.998913049697876,
      0.9991164207458496,
      0.9963463544845581,
      0.995151937007904,
      0.9861774444580078,
      0.9702886343002319,
      0.9469285011291504,
      0.919838547706604,
      0.8955117464065552,
      0.8241039514541626,
      0.8463129997253418,
      0.9041155576705933,
      0.9002389907836914,
      0.9238449931144714,
      0.9749830365180969,
      0.9878592491149902,
      0.9973191022872925,
      0.9987151026725769,
      0.999489426612854,
      0.9996863007545471,
      0.9997706413269043,
      0.9997779130935669,
      0.999771237373352,
      0.9996163845062256,
      0.9995671510696411,
      0.9991611242294312,
      0.9984906315803528,
      0.9982300400733948,
      0.9982481598854065,
      0.9991942048072815,
      0.9993088841438293,
      0.9990872740745544,
      0.9985734224319458,
      0.9952250719070435,
      0.994276762008667,
      0.9843893647193909,
      0.9873904585838318,
      0.9949480891227722,
      0.9969690442085266,
      0.9988636374473572,
      0.9991669058799744,
      0.9997087717056274,
      0.999609649181366,
      0.9996098875999451,
      0.9995661377906799,
      0.9997357726097107,
      0.9997900128364563,
      0.9997137784957886,
      0.9997367858886719,
      0.9995832443237305,
      0.9997170567512512,
      0.999826192855835,
      0.9998830556869507,
      0.9998250603675842,
      0.9998485445976257,
      0.999633252620697,
      0.9996172785758972,
      0.9992040395736694,
      0.9985593557357788,
      0.9934040307998657,
      0.9689810276031494,
      0.952817440032959,
      0.8906702399253845,
      0.8394137620925903,
      0.900334358215332,
      0.9408390522003174,
      0.9841063022613525,
      0.995619535446167,
      0.9983525276184082,
      0.9991306066513062,
      0.9991666674613953,
      0.9991111755371094,
      0.999409019947052,
      0.9984504580497742,
      0.9993698000907898,
      0.9996988773345947,
      0.9997182488441467,
      0.9998338222503662,
      0.9997929334640503,
      0.9998494386672974,
      0.9995645880699158
    ],
    [
      0.17471365630626678,
      0.19868768751621246,
      0.19308532774448395,
      0.18635877966880798,
      0.17359507083892822,
      0.16823413968086243,
      0.15850333869457245,
      0.14853008091449738,
      0.14316152036190033,
      0.13506688177585602,
      0.12630435824394226,
      0.12044049799442291,
      0.11272589862346649,
      0.10627114027738571,
      0.10142800211906433,
      0.09664212912321091,
      0.09134065359830856,
      0.08958609402179718,
      0.0842885822057724,
      0.07862858474254608,
      0.07292443513870239,
      0.07397910952568054,
      0.07406722009181976,
      0.07577308267354965,
      0.07512637227773666,
      0.0778517872095108,
      0.08155477792024612,
      0.08063112199306488,
      0.0778973400592804,
      0.07885975390672684,
      0.07981753349304199,
      0.07894233614206314,
      0.08025053888559341,
      0.07786300778388977,
      0.07673516869544983,
      0.0757911205291748,
      0.0822601467370987,
      0.08335694670677185,
      0.08140026777982712,
      0.08253578841686249,
      0.0849972665309906,
      0.08994539082050323,
      0.08805005252361298,
      0.09138844907283783,
      0.09282118082046509,
      0.09575856477022171,
      0.09300687164068222,
      0.0898369550704956,
      0.09197744727134705,
      0.08785652369260788,
      0.0913848876953125,
      0.08459212630987167,
      0.08649738132953644,
      0.0850643664598465,
      0.09089884907007217,
      0.08867891877889633,
      0.08785512298345566,
      0.08427548408508301,
      0.08160379528999329,
      0.09135046601295471,
      0.08344018459320068,
      0.08272552490234375,
      0.08167313039302826,
      0.0832025483250618,
      0.08409443497657776,
      0.09263435751199722,
      0.09495136886835098,
      0.09672091156244278,
      0.10041660815477371,
      0.09896281361579895,
      0.10702455788850784,
      0.11054619401693344,
      0.11362523585557938,
      0.10996340960264206,
      0.11674439162015915,
      0.1190953180193901,
      0.1300593763589859,
      0.13496632874011993,
      0.13810491561889648,
      0.1523146629333496,
      0.1527406871318817,
      0.16351228952407837,
      0.17759940028190613,
      0.21350054442882538,
      0.22303667664527893,
      0.24505867063999176,
      0.25419050455093384,
      0.25035151839256287,
      0.22782647609710693,
      0.9975619912147522,
      0.9988967180252075,
      0.9988611936569214,
      0.9996364712715149,
      0.9996500015258789,
      0.9996122121810913,
      0.9990317225456238,
      0.997845470905304,
      0.9951755404472351,
      0.9630476832389832,
      0.9403804540634155,
      0.9805907011032104,
      0.9707529544830322,
      0.9322176575660706,
      0.8969641923904419,
      0.9394235014915466,
      0.9733490943908691,
      0.9954712986946106,
      0.9986974596977234,
      0.9996044039726257,
      0.9997751712799072,
      0.9996901750564575,
      0.9995925426483154,
      0.9990179538726807,
      0.9987145066261292,
      0.9984639286994934,
      0.9990243911743164,
      0.9990882873535156,
      0.998089611530304,
      0.9976450800895691,
      0.999194860458374,
      0.9989053606987,
      0.9993754029273987,
      0.9992266893386841,
      0.9990846514701843,
      0.997393786907196,
      0.9913160800933838,
      0.9467172622680664,
      0.8724774122238159,
      0.8553972840309143,
      0.8695701956748962,
      0.8138993978500366,
      0.8152719736099243,
      0.8478073477745056,
      0.8682623505592346,
      0.951000988483429,
      0.9803107380867004,
      0.9947664141654968,
      0.9983177781105042,
      0.9982913136482239,
      0.9987647533416748,
      0.9965998530387878,
      0.9962396025657654,
      0.9976476430892944,
      0.9986801743507385,
      0.9994440674781799,
      0.9993104934692383,
      0.9980065822601318,
      0.9919304251670837,
      0.9702123403549194,
      0.9057323932647705,
      0.8851814866065979,
      0.9027878642082214,
      0.8731629848480225,
      0.8923336267471313,
      0.861814558506012,
      0.8393877744674683,
      0.8794230222702026,
      0.9270880222320557,
      0.9697178602218628,
      0.9944053292274475,
      0.9961272478103638,
      0.9990693926811218,
      0.9983276128768921,
      0.9981235861778259,
      0.9950626492500305,
      0.9921367764472961,
      0.9929236769676208,
      0.9936162829399109,
      0.9965867400169373,
      0.9961449503898621,
      0.9916346073150635,
      0.9872618317604065,
      0.9662349224090576,
      0.9700019359588623,
      0.9209485650062561,
      0.9577327370643616,
      0.9252947568893433,
      0.951248824596405,
      0.9916704893112183,
      0.9914368987083435,
      0.9981729388237,
      0.9967637658119202,
      0.9982848763465881,
      0.9992879629135132,
      0.9992655515670776,
      0.9986103177070618,
      0.9978486895561218,
      0.9993417859077454,
      0.9992833733558655,
      0.9997366666793823,
      0.9994493126869202,
      0.999638020992279,
      0.9993142485618591,
      0.9991268515586853,
      0.9976940751075745,
      0.9983815550804138,
      0.9990860819816589,
      0.9995219111442566,
      0.9996451735496521,
      0.9993428587913513,
      0.9994985461235046,
      0.998866617679596,
      0.9991039633750916,
      0.9962315559387207,
      0.9950470328330994,
      0.985868513584137,
      0.9694916605949402,
      0.9447917342185974,
      0.9168117046356201,
      0.8940922021865845,
      0.8185951113700867,
      0.8418575525283813,
      0.9013095498085022,
      0.897438645362854,
      0.920529842376709,
      0.9732656478881836,
      0.986790120601654,
      0.9971240758895874,
      0.9986913800239563,
      0.9994950294494629,
      0.9996992349624634,
      0.9997889995574951,
      0.9997996687889099,
      0.9997901320457458,
      0.9996501803398132,
      0.9996033310890198,
      0.999226987361908,
      0.9986177682876587,
      0.9983879327774048,
      0.9984015226364136,
      0.9992772936820984,
      0.9993717670440674,
      0.9991381168365479,
      0.9985669255256653,
      0.9949702024459839,
      0.9936000108718872,
      0.983151912689209,
      0.9863575100898743,
      0.9944248199462891,
      0.9966843724250793,
      0.9987883567810059,
      0.9991658926010132,
      0.9997209310531616,
      0.999635636806488,
      0.9996376633644104,
      0.9996008276939392,
      0.9997584223747253,
      0.9998078942298889,
      0.9997392892837524,
      0.9997605085372925,
      0.9996209740638733,
      0.9997449517250061,
      0.9998459219932556,
      0.9998956322669983,
      0.9998420476913452,
      0.9998601675033569,
      0.9996592998504639,
      0.9996339082717896,
      0.9992374777793884,
      0.9985377192497253,
      0.9931703805923462,
      0.9679505825042725,
      0.9505376815795898,
      0.888078510761261,
      0.8344043493270874,
      0.8990071415901184,
      0.939225435256958,
      0.9837548732757568,
      0.9956535696983337,
      0.9983960390090942,
      0.9991796016693115,
      0.9992550611495972,
      0.9991925358772278,
      0.9994590878486633,
      0.99860018491745,
      0.9994386434555054,
      0.9997289180755615,
      0.9997497200965881,
      0.9998522996902466,
      0.9998152852058411,
      0.9998629093170166,
      0.9996014833450317
    ],
    [
      0.18324905633926392,
      0.21270078420639038,
      0.20246893167495728,
      0.19658081233501434,
      0.17599113285541534,
      0.16856205463409424,
      0.16444188356399536,
      0.15508487820625305,
      0.14687657356262207,
      0.13445261120796204,
      0.12723886966705322,
      0.11939270794391632,
      0.11355674266815186,
      0.10575459897518158,
      0.09902940690517426,
      0.09505573660135269,
      0.08854025602340698,
      0.08514857292175293,
      0.07798372209072113,
      0.07528311014175415,
      0.07304638624191284,
      0.07214166224002838,
      0.07339222729206085,
      0.07670391350984573,
      0.0794714167714119,
      0.07818057388067245,
      0.08166521042585373,
      0.08196577429771423,
      0.07873456925153732,
      0.08127453923225403,
      0.08118601143360138,
      0.08172816038131714,
      0.0811217725276947,
      0.08354745805263519,
      0.08307401090860367,
      0.08121199905872345,
      0.08475308865308762,
      0.09124802052974701,
      0.08791930228471756,
      0.08589295297861099,
      0.08746182173490524,
      0.09553100913763046,
      0.0942327156662941,
      0.09469538927078247,
      0.09419985860586166,
      0.10019328445196152,
      0.09695519506931305,
      0.09128943085670471,
      0.09467296302318573,
      0.09088203310966492,
      0.09427839517593384,
      0.08412063121795654,
      0.08446776866912842,
      0.08435768634080887,
      0.0887814611196518,
      0.08888110518455505,
      0.0884915366768837,
      0.08620576560497284,
      0.08300735056400299,
      0.09059746563434601,
      0.08348063379526138,
      0.08409131318330765,
      0.08404088020324707,
      0.08381692320108414,
      0.08546831458806992,
      0.0927513837814331,
      0.09836547821760178,
      0.09765883535146713,
      0.09915457665920258,
      0.10470429062843323,
      0.10671904683113098,
      0.1122557744383812,
      0.11519429832696915,
      0.11326424032449722,
      0.11857999861240387,
      0.12475402653217316,
      0.13602298498153687,
      0.1399659812450409,
      0.1431693434715271,
      0.15686681866645813,
      0.15757881104946136,
      0.168060302734375,
      0.18738801777362823,
      0.2240314781665802,
      0.2358924150466919,
      0.257057785987854,
      0.2686494290828705,
      0.26710766553878784,
      0.24823470413684845,
      0.9979339241981506,
      0.9990808963775635,
      0.9990254640579224,
      0.9996828436851501,
      0.9996775388717651,
      0.9996300339698792,
      0.9990422129631042,
      0.9979000687599182,
      0.9952185750007629,
      0.962769627571106,
      0.9407433867454529,
      0.9810984134674072,
      0.9710952639579773,
      0.9325430989265442,
      0.8973252773284912,
      0.9397035837173462,
      0.9732931852340698,
      0.9955013990402222,
      0.9987273216247559,
      0.9996266961097717,
      0.9997906684875488,
      0.9997218251228333,
      0.9996497631072998,
      0.9991677403450012,
      0.998930811882019,
      0.998711884021759,
      0.9991907477378845,
      0.9992532134056091,
      0.998447060585022,
      0.9981381893157959,
      0.99937903881073,
      0.9991756677627563,
      0.999512255191803,
      0.9993807673454285,
      0.999213695526123,
      0.9976216554641724,
      0.991706371307373,
      0.948016345500946,
      0.8716697692871094,
      0.8537681102752686,
      0.8684549927711487,
      0.8113808631896973,
      0.8142679929733276,
      0.8493952751159668,
      0.8694535493850708,
      0.9530467987060547,
      0.9813110828399658,
      0.9952476024627686,
      0.9985163807868958,
      0.9985399842262268,
      0.9989806413650513,
      0.9971991777420044,
      0.9969287514686584,
      0.9980646967887878,
      0.9988774657249451,
      0.9995220303535461,
      0.9993836283683777,
      0.9981263279914856,
      0.9921254515647888,
      0.9703603982925415,
      0.9057888984680176,
      0.8848698139190674,
      0.9021229147911072,
      0.8709356784820557,
      0.8883588314056396,
      0.8581463694572449,
      0.8378331065177917,
      0.8796168565750122,
      0.9273236393928528,
      0.9700087308883667,
      0.9946140050888062,
      0.9964753985404968,
      0.9992253184318542,
      0.9986779093742371,
      0.9985441565513611,
      0.9960048198699951,
      0.9932043552398682,
      0.9938545823097229,
      0.9944329857826233,
      0.9972459673881531,
      0.9967737197875977,
      0.9923499226570129,
      0.9878191947937012,
      0.9665755033493042,
      0.9699143171310425,
      0.9203732013702393,
      0.9571753144264221,
      0.924286961555481,
      0.9502384662628174,
      0.9916605949401855,
      0.9914590716362,
      0.9982577562332153,
      0.9968677163124084,
      0.998373806476593,
      0.9993252754211426,
      0.9993072152137756,
      0.998688280582428,
      0.997891902923584,
      0.9993655681610107,
      0.9993017911911011,
      0.9997532367706299,
      0.99949711561203,
      0.999679446220398,
      0.9993802905082703,
      0.9992310404777527,
      0.9979385733604431,
      0.9985413551330566,
      0.9991995096206665,
      0.9995810985565186,
      0.9996814131736755,
      0.9993739128112793,
      0.9995067119598389,
      0.998846709728241,
      0.9991061091423035,
      0.9961923956871033,
      0.9950603246688843,
      0.9857266545295715,
      0.9688647389411926,
      0.9434144496917725,
      0.9150077104568481,
      0.8929464221000671,
      0.8159068822860718,
      0.8411738276481628,
      0.9013386368751526,
      0.8969322443008423,
      0.9185898303985596,
      0.9724760055541992,
      0.9865601062774658,
      0.9971428513526917,
      0.9987537264823914,
      0.9995175004005432,
      0.9997239708900452,
      0.999809205532074,
      0.999823808670044,
      0.9998135566711426,
      0.9996892809867859,
      0.9996487498283386,
      0.9993075728416443,
      0.9987671971321106,
      0.998584508895874,
      0.9985876679420471,
      0.99936842918396,
      0.9994423985481262,
      0.9992216229438782,
      0.9986377358436584,
      0.9949933290481567,
      0.993462085723877,
      0.9826716184616089,
      0.9858326315879822,
      0.9941807389259338,
      0.9965482354164124,
      0.9987813234329224,
      0.9991954565048218,
      0.9997426867485046,
      0.999673068523407,
      0.999675989151001,
      0.9996501207351685,
      0.9997880458831787,
      0.9998310804367065,
      0.9997720718383789,
      0.9997918605804443,
      0.9996717572212219,
      0.9997767210006714,
      0.9998657703399658,
      0.9999076724052429,
      0.9998583197593689,
      0.999871015548706,
      0.9996822476387024,
      0.9996541142463684,
      0.9992872476577759,
      0.9985837340354919,
      0.9932798147201538,
      0.9677684903144836,
      0.9493662118911743,
      0.8840029835700989,
      0.8324755430221558,
      0.8977025151252747,
      0.9379781484603882,
      0.9838480353355408,
      0.9958706498146057,
      0.9985344409942627,
      0.9992519617080688,
      0.9993321895599365,
      0.9992638230323792,
      0.9995021820068359,
      0.9987117052078247,
      0.999492883682251,
      0.9997551441192627,
      0.9997779726982117,
      0.9998695254325867,
      0.9998384118080139,
      0.9998800754547119,
      0.9996532797813416
    ],
    [
      0.19603204727172852,
      0.21993397176265717,
      0.2038803994655609,
      0.20074363052845,
      0.18293902277946472,
      0.17296817898750305,
      0.16883771121501923,
      0.16395321488380432,
      0.15288272500038147,
      0.13452430069446564,
      0.12895247340202332,
      0.1255359947681427,
      0.11778648942708969,
      0.10873397439718246,
      0.10349775850772858,
      0.09735994786024094,
      0.09092070162296295,
      0.0862288549542427,
      0.0790281593799591,
      0.07710400968790054,
      0.07954004406929016,
      0.07685665786266327,
      0.07928919792175293,
      0.08662539720535278,
      0.09151452779769897,
      0.08904136717319489,
      0.09138486534357071,
      0.0913994237780571,
      0.08796866238117218,
      0.09140057861804962,
      0.09460804611444473,
      0.09264907240867615,
      0.09264609217643738,
      0.09552901983261108,
      0.09603925794363022,
      0.09271911531686783,
      0.09358253329992294,
      0.10042643547058105,
      0.10091809183359146,
      0.09482020139694214,
      0.09681142121553421,
      0.10579250752925873,
      0.10110978782176971,
      0.09850096702575684,
      0.10209812968969345,
      0.11116895079612732,
      0.10539679229259491,
      0.09995011240243912,
      0.1044141948223114,
      0.10305914282798767,
      0.10339748859405518,
      0.09230586886405945,
      0.09059815108776093,
      0.08606107532978058,
      0.09123755991458893,
      0.08925315737724304,
      0.091518335044384,
      0.09306120872497559,
      0.09526678919792175,
      0.1006268784403801,
      0.09605757892131805,
      0.09689280390739441,
      0.09863096475601196,
      0.10295885056257248,
      0.10044866800308228,
      0.10821381211280823,
      0.1169106587767601,
      0.11310736835002899,
      0.1161627322435379,
      0.12641581892967224,
      0.12815126776695251,
      0.12970338761806488,
      0.14150598645210266,
      0.1393098086118698,
      0.13984215259552002,
      0.15837733447551727,
      0.17213495075702667,
      0.17647235095500946,
      0.18178719282150269,
      0.20869886875152588,
      0.20818781852722168,
      0.2182585895061493,
      0.2394053041934967,
      0.2657902240753174,
      0.27727875113487244,
      0.28750449419021606,
      0.2962062656879425,
      0.3034626841545105,
      0.28555890917778015,
      0.998167872428894,
      0.9991918206214905,
      0.9991173148155212,
      0.9997031092643738,
      0.9996800422668457,
      0.999632716178894,
      0.9990425705909729,
      0.9978839755058289,
      0.9951918721199036,
      0.9625088572502136,
      0.9412446022033691,
      0.9813259840011597,
      0.9712178707122803,
      0.9325175285339355,
      0.8971704244613647,
      0.9395118951797485,
      0.9732306599617004,
      0.9956230521202087,
      0.9987406730651855,
      0.9996349811553955,
      0.9997974038124084,
      0.9997316598892212,
      0.9996756911277771,
      0.9992419481277466,
      0.9990469813346863,
      0.9988455772399902,
      0.9992863535881042,
      0.999357283115387,
      0.9986696243286133,
      0.9984681606292725,
      0.9995002746582031,
      0.9993593692779541,
      0.9996092319488525,
      0.9995054006576538,
      0.999341607093811,
      0.9979215860366821,
      0.9923763871192932,
      0.9507392048835754,
      0.8719443082809448,
      0.8513326048851013,
      0.8672119379043579,
      0.808643102645874,
      0.8135919570922852,
      0.8521715402603149,
      0.8718733787536621,
      0.9562047719955444,
      0.9827243089675903,
      0.9958842992782593,
      0.998687207698822,
      0.998733639717102,
      0.999113917350769,
      0.9975705146789551,
      0.9973253011703491,
      0.9982777237892151,
      0.9989674091339111,
      0.9995619654655457,
      0.9994238615036011,
      0.9982208013534546,
      0.9922614097595215,
      0.9705756306648254,
      0.9063180685043335,
      0.8849994540214539,
      0.901749849319458,
      0.868269145488739,
      0.8866214752197266,
      0.8567481637001038,
      0.8360710740089417,
      0.8797689080238342,
      0.9281101226806641,
      0.9710988998413086,
      0.9949250817298889,
      0.9968762993812561,
      0.9993636012077332,
      0.9989974498748779,
      0.9988776445388794,
      0.9969686269760132,
      0.9946033954620361,
      0.9949289560317993,
      0.9953777194023132,
      0.9978320002555847,
      0.9973258972167969,
      0.9932146072387695,
      0.9883856177330017,
      0.9672070741653442,
      0.9699573516845703,
      0.9203346967697144,
      0.9571341276168823,
      0.9234867095947266,
      0.949611246585846,
      0.9914770722389221,
      0.9913391470909119,
      0.9982887506484985,
      0.9968666434288025,
      0.998424232006073,
      0.9993396401405334,
      0.9992671608924866,
      0.9986498355865479,
      0.9977907538414001,
      0.9993255734443665,
      0.9992581605911255,
      0.9997385740280151,
      0.9994605183601379,
      0.9996764659881592,
      0.9993786811828613,
      0.9992544054985046,
      0.9979612231254578,
      0.9985377788543701,
      0.9992146492004395,
      0.9995724558830261,
      0.9996668100357056,
      0.9992809891700745,
      0.9994193315505981,
      0.9985787272453308,
      0.998952329158783,
      0.9956621527671814,
      0.9946786165237427,
      0.9852252006530762,
      0.9676860570907593,
      0.9409351944923401,
      0.9119502305984497,
      0.8907930850982666,
      0.8128376603126526,
      0.8340941071510315,
      0.8979138731956482,
      0.8943384885787964,
      0.9148623943328857,
      0.9704174995422363,
      0.9852569103240967,
      0.9967658519744873,
      0.9985983967781067,
      0.9994734525680542,
      0.9997200965881348,
      0.9998143911361694,
      0.9998334646224976,
      0.9998235106468201,
      0.9997104406356812,
      0.999674379825592,
      0.9993568658828735,
      0.998854398727417,
      0.9986744523048401,
      0.9986685514450073,
      0.9993961453437805,
      0.9994495511054993,
      0.999188244342804,
      0.9984577894210815,
      0.9943890571594238,
      0.99202960729599,
      0.9803640246391296,
      0.9835372567176819,
      0.9929075837135315,
      0.9957309365272522,
      0.9984221458435059,
      0.9990457892417908,
      0.9997267127037048,
      0.9996709227561951,
      0.9996835589408875,
      0.9996642470359802,
      0.9997953772544861,
      0.9998387098312378,
      0.9997872710227966,
      0.9998070001602173,
      0.9996942281723022,
      0.9997914433479309,
      0.9998751282691956,
      0.9999126195907593,
      0.9998649954795837,
      0.9998734593391418,
      0.9996809363365173,
      0.9996334910392761,
      0.999251127243042,
      0.9984984993934631,
      0.9929639101028442,
      0.9666768312454224,
      0.9470102787017822,
      0.8775684833526611,
      0.8225382566452026,
      0.8955479860305786,
      0.9368102550506592,
      0.9837779402732849,
      0.9958353638648987,
      0.9985222220420837,
      0.9992591738700867,
      0.9993799924850464,
      0.9992873072624207,
      0.9995067715644836,
      0.9987512826919556,
      0.9995111227035522,
      0.9997608661651611,
      0.999788224697113,
      0.9998758435249329,
      0.9998499155044556,
      0.9998881816864014,
      0.9996820688247681
    ],
    [
      0.1947118639945984,
      0.214462548494339,
      0.199418842792511,
      0.19859842956066132,
      0.1875738948583603,
      0.1773064136505127,
      0.17430609464645386,
      0.16966019570827484,
      0.1605810970067978,
      0.14112713932991028,
      0.13519755005836487,
      0.13533225655555725,
      0.12425452470779419,
      0.11831966787576675,
      0.10807042568922043,
      0.10215939581394196,
      0.09850336611270905,
      0.08953177183866501,
      0.08382833749055862,
      0.082832470536232,
      0.08673860132694244,
      0.08309745788574219,
      0.09024180471897125,
      0.09558922052383423,
      0.09814625978469849,
      0.09451894462108612,
      0.09974221885204315,
      0.09825728088617325,
      0.09284421056509018,
      0.09553733468055725,
      0.09976977854967117,
      0.09595316648483276,
      0.09798930585384369,
      0.10354117304086685,
      0.09922552108764648,
      0.09728534519672394,
      0.10086379200220108,
      0.10548709332942963,
      0.10614228993654251,
      0.09990289062261581,
      0.10092704743146896,
      0.10811661183834076,
      0.10660029947757721,
      0.10180989652872086,
      0.10616901516914368,
      0.1146501749753952,
      0.11342024058103561,
      0.11163116991519928,
      0.11539778858423233,
      0.11003917455673218,
      0.115550197660923,
      0.10515612363815308,
      0.102757528424263,
      0.09934452176094055,
      0.10061363875865936,
      0.09755663573741913,
      0.09667262434959412,
      0.09379944950342178,
      0.10203485935926437,
      0.10889646410942078,
      0.10480418056249619,
      0.10927486419677734,
      0.12270589172840118,
      0.13045495748519897,
      0.12522515654563904,
      0.13243664801120758,
      0.14428028464317322,
      0.13311436772346497,
      0.13741809129714966,
      0.1462095081806183,
      0.1442345678806305,
      0.14887702465057373,
      0.16407491266727448,
      0.16366513073444366,
      0.16209407150745392,
      0.19437071681022644,
      0.21429790556430817,
      0.21820396184921265,
      0.22888652980327606,
      0.26476967334747314,
      0.2733844518661499,
      0.27112817764282227,
      0.2854641079902649,
      0.30415797233581543,
      0.31857651472091675,
      0.32006770372390747,
      0.3214055895805359,
      0.3176906108856201,
      0.28515905141830444,
      0.9984681606292725,
      0.9993366599082947,
      0.9992590546607971,
      0.9997411966323853,
      0.9997099041938782,
      0.9996505379676819,
      0.9990521669387817,
      0.9978453516960144,
      0.9951574802398682,
      0.962100088596344,
      0.9413132667541504,
      0.9818495512008667,
      0.9718599319458008,
      0.9332576990127563,
      0.8971742987632751,
      0.9397954344749451,
      0.9729775786399841,
      0.9956678748130798,
      0.9987549185752869,
      0.9996576905250549,
      0.9998130202293396,
      0.9997607469558716,
      0.9997231960296631,
      0.9993610382080078,
      0.9991965889930725,
      0.9990162253379822,
      0.9993906021118164,
      0.9994618892669678,
      0.9988948106765747,
      0.9987550973892212,
      0.9996015429496765,
      0.9994997978210449,
      0.9996851682662964,
      0.9995988607406616,
      0.9994422197341919,
      0.998134970664978,
      0.992779552936554,
      0.9518406391143799,
      0.8705956935882568,
      0.8483942747116089,
      0.866795539855957,
      0.807762086391449,
      0.8138874173164368,
      0.8528611660003662,
      0.8728041052818298,
      0.9579790830612183,
      0.9837936758995056,
      0.9963322281837463,
      0.9988592267036438,
      0.9989396929740906,
      0.9992725253105164,
      0.998015284538269,
      0.9978253841400146,
      0.9985837936401367,
      0.9991218447685242,
      0.9996252059936523,
      0.9994880557060242,
      0.9983733892440796,
      0.9925731420516968,
      0.970775842666626,
      0.9068150520324707,
      0.8847546577453613,
      0.9009032845497131,
      0.8659316301345825,
      0.8834948539733887,
      0.8498282432556152,
      0.8328242897987366,
      0.8779915571212769,
      0.9271789789199829,
      0.9715110063552856,
      0.9951406717300415,
      0.9972398281097412,
      0.9994844198226929,
      0.9992396235466003,
      0.9991118907928467,
      0.9976052641868591,
      0.9954831600189209,
      0.9957287311553955,
      0.996113657951355,
      0.9983183145523071,
      0.9978891611099243,
      0.994178831577301,
      0.9889797568321228,
      0.9675137400627136,
      0.969618022441864,
      0.9188014268875122,
      0.9560058116912842,
      0.9210814237594604,
      0.9476357698440552,
      0.9911425709724426,
      0.9908933639526367,
      0.99831223487854,
      0.9969422221183777,
      0.9985430836677551,
      0.9994266629219055,
      0.9993541836738586,
      0.998860776424408,
      0.9981189370155334,
      0.9994178414344788,
      0.9993403553962708,
      0.9997788667678833,
      0.9995642900466919,
      0.9997349381446838,
      0.999476432800293,
      0.9993876814842224,
      0.998310387134552,
      0.9987768530845642,
      0.9993575215339661,
      0.9996564984321594,
      0.9997280836105347,
      0.9993963837623596,
      0.9994942545890808,
      0.9987510442733765,
      0.9990766644477844,
      0.9961168169975281,
      0.9950626492500305,
      0.9858757853507996,
      0.9676885604858398,
      0.9413021206855774,
      0.9120374917984009,
      0.8859148025512695,
      0.80742347240448,
      0.8321400284767151,
      0.8966389894485474,
      0.8932211995124817,
      0.9131020307540894,
      0.9694297313690186,
      0.9849199056625366,
      0.9968239665031433,
      0.9986836910247803,
      0.9995179176330566,
      0.9997568130493164,
      0.9998408555984497,
      0.9998598098754883,
      0.9998477697372437,
      0.9997512102127075,
      0.9997154474258423,
      0.9994384050369263,
      0.9990232586860657,
      0.9988759160041809,
      0.9988740086555481,
      0.9994993209838867,
      0.9995386600494385,
      0.999297559261322,
      0.9985793232917786,
      0.9944412112236023,
      0.9918997287750244,
      0.9797466993331909,
      0.9833058714866638,
      0.9931116104125977,
      0.9959385991096497,
      0.9985613226890564,
      0.999158501625061,
      0.9997648596763611,
      0.9997241497039795,
      0.9997312426567078,
      0.9997179508209229,
      0.9998281598091125,
      0.9998631477355957,
      0.9998195171356201,
      0.9998361468315125,
      0.9997402429580688,
      0.9998217225074768,
      0.9998944997787476,
      0.9999253749847412,
      0.999884307384491,
      0.9998900890350342,
      0.9997209310531616,
      0.999669075012207,
      0.99931401014328,
      0.9985487461090088,
      0.9929190278053284,
      0.965339720249176,
      0.9451541900634766,
      0.8707267045974731,
      0.8143502473831177,
      0.893107533454895,
      0.9348421692848206,
      0.9833662509918213,
      0.9958622455596924,
      0.9986339807510376,
      0.9993223547935486,
      0.9994671940803528,
      0.9993860125541687,
      0.9995724558830261,
      0.9989010691642761,
      0.9995909333229065,
      0.9997985363006592,
      0.9998214840888977,
      0.999894917011261,
      0.9998729825019836,
      0.9999056458473206,
      0.9997323155403137
    ],
    [
      0.1989412009716034,
      0.22497090697288513,
      0.20901726186275482,
      0.20749467611312866,
      0.19804647564888,
      0.19065481424331665,
      0.18897569179534912,
      0.1870412975549698,
      0.17509785294532776,
      0.15883482992649078,
      0.15215621888637543,
      0.15204083919525146,
      0.1376742124557495,
      0.13313308358192444,
      0.12117551267147064,
      0.11315746605396271,
      0.1110372319817543,
      0.09730227291584015,
      0.09330906718969345,
      0.09100427478551865,
      0.09775479137897491,
      0.09407355636358261,
      0.10457861423492432,
      0.11202435940504074,
      0.11526615172624588,
      0.1161603331565857,
      0.11801037192344666,
      0.11458887159824371,
      0.10904267430305481,
      0.11717082560062408,
      0.12144308537244797,
      0.11264240741729736,
      0.11477437615394592,
      0.12152491509914398,
      0.11631806194782257,
      0.11018236726522446,
      0.11511225253343582,
      0.12297520041465759,
      0.11858978122472763,
      0.11238919943571091,
      0.11525831371545792,
      0.1266005039215088,
      0.11842279881238937,
      0.11295788735151291,
      0.11920823156833649,
      0.12504494190216064,
      0.12430683523416519,
      0.12267985939979553,
      0.1277739554643631,
      0.12445288896560669,
      0.12978848814964294,
      0.11904549598693848,
      0.11401043832302094,
      0.10579726845026016,
      0.10654621571302414,
      0.10105256736278534,
      0.10661057382822037,
      0.10276317596435547,
      0.10970024019479752,
      0.12197824567556381,
      0.1219557598233223,
      0.12612855434417725,
      0.13849055767059326,
      0.15353064239025116,
      0.14987628161907196,
      0.16167481243610382,
      0.1687903255224228,
      0.15832114219665527,
      0.15839003026485443,
      0.17975352704524994,
      0.17520557343959808,
      0.17269855737686157,
      0.19434529542922974,
      0.1971520334482193,
      0.19485515356063843,
      0.22637160122394562,
      0.2612512409687042,
      0.25767749547958374,
      0.27100056409835815,
      0.3081747889518738,
      0.3192373216152191,
      0.31395256519317627,
      0.32835057377815247,
      0.35152965784072876,
      0.356550395488739,
      0.34640073776245117,
      0.3470415771007538,
      0.3366004228591919,
      0.3067305386066437,
      0.9985848665237427,
      0.9993893504142761,
      0.9993051886558533,
      0.9997557997703552,
      0.9997206926345825,
      0.9996465444564819,
      0.999004602432251,
      0.997780978679657,
      0.995029091835022,
      0.9612056016921997,
      0.9406726360321045,
      0.981908917427063,
      0.9723242521286011,
      0.9347215890884399,
      0.897641658782959,
      0.9395275115966797,
      0.9724694490432739,
      0.9956071376800537,
      0.9987450838088989,
      0.999664306640625,
      0.9998183250427246,
      0.9997673630714417,
      0.999740481376648,
      0.999403715133667,
      0.9992512464523315,
      0.9990844130516052,
      0.9994323253631592,
      0.999503493309021,
      0.9989925026893616,
      0.9988813400268555,
      0.9996375441551208,
      0.9995461702346802,
      0.9997033476829529,
      0.9996193051338196,
      0.9994680881500244,
      0.9981900453567505,
      0.9928478002548218,
      0.9518810510635376,
      0.8687764406204224,
      0.8451501727104187,
      0.8653091192245483,
      0.80586838722229,
      0.8134965300559998,
      0.8527234792709351,
      0.8726500272750854,
      0.9582961797714233,
      0.9841198921203613,
      0.9965115189552307,
      0.9989394545555115,
      0.9990569353103638,
      0.9993536472320557,
      0.998262882232666,
      0.9980969429016113,
      0.9987300634384155,
      0.9991958737373352,
      0.9996519684791565,
      0.9995155930519104,
      0.9984531402587891,
      0.9926908612251282,
      0.9705151319503784,
      0.9070847034454346,
      0.883090615272522,
      0.8985936641693115,
      0.8585540056228638,
      0.877903938293457,
      0.8370364308357239,
      0.8300772905349731,
      0.8769551515579224,
      0.9260275363922119,
      0.9711524248123169,
      0.9951404929161072,
      0.9973106384277344,
      0.9995079040527344,
      0.9992923140525818,
      0.9991778135299683,
      0.9977676868438721,
      0.9956594109535217,
      0.9959295392036438,
      0.9963071942329407,
      0.9984580278396606,
      0.9980777502059937,
      0.9944967031478882,
      0.989154040813446,
      0.9670715928077698,
      0.9682100415229797,
      0.9174487590789795,
      0.9543502330780029,
      0.9196016788482666,
      0.9468207359313965,
      0.9909288287162781,
      0.990414559841156,
      0.9982225894927979,
      0.9969081282615662,
      0.9985793828964233,
      0.9994657635688782,
      0.99944007396698,
      0.999057948589325,
      0.9984627366065979,
      0.9994964003562927,
      0.9994350075721741,
      0.9998177289962769,
      0.9996592998504639,
      0.9997784495353699,
      0.9995529651641846,
      0.9994739890098572,
      0.9985701441764832,
      0.9989529252052307,
      0.9994582533836365,
      0.9997188448905945,
      0.9997802972793579,
      0.9995487332344055,
      0.999603271484375,
      0.9990648031234741,
      0.9992893934249878,
      0.9969066977500916,
      0.9957161545753479,
      0.9870308637619019,
      0.9684457778930664,
      0.9433183073997498,
      0.9142485857009888,
      0.8919802904129028,
      0.8089922666549683,
      0.8311589360237122,
      0.8967040777206421,
      0.8912654519081116,
      0.9124880433082581,
      0.9701300263404846,
      0.985555112361908,
      0.9971461296081543,
      0.9988284707069397,
      0.9995675683021545,
      0.9997782111167908,
      0.9998526573181152,
      0.9998717904090881,
      0.9998598098754883,
      0.9997711181640625,
      0.9997352957725525,
      0.999480664730072,
      0.9991040825843811,
      0.9989629983901978,
      0.9989629983901978,
      0.9995477199554443,
      0.9995859265327454,
      0.9993832111358643,
      0.9987711906433105,
      0.9949439167976379,
      0.9929392337799072,
      0.9812602400779724,
      0.9853687882423401,
      0.994450569152832,
      0.996729850769043,
      0.9989274144172668,
      0.9993360042572021,
      0.9998032450675964,
      0.9997667074203491,
      0.9997654557228088,
      0.9997529983520508,
      0.9998515844345093,
      0.9998775720596313,
      0.9998368620872498,
      0.99985271692276,
      0.9997650980949402,
      0.9998378157615662,
      0.9999048709869385,
      0.999931812286377,
      0.9998933672904968,
      0.9998980760574341,
      0.9997413158416748,
      0.9996952414512634,
      0.9993578195571899,
      0.998613178730011,
      0.9930468201637268,
      0.9648652076721191,
      0.944333553314209,
      0.8680033683776855,
      0.8143934011459351,
      0.8892804384231567,
      0.9339579343795776,
      0.9830889701843262,
      0.9958298206329346,
      0.9986525177955627,
      0.9993495345115662,
      0.999491274356842,
      0.9994295239448547,
      0.9996109008789062,
      0.9990175366401672,
      0.9996302723884583,
      0.9998215436935425,
      0.999839186668396,
      0.999906063079834,
      0.9998859763145447,
      0.999915361404419,
      0.9997605085372925
    ],
    [
      0.19931641221046448,
      0.22325076162815094,
      0.19599822163581848,
      0.19658096134662628,
      0.18715552985668182,
      0.18446609377861023,
      0.18351119756698608,
      0.1782291978597641,
      0.1661514937877655,
      0.16670957207679749,
      0.16239775717258453,
      0.16203947365283966,
      0.15083818137645721,
      0.14292189478874207,
      0.130375474691391,
      0.12364815175533295,
      0.13057956099510193,
      0.12715217471122742,
      0.1165977418422699,
      0.11739721149206161,
      0.14094972610473633,
      0.1356356292963028,
      0.13528209924697876,
      0.14667420089244843,
      0.15384122729301453,
      0.1455444097518921,
      0.14784087240695953,
      0.1457439810037613,
      0.13824868202209473,
      0.14678755402565002,
      0.1542157530784607,
      0.1402186006307602,
      0.13969720900058746,
      0.14685647189617157,
      0.14335477352142334,
      0.1346408724784851,
      0.145639106631279,
      0.1570904701948166,
      0.14723704755306244,
      0.14151693880558014,
      0.1440683901309967,
      0.1555526852607727,
      0.14862209558486938,
      0.14166411757469177,
      0.14889483153820038,
      0.1529976725578308,
      0.14849413931369781,
      0.14606572687625885,
      0.15400081872940063,
      0.14936885237693787,
      0.1541341096162796,
      0.13705313205718994,
      0.13515056669712067,
      0.12609590590000153,
      0.12398558109998703,
      0.12389786541461945,
      0.13034868240356445,
      0.12448886036872864,
      0.13400952517986298,
      0.15635228157043457,
      0.15695251524448395,
      0.1574997454881668,
      0.1752811074256897,
      0.18534275889396667,
      0.1849813312292099,
      0.19146379828453064,
      0.21201767027378082,
      0.19593191146850586,
      0.19891174137592316,
      0.22394666075706482,
      0.2102161943912506,
      0.20045600831508636,
      0.23527581989765167,
      0.24182482063770294,
      0.23232927918434143,
      0.26414865255355835,
      0.31279492378234863,
      0.29032284021377563,
      0.2891424596309662,
      0.3269459903240204,
      0.32526877522468567,
      0.31652387976646423,
      0.3399345874786377,
      0.37250816822052,
      0.3739107847213745,
      0.36430472135543823,
      0.37752866744995117,
      0.3803875148296356,
      0.3538232147693634,
      0.9986804723739624,
      0.9994353652000427,
      0.9993592500686646,
      0.9997664093971252,
      0.999723494052887,
      0.9996472597122192,
      0.9989680647850037,
      0.9976699352264404,
      0.9948137402534485,
      0.9602222442626953,
      0.9394651651382446,
      0.9821141958236694,
      0.9722632765769958,
      0.9349561333656311,
      0.8980525135993958,
      0.9396469593048096,
      0.9718770980834961,
      0.995530903339386,
      0.9987289905548096,
      0.9996641278266907,
      0.9998202323913574,
      0.9997749924659729,
      0.9997528791427612,
      0.9994367957115173,
      0.9992984533309937,
      0.9991445541381836,
      0.9994706511497498,
      0.9995461702346802,
      0.9990960359573364,
      0.9990048408508301,
      0.9996774792671204,
      0.9996062517166138,
      0.9997334480285645,
      0.9996562004089355,
      0.9994990229606628,
      0.9982235431671143,
      0.9926751852035522,
      0.9512263536453247,
      0.8658618927001953,
      0.8410254120826721,
      0.8627095222473145,
      0.8019691109657288,
      0.8116796016693115,
      0.8524624109268188,
      0.8717665672302246,
      0.9586465358734131,
      0.98426753282547,
      0.9966835975646973,
      0.9990153908729553,
      0.9991634488105774,
      0.9994287490844727,
      0.9984859824180603,
      0.9983441233634949,
      0.9988623857498169,
      0.9992632269859314,
      0.9996775388717651,
      0.9995403289794922,
      0.9985145330429077,
      0.9928196668624878,
      0.9704660177230835,
      0.9079145193099976,
      0.8818974494934082,
      0.8965256810188293,
      0.8517710566520691,
      0.8748794198036194,
      0.828928530216217,
      0.8253755569458008,
      0.874027669429779,
      0.9238952398300171,
      0.9699596166610718,
      0.9949785470962524,
      0.9973235726356506,
      0.9995383024215698,
      0.9993723034858704,
      0.9992784857749939,
      0.998089611530304,
      0.9961862564086914,
      0.9964518547058105,
      0.9966865181922913,
      0.998628556728363,
      0.9982107281684875,
      0.9945982098579407,
      0.9889461398124695,
      0.9657678604125977,
      0.9668638110160828,
      0.9156209230422974,
      0.9524495601654053,
      0.9182373881340027,
      0.944915771484375,
      0.9904166460037231,
      0.9896619915962219,
      0.9981406927108765,
      0.9968346357345581,
      0.9985973834991455,
      0.9994738698005676,
      0.9994323253631592,
      0.9991472959518433,
      0.9986428022384644,
      0.999534547328949,
      0.9994785785675049,
      0.999828040599823,
      0.9996783137321472,
      0.9997898936271667,
      0.9995743036270142,
      0.9995116591453552,
      0.9986482858657837,
      0.9989954829216003,
      0.9994866847991943,
      0.9997278451919556,
      0.9997867345809937,
      0.9995517730712891,
      0.9996028542518616,
      0.9990610480308533,
      0.999308705329895,
      0.9969173669815063,
      0.9957271218299866,
      0.9868882298469543,
      0.9672561287879944,
      0.941290020942688,
      0.9112674593925476,
      0.8877502083778381,
      0.8018555045127869,
      0.8294336795806885,
      0.8936265707015991,
      0.8919305801391602,
      0.9090901613235474,
      0.9674964547157288,
      0.9842687249183655,
      0.9968357086181641,
      0.9987123012542725,
      0.9995542764663696,
      0.9997868537902832,
      0.9998619556427002,
      0.9998795390129089,
      0.9998670220375061,
      0.999783992767334,
      0.9997474551200867,
      0.999506950378418,
      0.9991653561592102,
      0.9990342855453491,
      0.9990267157554626,
      0.9995788335800171,
      0.9996070861816406,
      0.9993877410888672,
      0.9986861944198608,
      0.9944324493408203,
      0.9915914535522461,
      0.978990912437439,
      0.9833974838256836,
      0.9938083291053772,
      0.996380627155304,
      0.9988006353378296,
      0.9992997646331787,
      0.9998046159744263,
      0.9997743368148804,
      0.9997742772102356,
      0.9997645020484924,
      0.9998571276664734,
      0.9998825788497925,
      0.9998451471328735,
      0.9998605847358704,
      0.9997794032096863,
      0.9998454451560974,
      0.9999111890792847,
      0.9999358057975769,
      0.9999017119407654,
      0.9999058246612549,
      0.9997591972351074,
      0.9996957182884216,
      0.9993382692337036,
      0.9985399842262268,
      0.9926812052726746,
      0.9630751609802246,
      0.9407000541687012,
      0.8623576164245605,
      0.8097424507141113,
      0.8885414600372314,
      0.9322758913040161,
      0.9826887845993042,
      0.9956479668617249,
      0.9985924959182739,
      0.9993342757225037,
      0.9995222091674805,
      0.9994707703590393,
      0.9996377825737,
      0.9991319179534912,
      0.9996716380119324,
      0.999838650226593,
      0.9998533725738525,
      0.9999127388000488,
      0.9998937249183655,
      0.9999208450317383,
      0.9997795224189758
    ],
    [
      0.20660963654518127,
      0.23846334218978882,
      0.2035445272922516,
      0.20014622807502747,
      0.18641498684883118,
      0.17792433500289917,
      0.1792812943458557,
      0.1803290843963623,
      0.17689248919487,
      0.1824396252632141,
      0.17842000722885132,
      0.1678345501422882,
      0.1602732241153717,
      0.1607280671596527,
      0.15012218058109283,
      0.15496355295181274,
      0.1758517324924469,
      0.16726718842983246,
      0.1599607616662979,
      0.16341209411621094,
      0.17372505366802216,
      0.17031365633010864,
      0.15867571532726288,
      0.16940736770629883,
      0.16082414984703064,
      0.16865584254264832,
      0.16117018461227417,
      0.16273146867752075,
      0.15744420886039734,
      0.16899597644805908,
      0.16604794561862946,
      0.16422076523303986,
      0.16518929600715637,
      0.18485577404499054,
      0.18640214204788208,
      0.1750505268573761,
      0.18467368185520172,
      0.20851226150989532,
      0.2027900069952011,
      0.18817295134067535,
      0.1980864405632019,
      0.2188030332326889,
      0.2018420249223709,
      0.19188599288463593,
      0.20235764980316162,
      0.21315433084964752,
      0.19750583171844482,
      0.1980871707201004,
      0.20902259647846222,
      0.20017841458320618,
      0.19634287059307098,
      0.18119531869888306,
      0.17393551766872406,
      0.16730619966983795,
      0.16163788735866547,
      0.16188378632068634,
      0.14980803430080414,
      0.1434410959482193,
      0.15472641587257385,
      0.16996529698371887,
      0.16880227625370026,
      0.1798398494720459,
      0.1913316547870636,
      0.20569366216659546,
      0.20834428071975708,
      0.23862364888191223,
      0.2647709250450134,
      0.2577543258666992,
      0.26034536957740784,
      0.30087748169898987,
      0.2914541959762573,
      0.25883418321609497,
      0.318112313747406,
      0.3305584788322449,
      0.29047393798828125,
      0.3175942003726959,
      0.35924404859542847,
      0.3322465419769287,
      0.3104233145713806,
      0.34375661611557007,
      0.342887282371521,
      0.3259327709674835,
      0.34243911504745483,
      0.3802708387374878,
      0.3879021406173706,
      0.38547927141189575,
      0.3993140757083893,
      0.42475733160972595,
      0.3840169310569763,
      0.9988715648651123,
      0.99952632188797,
      0.9994595050811768,
      0.9997947812080383,
      0.9997453689575195,
      0.9996511936187744,
      0.9989660978317261,
      0.997567892074585,
      0.994567334651947,
      0.9591901302337646,
      0.9384591579437256,
      0.9821239709854126,
      0.9721644520759583,
      0.9346226453781128,
      0.8986154794692993,
      0.9392049908638,
      0.970771312713623,
      0.995402455329895,
      0.9987058639526367,
      0.999671220779419,
      0.9998294115066528,
      0.9997953772544861,
      0.9997865557670593,
      0.9995236992835999,
      0.9994057416915894,
      0.9992713928222656,
      0.9995461106300354,
      0.9996196627616882,
      0.9992602467536926,
      0.9991937279701233,
      0.9997392892837524,
      0.9996877908706665,
      0.9997791647911072,
      0.9997049570083618,
      0.9995493292808533,
      0.998320996761322,
      0.992716908454895,
      0.9515950679779053,
      0.864483118057251,
      0.835090160369873,
      0.860878050327301,
      0.7927648425102234,
      0.8073164224624634,
      0.8529908657073975,
      0.8696946501731873,
      0.9589139223098755,
      0.9842435717582703,
      0.996896505355835,
      0.9990971684455872,
      0.9992649555206299,
      0.9995115995407104,
      0.9987419843673706,
      0.9986377358436584,
      0.999046802520752,
      0.9993560314178467,
      0.9997091293334961,
      0.9995658993721008,
      0.9985387325286865,
      0.9927692413330078,
      0.9698758721351624,
      0.9086596965789795,
      0.8816475868225098,
      0.8947225213050842,
      0.8410853147506714,
      0.8714842796325684,
      0.807611882686615,
      0.8180694580078125,
      0.8720123767852783,
      0.9235039353370667,
      0.9700268507003784,
      0.9950776100158691,
      0.9975544214248657,
      0.9996050000190735,
      0.9994994401931763,
      0.9994198679924011,
      0.9984942078590393,
      0.9969114065170288,
      0.9973196983337402,
      0.9974120259284973,
      0.9989387392997742,
      0.9985721707344055,
      0.9952901601791382,
      0.9896112680435181,
      0.9660854339599609,
      0.9664298295974731,
      0.9151012301445007,
      0.9510789513587952,
      0.9173176884651184,
      0.9436460137367249,
      0.9899377822875977,
      0.9886634945869446,
      0.9981107711791992,
      0.9968860149383545,
      0.9986674189567566,
      0.999521017074585,
      0.9994799494743347,
      0.9992842078208923,
      0.9988766312599182,
      0.999602735042572,
      0.9995736479759216,
      0.9998553395271301,
      0.9997307658195496,
      0.999819278717041,
      0.9996238350868225,
      0.9995695352554321,
      0.9988091588020325,
      0.9991123080253601,
      0.9995543360710144,
      0.999767541885376,
      0.999819278717041,
      0.9996251463890076,
      0.9996621012687683,
      0.9991929531097412,
      0.999393105506897,
      0.9971460103988647,
      0.9959155321121216,
      0.987296462059021,
      0.9667051434516907,
      0.9399942755699158,
      0.9102808237075806,
      0.886832058429718,
      0.8087467551231384,
      0.8362211585044861,
      0.893988847732544,
      0.890015721321106,
      0.9067591428756714,
      0.9655308127403259,
      0.983077883720398,
      0.9966034293174744,
      0.9987538456916809,
      0.9995948672294617,
      0.9998146891593933,
      0.9998783469200134,
      0.99989253282547,
      0.9998804330825806,
      0.9998051524162292,
      0.9997671842575073,
      0.9995548725128174,
      0.9992591142654419,
      0.9991387128829956,
      0.9991371035575867,
      0.9996379017829895,
      0.9996646046638489,
      0.9994738101959229,
      0.9988082051277161,
      0.9942861199378967,
      0.9909115433692932,
      0.9767650365829468,
      0.982018232345581,
      0.9934484362602234,
      0.996414840221405,
      0.9988992214202881,
      0.9993823766708374,
      0.9998297095298767,
      0.9998063445091248,
      0.9998007416725159,
      0.9997910261154175,
      0.9998738169670105,
      0.9998950362205505,
      0.9998613595962524,
      0.9998753666877747,
      0.9997995495796204,
      0.9998587965965271,
      0.999920129776001,
      0.9999420046806335,
      0.9999116659164429,
      0.9999167919158936,
      0.9997901320457458,
      0.9997230172157288,
      0.9993707537651062,
      0.9985232949256897,
      0.992487370967865,
      0.9609513878822327,
      0.9377182722091675,
      0.858069658279419,
      0.8166329860687256,
      0.8868089318275452,
      0.931201159954071,
      0.9823052287101746,
      0.9956830739974976,
      0.9986470937728882,
      0.9993459582328796,
      0.9995668530464172,
      0.9995406866073608,
      0.9996812343597412,
      0.9992563724517822,
      0.9997222423553467,
      0.999860405921936,
      0.9998704195022583,
      0.9999220371246338,
      0.999904990196228,
      0.9999293684959412,
      0.9998030662536621
    ],
    [
      0.2499256432056427,
      0.25869983434677124,
      0.2210519164800644,
      0.2116914689540863,
      0.20455381274223328,
      0.20330090820789337,
      0.19857124984264374,
      0.19683510065078735,
      0.2049282193183899,
      0.1991160660982132,
      0.19737516343593597,
      0.19503054022789001,
      0.2064632773399353,
      0.20154014229774475,
      0.19589653611183167,
      0.20783738791942596,
      0.21780899167060852,
      0.2012631595134735,
      0.20358902215957642,
      0.2043573260307312,
      0.19961495697498322,
      0.2058209925889969,
      0.20034100115299225,
      0.19621378183364868,
      0.18511496484279633,
      0.20172283053398132,
      0.20862136781215668,
      0.19301271438598633,
      0.19203761219978333,
      0.21820759773254395,
      0.22643044590950012,
      0.20808681845664978,
      0.21422185003757477,
      0.24611420929431915,
      0.2502831220626831,
      0.22560004889965057,
      0.2423684000968933,
      0.2675228714942932,
      0.2630649209022522,
      0.23955759406089783,
      0.26332715153694153,
      0.26864302158355713,
      0.24799606204032898,
      0.24266952276229858,
      0.25187188386917114,
      0.2459220290184021,
      0.22788706421852112,
      0.22796569764614105,
      0.20932579040527344,
      0.19818046689033508,
      0.19997717440128326,
      0.18161433935165405,
      0.1735863983631134,
      0.16437818109989166,
      0.15871839225292206,
      0.16297094523906708,
      0.14984185993671417,
      0.14686360955238342,
      0.15558817982673645,
      0.16303929686546326,
      0.1550615131855011,
      0.16790270805358887,
      0.18697205185890198,
      0.19336798787117004,
      0.19370529055595398,
      0.23580938577651978,
      0.25969165563583374,
      0.26094987988471985,
      0.2718595564365387,
      0.3221800923347473,
      0.3355843126773834,
      0.30767369270324707,
      0.36135974526405334,
      0.37986961007118225,
      0.3366248309612274,
      0.35478073358535767,
      0.38701945543289185,
      0.35406631231307983,
      0.3300355076789856,
      0.3559686839580536,
      0.3526169955730438,
      0.32116544246673584,
      0.3258439898490906,
      0.364863783121109,
      0.3774946928024292,
      0.37342530488967896,
      0.3991300165653229,
      0.43893831968307495,
      0.4136982262134552,
      0.9991247057914734,
      0.9996495842933655,
      0.9996031522750854,
      0.999844491481781,
      0.9997885227203369,
      0.9996751546859741,
      0.9989703297615051,
      0.9974191188812256,
      0.9941854476928711,
      0.9565529823303223,
      0.936127781867981,
      0.9818992614746094,
      0.9726269841194153,
      0.9345560669898987,
      0.9001790285110474,
      0.9383533000946045,
      0.9684724807739258,
      0.995348334312439,
      0.9987055063247681,
      0.9996958374977112,
      0.9998509287834167,
      0.9998352527618408,
      0.9998367428779602,
      0.9996451139450073,
      0.9995580315589905,
      0.9994370937347412,
      0.9996434450149536,
      0.9997135996818542,
      0.9994720816612244,
      0.9994478225708008,
      0.9998205900192261,
      0.9997960329055786,
      0.9998436570167542,
      0.9997826218605042,
      0.9996442794799805,
      0.9985501766204834,
      0.9929332733154297,
      0.9529602527618408,
      0.8614835143089294,
      0.8283076882362366,
      0.8537310361862183,
      0.7636487483978271,
      0.7839362621307373,
      0.8515641689300537,
      0.8700708150863647,
      0.9605799317359924,
      0.9850451350212097,
      0.9973853826522827,
      0.9992629289627075,
      0.9994658827781677,
      0.9996516108512878,
      0.9991169571876526,
      0.9990391135215759,
      0.9993208646774292,
      0.9995329976081848,
      0.999779999256134,
      0.9996426701545715,
      0.9987096190452576,
      0.9930312633514404,
      0.9692332744598389,
      0.9076998233795166,
      0.8787310123443604,
      0.8903688192367554,
      0.822635293006897,
      0.8561509847640991,
      0.7824430465698242,
      0.8009209632873535,
      0.868740439414978,
      0.9223763942718506,
      0.9707978367805481,
      0.9953721165657043,
      0.998099148273468,
      0.999718189239502,
      0.9996881484985352,
      0.999620795249939,
      0.9990772008895874,
      0.9982095956802368,
      0.9985122680664062,
      0.9984619617462158,
      0.9993273019790649,
      0.9990658760070801,
      0.996795117855072,
      0.9911726713180542,
      0.9666956067085266,
      0.9653687477111816,
      0.91133713722229,
      0.9467909336090088,
      0.9121278524398804,
      0.9399200081825256,
      0.989258348941803,
      0.9874172210693359,
      0.9980891346931458,
      0.9969679117202759,
      0.9988020658493042,
      0.9996113181114197,
      0.9995808601379395,
      0.9995138645172119,
      0.9992619752883911,
      0.9997000098228455,
      0.9997040033340454,
      0.9998921155929565,
      0.9998015761375427,
      0.9998570084571838,
      0.9996930360794067,
      0.9996503591537476,
      0.9990288019180298,
      0.9992579817771912,
      0.9996374845504761,
      0.999812662601471,
      0.9998577237129211,
      0.9997144341468811,
      0.9997366666793823,
      0.9993919730186462,
      0.9995443224906921,
      0.997685432434082,
      0.9963080883026123,
      0.9878767132759094,
      0.9647278785705566,
      0.9365463256835938,
      0.9073476195335388,
      0.8838992118835449,
      0.8160749077796936,
      0.839131772518158,
      0.8928408026695251,
      0.8866899013519287,
      0.900317907333374,
      0.9608783721923828,
      0.9804215431213379,
      0.996128261089325,
      0.9987633228302002,
      0.9996371865272522,
      0.9998477101325989,
      0.9998992681503296,
      0.999910831451416,
      0.9998987913131714,
      0.9998346567153931,
      0.999793529510498,
      0.9996141195297241,
      0.9993882179260254,
      0.9992880821228027,
      0.9992929697036743,
      0.9997145533561707,
      0.9997361302375793,
      0.9995707869529724,
      0.9988961219787598,
      0.9935709834098816,
      0.9883596897125244,
      0.9717638492584229,
      0.9786053895950317,
      0.9932199716567993,
      0.9964559078216553,
      0.9989843964576721,
      0.9994756579399109,
      0.9998571872711182,
      0.9998406171798706,
      0.9998310804367065,
      0.9998219609260559,
      0.9998891353607178,
      0.9999090433120728,
      0.9998816251754761,
      0.9998952150344849,
      0.9998304843902588,
      0.9998782277107239,
      0.9999335408210754,
      0.9999507665634155,
      0.9999265670776367,
      0.9999321103096008,
      0.999835193157196,
      0.999762237071991,
      0.999437153339386,
      0.9984858632087708,
      0.9917928576469421,
      0.9559872150421143,
      0.9293739199638367,
      0.8504019975662231,
      0.8161932826042175,
      0.8826011419296265,
      0.927324116230011,
      0.9813972115516663,
      0.9958701729774475,
      0.9987074136734009,
      0.9993897676467896,
      0.9996919631958008,
      0.9996690154075623,
      0.9997631907463074,
      0.9994876384735107,
      0.9998024702072144,
      0.9998952150344849,
      0.9998980164527893,
      0.999936580657959,
      0.9999217391014099,
      0.9999407529830933,
      0.99983149766922
    ],
    [
      0.25996142625808716,
      0.30464857816696167,
      0.28893357515335083,
      0.28389376401901245,
      0.27450573444366455,
      0.2705552875995636,
      0.25210267305374146,
      0.26543036103248596,
      0.26441866159439087,
      0.2602335214614868,
      0.25756216049194336,
      0.2630411982536316,
      0.2642035484313965,
      0.24555346369743347,
      0.24899257719516754,
      0.2453845590353012,
      0.2420898973941803,
      0.21727421879768372,
      0.23315581679344177,
      0.23609648644924164,
      0.22668932378292084,
      0.23336222767829895,
      0.2420600801706314,
      0.2348254919052124,
      0.21966245770454407,
      0.2447718381881714,
      0.25616466999053955,
      0.2385668158531189,
      0.23489616811275482,
      0.2610290050506592,
      0.2752693295478821,
      0.25210753083229065,
      0.2600248456001282,
      0.29728853702545166,
      0.3000151813030243,
      0.27460193634033203,
      0.29308897256851196,
      0.3243783712387085,
      0.321175217628479,
      0.30500084161758423,
      0.3236590027809143,
      0.33589616417884827,
      0.3251035213470459,
      0.30709365010261536,
      0.31116175651550293,
      0.3058972656726837,
      0.28018370270729065,
      0.2809222936630249,
      0.2614998519420624,
      0.2392427623271942,
      0.23608450591564178,
      0.21874675154685974,
      0.2055784910917282,
      0.18667154014110565,
      0.19118048250675201,
      0.1921265870332718,
      0.17194630205631256,
      0.16993586719036102,
      0.17893992364406586,
      0.18302011489868164,
      0.165002703666687,
      0.18864202499389648,
      0.2131980061531067,
      0.216213658452034,
      0.22040481865406036,
      0.2659143805503845,
      0.2953089475631714,
      0.28904256224632263,
      0.31865543127059937,
      0.3807561695575714,
      0.3951078951358795,
      0.37288010120391846,
      0.40938183665275574,
      0.4165796637535095,
      0.3894045650959015,
      0.39958101511001587,
      0.4114392399787903,
      0.3799983561038971,
      0.3508325219154358,
      0.3640400171279907,
      0.37299299240112305,
      0.3548390865325928,
      0.34565141797065735,
      0.3760243058204651,
      0.38300463557243347,
      0.39180082082748413,
      0.42099255323410034,
      0.4566917419433594,
      0.42179352045059204,
      0.9993536472320557,
      0.9997590184211731,
      0.9997351765632629,
      0.9998869299888611,
      0.999840497970581,
      0.9997460246086121,
      0.9990954995155334,
      0.9975330233573914,
      0.9946533441543579,
      0.9560737609863281,
      0.9379657506942749,
      0.9852269887924194,
      0.9778123497962952,
      0.940477728843689,
      0.9040780067443848,
      0.9412124156951904,
      0.9687808752059937,
      0.9958365559577942,
      0.9987850189208984,
      0.9997548460960388,
      0.9998855590820312,
      0.9998815059661865,
      0.9998859167098999,
      0.9997640252113342,
      0.9997019171714783,
      0.9995858669281006,
      0.9997248649597168,
      0.9997848868370056,
      0.9996273517608643,
      0.9996373653411865,
      0.9998756647109985,
      0.9998593330383301,
      0.9998843669891357,
      0.9998362064361572,
      0.9997197985649109,
      0.9986900091171265,
      0.9926698803901672,
      0.9508758783340454,
      0.8602205514907837,
      0.8120090365409851,
      0.8417251110076904,
      0.7515570521354675,
      0.7663154602050781,
      0.8460208177566528,
      0.8684179186820984,
      0.958167552947998,
      0.9845816493034363,
      0.9977202415466309,
      0.9994369149208069,
      0.9996294975280762,
      0.9997667074203491,
      0.9994328022003174,
      0.9993570446968079,
      0.9995378851890564,
      0.9996962547302246,
      0.9998465776443481,
      0.9997279047966003,
      0.9989231824874878,
      0.9937511682510376,
      0.968520998954773,
      0.9063573479652405,
      0.8694718480110168,
      0.8795405030250549,
      0.7989945411682129,
      0.8404309749603271,
      0.7624475955963135,
      0.7830396294593811,
      0.8660978674888611,
      0.9218013286590576,
      0.9700676798820496,
      0.995498776435852,
      0.9984921813011169,
      0.9997894763946533,
      0.9997880458831787,
      0.9997444152832031,
      0.9994038939476013,
      0.9988861680030823,
      0.9991021156311035,
      0.998995840549469,
      0.9995583295822144,
      0.9993861317634583,
      0.9976812601089478,
      0.9924595952033997,
      0.9669792652130127,
      0.9646042585372925,
      0.9105170965194702,
      0.9477362036705017,
      0.9110409617424011,
      0.941053032875061,
      0.9900117516517639,
      0.987551212310791,
      0.9982249140739441,
      0.9972389340400696,
      0.9990119934082031,
      0.9997197985649109,
      0.9997127652168274,
      0.9997115731239319,
      0.999611496925354,
      0.9997993111610413,
      0.9998292326927185,
      0.9999322891235352,
      0.9998777508735657,
      0.9998998641967773,
      0.9997839331626892,
      0.999748170375824,
      0.9993506669998169,
      0.9994826316833496,
      0.9997491240501404,
      0.9998731017112732,
      0.9999063611030579,
      0.9998347163200378,
      0.999846339225769,
      0.9996595978736877,
      0.9997295141220093,
      0.9985601305961609,
      0.9971261024475098,
      0.9897005558013916,
      0.9651907682418823,
      0.9365599155426025,
      0.9077502489089966,
      0.883833646774292,
      0.8085068464279175,
      0.8367114067077637,
      0.891716480255127,
      0.8869855999946594,
      0.899878740310669,
      0.9587340354919434,
      0.980486273765564,
      0.9965839982032776,
      0.9991211295127869,
      0.9997644424438477,
      0.9999026656150818,
      0.9999294877052307,
      0.9999350309371948,
      0.9999208450317383,
      0.9998676776885986,
      0.9998250007629395,
      0.999692440032959,
      0.9995557069778442,
      0.9994851350784302,
      0.9995080828666687,
      0.9998162388801575,
      0.9998391270637512,
      0.999749481678009,
      0.9992929100990295,
      0.9945111870765686,
      0.9899349212646484,
      0.9720866084098816,
      0.9795808792114258,
      0.9946258068084717,
      0.9975560903549194,
      0.9993994832038879,
      0.9996699094772339,
      0.9999024868011475,
      0.9998913407325745,
      0.9998746514320374,
      0.9998655915260315,
      0.9999130964279175,
      0.99992835521698,
      0.9999076724052429,
      0.9999170899391174,
      0.9998623132705688,
      0.9998998045921326,
      0.9999471306800842,
      0.9999609589576721,
      0.9999442100524902,
      0.9999509453773499,
      0.999889612197876,
      0.9998350143432617,
      0.9995889663696289,
      0.9986696839332581,
      0.9920969009399414,
      0.9554131031036377,
      0.92673659324646,
      0.8482353687286377,
      0.8100656270980835,
      0.8825095891952515,
      0.9279161691665649,
      0.9823382496833801,
      0.9964815378189087,
      0.9989564418792725,
      0.9994977712631226,
      0.9997895359992981,
      0.9997835755348206,
      0.9998415112495422,
      0.9996760487556458,
      0.9998732805252075,
      0.9999299049377441,
      0.9999268651008606,
      0.9999514818191528,
      0.9999390840530396,
      0.9999533295631409,
      0.9998603463172913
    ],
    [
      0.2643086314201355,
      0.31091371178627014,
      0.3170814514160156,
      0.3447708785533905,
      0.35121506452560425,
      0.3406003713607788,
      0.32504966855049133,
      0.3653500974178314,
      0.35457757115364075,
      0.32154375314712524,
      0.323350727558136,
      0.34061652421951294,
      0.3211929202079773,
      0.29669150710105896,
      0.30575430393218994,
      0.30368363857269287,
      0.29960110783576965,
      0.27653759717941284,
      0.29968565702438354,
      0.2939286530017853,
      0.2797044515609741,
      0.2923837900161743,
      0.3047594428062439,
      0.28668901324272156,
      0.2735326290130615,
      0.31112584471702576,
      0.30314117670059204,
      0.28741252422332764,
      0.2851179540157318,
      0.3116084337234497,
      0.32929208874702454,
      0.3035239577293396,
      0.31242573261260986,
      0.35684794187545776,
      0.3560081720352173,
      0.3330843448638916,
      0.35127949714660645,
      0.386600524187088,
      0.3803151547908783,
      0.3543698489665985,
      0.37780308723449707,
      0.3964564800262451,
      0.3827334940433502,
      0.3619726002216339,
      0.3715769648551941,
      0.3700029253959656,
      0.3344244956970215,
      0.33974117040634155,
      0.32640814781188965,
      0.28593218326568604,
      0.276716411113739,
      0.2712138891220093,
      0.23575256764888763,
      0.21340355277061462,
      0.22670216858386993,
      0.22936393320560455,
      0.19771172106266022,
      0.19166865944862366,
      0.22884267568588257,
      0.2301006317138672,
      0.20432396233081818,
      0.24151243269443512,
      0.28002023696899414,
      0.27191850543022156,
      0.2750411629676819,
      0.3603955805301666,
      0.39722734689712524,
      0.3736239969730377,
      0.3912462294101715,
      0.4373995363712311,
      0.4428904354572296,
      0.42185211181640625,
      0.44864362478256226,
      0.4540732502937317,
      0.43046796321868896,
      0.4250253438949585,
      0.45010775327682495,
      0.42610132694244385,
      0.3855399787425995,
      0.39620018005371094,
      0.411844402551651,
      0.41028693318367004,
      0.3880904018878937,
      0.3964090347290039,
      0.3879126012325287,
      0.37792515754699707,
      0.4233993887901306,
      0.44152122735977173,
      0.40100833773612976,
      0.9994906783103943,
      0.999822735786438,
      0.9998142719268799,
      0.9999171495437622,
      0.9998789429664612,
      0.9997780919075012,
      0.9991762042045593,
      0.9975659251213074,
      0.994820773601532,
      0.9575357437133789,
      0.9429028630256653,
      0.9873847365379333,
      0.981553316116333,
      0.94547039270401,
      0.9087170958518982,
      0.9459297060966492,
      0.9710630178451538,
      0.9963552355766296,
      0.9988785982131958,
      0.9997959136962891,
      0.9999057650566101,
      0.9999107718467712,
      0.9999144077301025,
      0.9998281598091125,
      0.9997817873954773,
      0.9996681213378906,
      0.9997725486755371,
      0.999824583530426,
      0.999712347984314,
      0.9997367858886719,
      0.9999051094055176,
      0.9998893737792969,
      0.9999061226844788,
      0.999854564666748,
      0.9997447729110718,
      0.9986489415168762,
      0.9916170835494995,
      0.9457038640975952,
      0.8521912097930908,
      0.8016727566719055,
      0.8387060165405273,
      0.7439980506896973,
      0.7638474702835083,
      0.839175820350647,
      0.8589271306991577,
      0.953172504901886,
      0.9833586812019348,
      0.9977587461471558,
      0.9995059370994568,
      0.9997102618217468,
      0.9998175501823425,
      0.9995807409286499,
      0.9995040893554688,
      0.999640703201294,
      0.9997770190238953,
      0.9998811483383179,
      0.999778151512146,
      0.9990652203559875,
      0.9945288300514221,
      0.9693664908409119,
      0.9074627161026001,
      0.866877555847168,
      0.8771495819091797,
      0.7829115390777588,
      0.8269171714782715,
      0.7506098747253418,
      0.7708591222763062,
      0.8575652837753296,
      0.9191960692405701,
      0.9670250415802002,
      0.9951454997062683,
      0.998506486415863,
      0.9998112320899963,
      0.9998185634613037,
      0.9997953176498413,
      0.9995021820068359,
      0.9990489482879639,
      0.9992622137069702,
      0.9991359114646912,
      0.999640703201294,
      0.9995086789131165,
      0.9979345202445984,
      0.9927932024002075,
      0.9644304513931274,
      0.9627837538719177,
      0.9097126722335815,
      0.9466263055801392,
      0.9115639925003052,
      0.9401911497116089,
      0.9898241758346558,
      0.9868530631065369,
      0.9982476830482483,
      0.9973753094673157,
      0.9991041421890259,
      0.9997668862342834,
      0.9997541308403015,
      0.9997875690460205,
      0.999724805355072,
      0.9998477101325989,
      0.9998816847801208,
      0.9999503493309021,
      0.9999147653579712,
      0.9999236464500427,
      0.9998357892036438,
      0.9998062252998352,
      0.99953293800354,
      0.9996147751808167,
      0.9998123049736023,
      0.9999056458473206,
      0.9999328851699829,
      0.9998989701271057,
      0.9999009966850281,
      0.9997836351394653,
      0.9998049736022949,
      0.9988951683044434,
      0.9974749684333801,
      0.9902821183204651,
      0.9630135297775269,
      0.933129608631134,
      0.9051498174667358,
      0.883929967880249,
      0.8039453625679016,
      0.8336681127548218,
      0.8921506404876709,
      0.8879046440124512,
      0.8984169960021973,
      0.9551777839660645,
      0.9810217618942261,
      0.9972923398017883,
      0.9994187951087952,
      0.9998489022254944,
      0.9999338388442993,
      0.9999475479125977,
      0.999950110912323,
      0.9999353289604187,
      0.9998895525932312,
      0.9998465776443481,
      0.9997404217720032,
      0.9996487498283386,
      0.999598503112793,
      0.9996326565742493,
      0.9998719096183777,
      0.9998937249183655,
      0.9998527765274048,
      0.9996097683906555,
      0.9965655207633972,
      0.9927915930747986,
      0.9736560583114624,
      0.9809130430221558,
      0.9956822395324707,
      0.9983353018760681,
      0.9996560215950012,
      0.9997939467430115,
      0.9999303221702576,
      0.9999207258224487,
      0.9999014735221863,
      0.9998935461044312,
      0.9999275207519531,
      0.9999397993087769,
      0.9999236464500427,
      0.999930202960968,
      0.9998806715011597,
      0.9999116659164429,
      0.9999544024467468,
      0.9999671578407288,
      0.9999552965164185,
      0.9999624490737915,
      0.9999193549156189,
      0.9998771548271179,
      0.9996687769889832,
      0.9987936019897461,
      0.9924659132957458,
      0.9534506797790527,
      0.9235988855361938,
      0.8474111557006836,
      0.8060200214385986,
      0.881184458732605,
      0.9266175031661987,
      0.9823250770568848,
      0.9969485402107239,
      0.9991061687469482,
      0.9995384812355042,
      0.99983149766922,
      0.9998353719711304,
      0.9998800158500671,
      0.9997751116752625,
      0.9999117851257324,
      0.9999485015869141,
      0.9999433159828186,
      0.9999597072601318,
      0.9999496936798096,
      0.9999616742134094,
      0.9998809695243835
    ],
    [
      0.2875013053417206,
      0.34552833437919617,
      0.3337685465812683,
      0.36983272433280945,
      0.39235079288482666,
      0.37701863050460815,
      0.38906165957450867,
      0.41515976190567017,
      0.38958805799484253,
      0.364964097738266,
      0.37661105394363403,
      0.3786204159259796,
      0.365628182888031,
      0.3455783426761627,
      0.35645031929016113,
      0.35981863737106323,
      0.34837308526039124,
      0.3288315534591675,
      0.35688847303390503,
      0.36253029108047485,
      0.33737626671791077,
      0.34847044944763184,
      0.35504913330078125,
      0.3261076807975769,
      0.3024635314941406,
      0.3411356210708618,
      0.32748842239379883,
      0.3135864734649658,
      0.3137376308441162,
      0.37440967559814453,
      0.377917617559433,
      0.36258938908576965,
      0.38729360699653625,
      0.4594283401966095,
      0.4615879952907562,
      0.44664648175239563,
      0.4953922629356384,
      0.5407209992408752,
      0.5200713872909546,
      0.4881432056427002,
      0.5358072519302368,
      0.544151782989502,
      0.5067639350891113,
      0.4964609444141388,
      0.5349981784820557,
      0.5133523344993591,
      0.4619344472885132,
      0.4788525700569153,
      0.46925613284111023,
      0.39781901240348816,
      0.3692436218261719,
      0.3800259232521057,
      0.3153652846813202,
      0.27058538794517517,
      0.31018856167793274,
      0.31457066535949707,
      0.2477296143770218,
      0.25761178135871887,
      0.28541868925094604,
      0.27695485949516296,
      0.2688227891921997,
      0.31756138801574707,
      0.3944454491138458,
      0.39524519443511963,
      0.3900645673274994,
      0.46926072239875793,
      0.4868212342262268,
      0.4667118787765503,
      0.4730689823627472,
      0.5084611177444458,
      0.5019549131393433,
      0.4805145561695099,
      0.5090059638023376,
      0.5162261128425598,
      0.47689133882522583,
      0.48117727041244507,
      0.5254883170127869,
      0.492244154214859,
      0.4503624439239502,
      0.4842548370361328,
      0.4737697243690491,
      0.4295728802680969,
      0.4524317979812622,
      0.46595776081085205,
      0.4408782124519348,
      0.4295072853565216,
      0.5306410789489746,
      0.5406481027603149,
      0.512117326259613,
      0.9995972514152527,
      0.9998648166656494,
      0.9998623728752136,
      0.9999345541000366,
      0.9998967051506042,
      0.9997979402542114,
      0.9992443919181824,
      0.9978009462356567,
      0.9952799081802368,
      0.9608659148216248,
      0.9514445066452026,
      0.990334153175354,
      0.9869917631149292,
      0.9558422565460205,
      0.9202832579612732,
      0.9556740522384644,
      0.9752267599105835,
      0.9970298409461975,
      0.9990072846412659,
      0.999835729598999,
      0.9999199509620667,
      0.9999297857284546,
      0.9999332427978516,
      0.9998707175254822,
      0.9998337030410767,
      0.9997260570526123,
      0.9998053312301636,
      0.9998511075973511,
      0.999769389629364,
      0.9998005032539368,
      0.9999250769615173,
      0.9999086856842041,
      0.9999211430549622,
      0.9998725652694702,
      0.999751627445221,
      0.9985697865486145,
      0.9906542897224426,
      0.942542552947998,
      0.8506444096565247,
      0.8140972852706909,
      0.8477946519851685,
      0.749742329120636,
      0.7677123546600342,
      0.8377293944358826,
      0.8523342609405518,
      0.9515306353569031,
      0.9823360443115234,
      0.9978047013282776,
      0.9995620846748352,
      0.9997743368148804,
      0.9998542070388794,
      0.9996829628944397,
      0.9996070265769958,
      0.9997111558914185,
      0.9998326897621155,
      0.9999071359634399,
      0.9998232126235962,
      0.9992390871047974,
      0.9956262111663818,
      0.9724271893501282,
      0.9157674312591553,
      0.8786908984184265,
      0.8862326741218567,
      0.7914045453071594,
      0.8325703144073486,
      0.7450454831123352,
      0.7608794569969177,
      0.860996425151825,
      0.9167770147323608,
      0.965822160243988,
      0.9948326349258423,
      0.998467743396759,
      0.9998223185539246,
      0.9998324513435364,
      0.9998312592506409,
      0.9995643496513367,
      0.9991419911384583,
      0.9993569254875183,
      0.9992144107818604,
      0.9996916055679321,
      0.9995928406715393,
      0.9981655478477478,
      0.9935956597328186,
      0.9646807312965393,
      0.961725652217865,
      0.9119746088981628,
      0.9482530355453491,
      0.9162733554840088,
      0.9416061043739319,
      0.9905447363853455,
      0.9885303974151611,
      0.9984450340270996,
      0.9975684881210327,
      0.9991922378540039,
      0.9998078346252441,
      0.9997774362564087,
      0.9998337030410767,
      0.9997857809066772,
      0.9998771548271179,
      0.9999121427536011,
      0.9999597668647766,
      0.9999304413795471,
      0.9999367594718933,
      0.9998634457588196,
      0.9998430609703064,
      0.9996362924575806,
      0.9996848106384277,
      0.9998476505279541,
      0.9999222755432129,
      0.9999451637268066,
      0.999925971031189,
      0.9999251365661621,
      0.9998288154602051,
      0.9998326897621155,
      0.9990254640579224,
      0.9977241158485413,
      0.9912958741188049,
      0.9630618691444397,
      0.9334960579872131,
      0.9117079973220825,
      0.8967837691307068,
      0.8158138990402222,
      0.842646598815918,
      0.8904736638069153,
      0.8873477578163147,
      0.8974488377571106,
      0.951917290687561,
      0.9784314632415771,
      0.9971562623977661,
      0.9994733333587646,
      0.9998777508735657,
      0.9999485611915588,
      0.9999596476554871,
      0.9999604821205139,
      0.9999454021453857,
      0.9999066591262817,
      0.9998652338981628,
      0.9997745752334595,
      0.9997084140777588,
      0.9996651411056519,
      0.9997018575668335,
      0.9999008774757385,
      0.99991375207901,
      0.9998875856399536,
      0.9996739625930786,
      0.996631383895874,
      0.991348385810852,
      0.9694329500198364,
      0.97804194688797,
      0.9951162934303284,
      0.9983503222465515,
      0.9997103214263916,
      0.9998393654823303,
      0.9999435544013977,
      0.9999332427978516,
      0.9999171495437622,
      0.9999104142189026,
      0.9999357461929321,
      0.9999462366104126,
      0.9999330639839172,
      0.9999382495880127,
      0.9998919367790222,
      0.9999193549156189,
      0.9999592900276184,
      0.9999721646308899,
      0.9999644160270691,
      0.9999715089797974,
      0.9999405741691589,
      0.9998985528945923,
      0.9996923208236694,
      0.9987781643867493,
      0.9923292398452759,
      0.9525695443153381,
      0.9210887551307678,
      0.8504350185394287,
      0.8042553067207336,
      0.8832639455795288,
      0.9286037683486938,
      0.9829501509666443,
      0.9973784685134888,
      0.9991760849952698,
      0.9995774626731873,
      0.9998628497123718,
      0.9998679161071777,
      0.9999071955680847,
      0.9998464584350586,
      0.9999387264251709,
      0.9999615550041199,
      0.9999553561210632,
      0.9999649524688721,
      0.9999566078186035,
      0.9999673962593079,
      0.9998958110809326
    ],
    [
      0.35823747515678406,
      0.42991235852241516,
      0.40521538257598877,
      0.42108163237571716,
      0.4644041955471039,
      0.44787800312042236,
      0.45410123467445374,
      0.4711359739303589,
      0.45886459946632385,
      0.43942561745643616,
      0.4608997702598572,
      0.45424672961235046,
      0.42431017756462097,
      0.41437917947769165,
      0.4301854074001312,
      0.4072270393371582,
      0.40327969193458557,
      0.3931346833705902,
      0.40643638372421265,
      0.3887284994125366,
      0.37940236926078796,
      0.38432997465133667,
      0.3637784719467163,
      0.3374733030796051,
      0.31979817152023315,
      0.35277682542800903,
      0.344932496547699,
      0.3522953689098358,
      0.35587188601493835,
      0.427633672952652,
      0.44572606682777405,
      0.4091927707195282,
      0.4326503872871399,
      0.533117413520813,
      0.5341935157775879,
      0.5086638927459717,
      0.5555116534233093,
      0.6177629232406616,
      0.5915235877037048,
      0.5614497065544128,
      0.615641176700592,
      0.6213873624801636,
      0.5810246467590332,
      0.5760117173194885,
      0.6251943707466125,
      0.5924041271209717,
      0.5447429418563843,
      0.5668090581893921,
      0.5760756731033325,
      0.4892994165420532,
      0.4618450403213501,
      0.5010080933570862,
      0.4375981092453003,
      0.3662290871143341,
      0.4170492887496948,
      0.3985600173473358,
      0.34439578652381897,
      0.35893768072128296,
      0.37843212485313416,
      0.3755558729171753,
      0.35827115178108215,
      0.42574164271354675,
      0.4742221236228943,
      0.4864789545536041,
      0.4824887216091156,
      0.5660897493362427,
      0.5792848467826843,
      0.5541149377822876,
      0.5494774580001831,
      0.5887613296508789,
      0.57114177942276,
      0.5480551719665527,
      0.5727375745773315,
      0.5803342461585999,
      0.5434848070144653,
      0.5413534641265869,
      0.5680090188980103,
      0.536255419254303,
      0.4967847466468811,
      0.5206050872802734,
      0.5333601236343384,
      0.465091347694397,
      0.4559575617313385,
      0.5051424503326416,
      0.48595255613327026,
      0.45940685272216797,
      0.5089057087898254,
      0.5511419773101807,
      0.5230398774147034,
      0.9996439814567566,
      0.9998857378959656,
      0.9998855590820312,
      0.999945878982544,
      0.9999133348464966,
      0.9998380541801453,
      0.9993264675140381,
      0.9980239868164062,
      0.9958072900772095,
      0.9641602039337158,
      0.9560768604278564,
      0.9920895099639893,
      0.9897341728210449,
      0.9639062881469727,
      0.9291241765022278,
      0.964347243309021,
      0.9806756973266602,
      0.9976319074630737,
      0.9991583824157715,
      0.9998635053634644,
      0.9999310970306396,
      0.9999411106109619,
      0.9999424815177917,
      0.9998921751976013,
      0.9998563528060913,
      0.999751091003418,
      0.9998184442520142,
      0.9998613595962524,
      0.9997936487197876,
      0.9998263716697693,
      0.9999350905418396,
      0.9999207258224487,
      0.9999322891235352,
      0.9998877048492432,
      0.9997925162315369,
      0.9987790584564209,
      0.9918830394744873,
      0.9460050463676453,
      0.856115460395813,
      0.824586033821106,
      0.8503857851028442,
      0.7611193060874939,
      0.7695716619491577,
      0.8356287479400635,
      0.8534771203994751,
      0.9525246620178223,
      0.9834076166152954,
      0.9979778528213501,
      0.9996029138565063,
      0.9998065233230591,
      0.9998728632926941,
      0.9997285604476929,
      0.9996467232704163,
      0.9997386932373047,
      0.9998591542243958,
      0.999922513961792,
      0.9998498558998108,
      0.9993776679039001,
      0.9964789152145386,
      0.9776929616928101,
      0.9268656969070435,
      0.8926225900650024,
      0.8972784280776978,
      0.8025436401367188,
      0.8399868011474609,
      0.752742350101471,
      0.767854630947113,
      0.869189977645874,
      0.9215298295021057,
      0.9701462388038635,
      0.995857834815979,
      0.9989940524101257,
      0.9998676180839539,
      0.9998761415481567,
      0.9998700618743896,
      0.9996547698974609,
      0.999416172504425,
      0.9995740056037903,
      0.9994920492172241,
      0.9997822046279907,
      0.9997255206108093,
      0.9989359378814697,
      0.9954167008399963,
      0.9696071743965149,
      0.9652444124221802,
      0.9176691770553589,
      0.9535771608352661,
      0.9204663038253784,
      0.9434130191802979,
      0.9909114837646484,
      0.9892054200172424,
      0.9984691143035889,
      0.997626543045044,
      0.9992103576660156,
      0.9998096823692322,
      0.9997557997703552,
      0.9998416900634766,
      0.9997988939285278,
      0.9998854994773865,
      0.999922513961792,
      0.9999629855155945,
      0.9999361634254456,
      0.9999420046806335,
      0.9998747110366821,
      0.9998589158058167,
      0.9996833205223083,
      0.9997150301933289,
      0.9998620748519897,
      0.9999290108680725,
      0.9999493956565857,
      0.9999346137046814,
      0.999930739402771,
      0.9998331069946289,
      0.9998258948326111,
      0.9989731311798096,
      0.9977179765701294,
      0.9920515418052673,
      0.9648377299308777,
      0.934997022151947,
      0.9150761961936951,
      0.8978772163391113,
      0.82127445936203,
      0.8433479070663452,
      0.8915404677391052,
      0.8822826743125916,
      0.8909791707992554,
      0.9476862549781799,
      0.9749672412872314,
      0.9964856505393982,
      0.9994117021560669,
      0.9998782873153687,
      0.9999523758888245,
      0.9999642968177795,
      0.9999644756317139,
      0.99994957447052,
      0.9999151229858398,
      0.9998748898506165,
      0.9997908473014832,
      0.9997367858886719,
      0.9997008442878723,
      0.9997329711914062,
      0.9999127984046936,
      0.9999201893806458,
      0.9998939633369446,
      0.9996575713157654,
      0.9955912232398987,
      0.9880649447441101,
      0.9628764986991882,
      0.9730766415596008,
      0.993529200553894,
      0.9979724287986755,
      0.9996891021728516,
      0.9998518824577332,
      0.9999489188194275,
      0.9999386072158813,
      0.9999237656593323,
      0.9999181032180786,
      0.9999397397041321,
      0.9999490976333618,
      0.9999371767044067,
      0.9999411702156067,
      0.9998959898948669,
      0.9999215602874756,
      0.999960720539093,
      0.9999738335609436,
      0.9999679327011108,
      0.9999753832817078,
      0.9999492168426514,
      0.9999023079872131,
      0.9996796250343323,
      0.998598039150238,
      0.9915865063667297,
      0.9512964487075806,
      0.9159574508666992,
      0.8368223309516907,
      0.8026615381240845,
      0.8783284425735474,
      0.9289145469665527,
      0.9830960035324097,
      0.997418224811554,
      0.9991413354873657,
      0.9995583891868591,
      0.9998750686645508,
      0.9998846650123596,
      0.9999167919158936,
      0.999877393245697,
      0.9999493360519409,
      0.9999669194221497,
      0.9999602437019348,
      0.9999668002128601,
      0.9999591708183289,
      0.9999695420265198,
      0.9999032020568848
    ],
    [
      0.4066314697265625,
      0.46312034130096436,
      0.4451867341995239,
      0.4833680987358093,
      0.5234925746917725,
      0.5012714266777039,
      0.5041465759277344,
      0.5411319732666016,
      0.5161029696464539,
      0.49927258491516113,
      0.5289964079856873,
      0.5142694115638733,
      0.4720630943775177,
      0.45931750535964966,
      0.48321691155433655,
      0.43168267607688904,
      0.43395599722862244,
      0.4315855801105499,
      0.42090073227882385,
      0.4044300317764282,
      0.3921123147010803,
      0.3974013924598694,
      0.37236204743385315,
      0.3485860824584961,
      0.3314315974712372,
      0.35475629568099976,
      0.37338313460350037,
      0.3893352746963501,
      0.4022849500179291,
      0.477541983127594,
      0.4867825508117676,
      0.45924562215805054,
      0.4821213483810425,
      0.5765325427055359,
      0.5773241519927979,
      0.5539090633392334,
      0.5938713550567627,
      0.6487107872962952,
      0.6181480884552002,
      0.5964354276657104,
      0.6449966430664062,
      0.6481320858001709,
      0.6098790764808655,
      0.6080630421638489,
      0.6612523794174194,
      0.6271571516990662,
      0.5819584131240845,
      0.6133257150650024,
      0.6231547594070435,
      0.5437406301498413,
      0.5225830674171448,
      0.5766487121582031,
      0.5171726942062378,
      0.4463052749633789,
      0.4675954282283783,
      0.4450448751449585,
      0.43451789021492004,
      0.467974990606308,
      0.43267181515693665,
      0.46731677651405334,
      0.4415735900402069,
      0.5201900601387024,
      0.5841559767723083,
      0.5666655898094177,
      0.5557701587677002,
      0.6294601559638977,
      0.6331995725631714,
      0.600325882434845,
      0.588146984577179,
      0.6315466165542603,
      0.6095565557479858,
      0.5800999402999878,
      0.6034331321716309,
      0.607029139995575,
      0.5726478099822998,
      0.5679811835289001,
      0.5992898941040039,
      0.5730496644973755,
      0.5348002910614014,
      0.5688248872756958,
      0.5782830715179443,
      0.5099305510520935,
      0.5080203413963318,
      0.5579659938812256,
      0.5309146046638489,
      0.4954107403755188,
      0.5709367990493774,
      0.6065165996551514,
      0.5759016275405884,
      0.9996772408485413,
      0.9998998641967773,
      0.999902069568634,
      0.9999539852142334,
      0.9999240636825562,
      0.9998513460159302,
      0.9993847608566284,
      0.9982925057411194,
      0.9962107539176941,
      0.9670935869216919,
      0.9588119983673096,
      0.9932776093482971,
      0.9914211630821228,
      0.9682645797729492,
      0.9328861236572266,
      0.9669263362884521,
      0.9836755394935608,
      0.9979261159896851,
      0.9992424845695496,
      0.9998788237571716,
      0.9999403953552246,
      0.9999473094940186,
      0.9999482035636902,
      0.9999064803123474,
      0.9998721480369568,
      0.9997684955596924,
      0.9998266696929932,
      0.9998670816421509,
      0.9998070001602173,
      0.9998381733894348,
      0.9999402165412903,
      0.9999270439147949,
      0.9999390244483948,
      0.9999009370803833,
      0.9998306632041931,
      0.9990295171737671,
      0.9935129284858704,
      0.951216995716095,
      0.8638914823532104,
      0.831017255783081,
      0.853998601436615,
      0.7674655914306641,
      0.7727352976799011,
      0.8408187627792358,
      0.8537478446960449,
      0.9551999568939209,
      0.9854161143302917,
      0.998274028301239,
      0.9996533393859863,
      0.9998289346694946,
      0.9998854994773865,
      0.9997568130493164,
      0.9996717572212219,
      0.9997562170028687,
      0.9998739957809448,
      0.999931275844574,
      0.999866783618927,
      0.9994507431983948,
      0.9968405365943909,
      0.977973461151123,
      0.9262415170669556,
      0.8979148864746094,
      0.9012216329574585,
      0.8067663311958313,
      0.8381211161613464,
      0.7587511539459229,
      0.7720603346824646,
      0.8747341632843018,
      0.9296107292175293,
      0.975093424320221,
      0.9967028498649597,
      0.9993235468864441,
      0.9998964071273804,
      0.9999042749404907,
      0.9998922944068909,
      0.9996941685676575,
      0.9995553493499756,
      0.9996731877326965,
      0.9996238350868225,
      0.9998282194137573,
      0.9997921586036682,
      0.9993069767951965,
      0.9966433048248291,
      0.9740846157073975,
      0.968302309513092,
      0.9204846620559692,
      0.9569190740585327,
      0.9159079790115356,
      0.9463487863540649,
      0.9916614294052124,
      0.9903129935264587,
      0.9985945820808411,
      0.9977927803993225,
      0.9992720484733582,
      0.9998245239257812,
      0.9997724294662476,
      0.999859631061554,
      0.9998224377632141,
      0.9998976588249207,
      0.9999311566352844,
      0.9999657869338989,
      0.9999397397041321,
      0.9999450445175171,
      0.999880850315094,
      0.9998680353164673,
      0.9997091293334961,
      0.9997325539588928,
      0.9998698234558105,
      0.9999332427978516,
      0.999952495098114,
      0.9999427795410156,
      0.9999385476112366,
      0.9998595714569092,
      0.9998477697372437,
      0.9991833567619324,
      0.9980747699737549,
      0.9935088157653809,
      0.9677149057388306,
      0.9375514984130859,
      0.9199853539466858,
      0.9012553691864014,
      0.8270108699798584,
      0.8433692455291748,
      0.8921124935150146,
      0.8812339305877686,
      0.885484516620636,
      0.948007345199585,
      0.973438024520874,
      0.9963721036911011,
      0.9994262456893921,
      0.9998860955238342,
      0.9999552965164185,
      0.9999671578407288,
      0.9999670386314392,
      0.999951958656311,
      0.9999185800552368,
      0.9998794198036194,
      0.9998001456260681,
      0.999754011631012,
      0.9997233748435974,
      0.999748945236206,
      0.9999204277992249,
      0.9999240040779114,
      0.9999027848243713,
      0.9996856451034546,
      0.9957799315452576,
      0.9881055355072021,
      0.9619665145874023,
      0.9739693403244019,
      0.9943068027496338,
      0.9982784390449524,
      0.9997113943099976,
      0.9998689889907837,
      0.9999530911445618,
      0.9999416470527649,
      0.9999271035194397,
      0.9999217391014099,
      0.9999418258666992,
      0.9999509453773499,
      0.9999396800994873,
      0.9999430179595947,
      0.99989914894104,
      0.9999229311943054,
      0.9999617338180542,
      0.9999749660491943,
      0.9999700784683228,
      0.9999773502349854,
      0.9999536871910095,
      0.9999067187309265,
      0.9996866583824158,
      0.9985618591308594,
      0.9913966655731201,
      0.9503670334815979,
      0.9170246124267578,
      0.8292969465255737,
      0.7960554361343384,
      0.875734806060791,
      0.929360032081604,
      0.9836195707321167,
      0.9975839853286743,
      0.9991639256477356,
      0.9995812773704529,
      0.9998822212219238,
      0.9998936653137207,
      0.9999237656593323,
      0.9998894929885864,
      0.9999550580978394,
      0.9999700784683228,
      0.9999632835388184,
      0.9999681711196899,
      0.9999610185623169,
      0.9999708533287048,
      0.9999083280563354
    ],
    [
      0.45100799202919006,
      0.4901171326637268,
      0.4743782579898834,
      0.5250769853591919,
      0.5531534552574158,
      0.5305805802345276,
      0.5467991828918457,
      0.5877437591552734,
      0.5565345287322998,
      0.5410916209220886,
      0.5819846391677856,
      0.5717677474021912,
      0.5156722664833069,
      0.5055842995643616,
      0.5399101376533508,
      0.4817845821380615,
      0.4500964879989624,
      0.4566311836242676,
      0.4480586647987366,
      0.4162992835044861,
      0.39848726987838745,
      0.4148811399936676,
      0.39201486110687256,
      0.36348772048950195,
      0.34133338928222656,
      0.3645439147949219,
      0.3699628710746765,
      0.40282419323921204,
      0.4308578372001648,
      0.5158141255378723,
      0.5272811651229858,
      0.49576133489608765,
      0.5215256214141846,
      0.6149047017097473,
      0.6118078827857971,
      0.587295413017273,
      0.6189819574356079,
      0.6672309637069702,
      0.6371064782142639,
      0.6151880025863647,
      0.6637661457061768,
      0.6674221754074097,
      0.6299630999565125,
      0.6273623704910278,
      0.6823695302009583,
      0.6518082618713379,
      0.6129906177520752,
      0.6400137543678284,
      0.6576809883117676,
      0.5892480611801147,
      0.5627979040145874,
      0.6265032291412354,
      0.5717939138412476,
      0.49770307540893555,
      0.5160365104675293,
      0.501032829284668,
      0.4946156442165375,
      0.5182474851608276,
      0.4917864203453064,
      0.5213128328323364,
      0.4904305934906006,
      0.5676221251487732,
      0.635627031326294,
      0.603002667427063,
      0.5867204070091248,
      0.659553050994873,
      0.6596459150314331,
      0.6261488199234009,
      0.6182663440704346,
      0.6679807305335999,
      0.6417971849441528,
      0.6095165610313416,
      0.6310855150222778,
      0.6412306427955627,
      0.6013725399971008,
      0.5895074605941772,
      0.6177606582641602,
      0.5914272665977478,
      0.5571374893188477,
      0.5798574686050415,
      0.5933423638343811,
      0.5283004641532898,
      0.5208468437194824,
      0.5647833943367004,
      0.544644296169281,
      0.5076322555541992,
      0.5487738251686096,
      0.6033082604408264,
      0.5712674856185913,
      0.9997068643569946,
      0.9999122619628906,
      0.9999168515205383,
      0.9999625086784363,
      0.9999383687973022,
      0.9998860359191895,
      0.9994949698448181,
      0.9986242651939392,
      0.9970253705978394,
      0.971545398235321,
      0.9621203541755676,
      0.9946850538253784,
      0.9934264421463013,
      0.9748002290725708,
      0.9404138326644897,
      0.9709897637367249,
      0.9878594875335693,
      0.9983997344970703,
      0.9993919730186462,
      0.9999006986618042,
      0.9999531507492065,
      0.999953031539917,
      0.9999535083770752,
      0.9999172687530518,
      0.9998822808265686,
      0.9997769594192505,
      0.9998294711112976,
      0.9998688697814941,
      0.9998147487640381,
      0.9998459815979004,
      0.9999440908432007,
      0.9999310374259949,
      0.9999441504478455,
      0.9999117255210876,
      0.9998595118522644,
      0.999202311038971,
      0.9948948621749878,
      0.9561408758163452,
      0.8725656270980835,
      0.8389818668365479,
      0.8539525866508484,
      0.7654435634613037,
      0.7705075144767761,
      0.8375845551490784,
      0.8504794239997864,
      0.9561803340911865,
      0.9872981309890747,
      0.9985149502754211,
      0.9997003674507141,
      0.9998505115509033,
      0.9998956322669983,
      0.9997807741165161,
      0.9996918439865112,
      0.9997708201408386,
      0.999889075756073,
      0.9999414086341858,
      0.9998897910118103,
      0.999561071395874,
      0.9973556995391846,
      0.9817487001419067,
      0.9337718486785889,
      0.9046085476875305,
      0.9027955532073975,
      0.8108903169631958,
      0.8456645011901855,
      0.7668609619140625,
      0.7805212140083313,
      0.8871622085571289,
      0.9394707679748535,
      0.9799765944480896,
      0.9974366426467896,
      0.9995234608650208,
      0.9999170303344727,
      0.9999186992645264,
      0.9999079704284668,
      0.9997250437736511,
      0.9996313452720642,
      0.9997283220291138,
      0.999704897403717,
      0.9998589754104614,
      0.9998378157615662,
      0.9995366334915161,
      0.9977531433105469,
      0.9798137545585632,
      0.9761607646942139,
      0.9308499097824097,
      0.9639666080474854,
      0.9199098944664001,
      0.9527901411056519,
      0.9933194518089294,
      0.9923744797706604,
      0.9987574219703674,
      0.9979894757270813,
      0.9993296265602112,
      0.999835729598999,
      0.9997828602790833,
      0.9998709559440613,
      0.9998393654823303,
      0.9999070167541504,
      0.9999383687973022,
      0.9999681711196899,
      0.9999428391456604,
      0.9999474287033081,
      0.9998854398727417,
      0.9998747706413269,
      0.9997292160987854,
      0.999745786190033,
      0.9998751282691956,
      0.9999361038208008,
      0.9999549388885498,
      0.9999488592147827,
      0.9999440312385559,
      0.9998778104782104,
      0.9998627305030823,
      0.9992859959602356,
      0.9982460737228394,
      0.9942554235458374,
      0.9684367179870605,
      0.9404525756835938,
      0.924313485622406,
      0.9031761884689331,
      0.8291771411895752,
      0.8435196876525879,
      0.89555823802948,
      0.8808795213699341,
      0.881269097328186,
      0.9473903775215149,
      0.9739996790885925,
      0.996351420879364,
      0.999443769454956,
      0.9998928308486938,
      0.9999580383300781,
      0.9999693632125854,
      0.9999690651893616,
      0.9999534487724304,
      0.9999208450317383,
      0.9998812675476074,
      0.9998056292533875,
      0.9997662901878357,
      0.9997398853302002,
      0.9997629523277283,
      0.9999266266822815,
      0.999927282333374,
      0.9999099969863892,
      0.9996963143348694,
      0.9959312677383423,
      0.9881672263145447,
      0.9618199467658997,
      0.9741976261138916,
      0.9946116805076599,
      0.9984941482543945,
      0.9997332096099854,
      0.9998819231987,
      0.9999563694000244,
      0.9999440908432007,
      0.999929666519165,
      0.9999240040779114,
      0.9999436140060425,
      0.9999522566795349,
      0.9999417662620544,
      0.9999443292617798,
      0.9999009966850281,
      0.9999237656593323,
      0.9999623894691467,
      0.9999761581420898,
      0.9999722838401794,
      0.999979555606842,
      0.9999566674232483,
      0.9999101758003235,
      0.9997021555900574,
      0.9985708594322205,
      0.9915734529495239,
      0.9516381621360779,
      0.9177275896072388,
      0.8292130827903748,
      0.8000624775886536,
      0.878607988357544,
      0.9336268305778503,
      0.9853354692459106,
      0.9977567791938782,
      0.9991724491119385,
      0.9996058940887451,
      0.9998928904533386,
      0.9999024868011475,
      0.9999293684959412,
      0.9998999834060669,
      0.9999598264694214,
      0.9999732375144958,
      0.9999664425849915,
      0.9999696016311646,
      0.999962568283081,
      0.9999720454216003,
      0.9999126195907593
    ],
    [
      0.46822571754455566,
      0.5127606987953186,
      0.5032891035079956,
      0.5650034546852112,
      0.5818389654159546,
      0.5553134679794312,
      0.5890548229217529,
      0.6338728666305542,
      0.5918090343475342,
      0.5840519070625305,
      0.6346021890640259,
      0.6278788447380066,
      0.5677762031555176,
      0.5595182776451111,
      0.6035243272781372,
      0.5482359528541565,
      0.48672860860824585,
      0.5146011114120483,
      0.5033885836601257,
      0.4494137167930603,
      0.4170857071876526,
      0.44816064834594727,
      0.4029684066772461,
      0.3657957911491394,
      0.36459076404571533,
      0.3795666992664337,
      0.37978875637054443,
      0.4198375940322876,
      0.44780611991882324,
      0.5268570780754089,
      0.5452898144721985,
      0.5198739171028137,
      0.536597490310669,
      0.624232292175293,
      0.6308603286743164,
      0.6040139198303223,
      0.6278468370437622,
      0.6765763759613037,
      0.6493810415267944,
      0.6264426112174988,
      0.6724562644958496,
      0.6771725416183472,
      0.6418190002441406,
      0.6402103304862976,
      0.6929675936698914,
      0.6656390428543091,
      0.6285579204559326,
      0.6534183025360107,
      0.6729997992515564,
      0.6067941784858704,
      0.5792196989059448,
      0.6435930728912354,
      0.5929849743843079,
      0.5155450701713562,
      0.5318264365196228,
      0.5260005593299866,
      0.5193484425544739,
      0.5356113910675049,
      0.5268155336380005,
      0.5446344614028931,
      0.5114958882331848,
      0.5877662301063538,
      0.6561005115509033,
      0.6172648668289185,
      0.5997217893600464,
      0.6710411906242371,
      0.6728204488754272,
      0.6410962343215942,
      0.6363617777824402,
      0.6907805800437927,
      0.6618948578834534,
      0.6306406855583191,
      0.6565004587173462,
      0.6774498224258423,
      0.6313298344612122,
      0.6110045313835144,
      0.6439175009727478,
      0.6270526051521301,
      0.5786716938018799,
      0.5959847569465637,
      0.6256574392318726,
      0.5601835250854492,
      0.5313358902931213,
      0.5978614091873169,
      0.5886803865432739,
      0.5387372970581055,
      0.559791088104248,
      0.6241021752357483,
      0.591711163520813,
      0.9997270107269287,
      0.9999210238456726,
      0.9999265074729919,
      0.9999681711196899,
      0.9999492168426514,
      0.9999104738235474,
      0.9995753169059753,
      0.998878538608551,
      0.9975239038467407,
      0.9753069281578064,
      0.9672831296920776,
      0.9956636428833008,
      0.9950234293937683,
      0.9819009304046631,
      0.9468209743499756,
      0.9751152396202087,
      0.9905204176902771,
      0.9986993074417114,
      0.9994917511940002,
      0.9999178051948547,
      0.9999598264694214,
      0.9999581575393677,
      0.9999575614929199,
      0.9999249577522278,
      0.9998896718025208,
      0.9997817277908325,
      0.999830961227417,
      0.9998706579208374,
      0.9998208284378052,
      0.9998507499694824,
      0.9999467730522156,
      0.9999336004257202,
      0.9999474287033081,
      0.999918520450592,
      0.9998784065246582,
      0.9992836117744446,
      0.9954891800880432,
      0.9581155180931091,
      0.8767595887184143,
      0.8443432450294495,
      0.8593281507492065,
      0.770465612411499,
      0.773455798625946,
      0.8396665453910828,
      0.8528549671173096,
      0.9595950841903687,
      0.9881495833396912,
      0.9986317157745361,
      0.9997316002845764,
      0.9998618364334106,
      0.999902606010437,
      0.9997960329055786,
      0.9997062683105469,
      0.9997822642326355,
      0.9999006390571594,
      0.9999483823776245,
      0.9999050498008728,
      0.9996277689933777,
      0.9976612329483032,
      0.983842134475708,
      0.9383296966552734,
      0.9100980162620544,
      0.9075242280960083,
      0.8197802305221558,
      0.8538787364959717,
      0.7744526863098145,
      0.7915420532226562,
      0.8982548713684082,
      0.9468160271644592,
      0.9830566644668579,
      0.9978538155555725,
      0.9996115565299988,
      0.9999268054962158,
      0.9999273419380188,
      0.999915599822998,
      0.9997373223304749,
      0.9996578097343445,
      0.9997498989105225,
      0.9997435212135315,
      0.9998741745948792,
      0.999859631061554,
      0.9996280074119568,
      0.9983226656913757,
      0.9855725765228271,
      0.9821401834487915,
      0.9390267133712769,
      0.9705780744552612,
      0.9252942800521851,
      0.9575453996658325,
      0.9947211742401123,
      0.9937338829040527,
      0.9988786578178406,
      0.9981845021247864,
      0.9993768334388733,
      0.999841570854187,
      0.9997923374176025,
      0.9998791813850403,
      0.9998524188995361,
      0.9999141097068787,
      0.9999432563781738,
      0.9999684691429138,
      0.9999447464942932,
      0.9999491572380066,
      0.9998891353607178,
      0.9998800158500671,
      0.9997460842132568,
      0.9997576475143433,
      0.9998804926872253,
      0.9999386668205261,
      0.9999563097953796,
      0.9999515414237976,
      0.9999465346336365,
      0.9998894929885864,
      0.9998734593391418,
      0.9993842244148254,
      0.9983662962913513,
      0.9947941899299622,
      0.9717917442321777,
      0.9434860944747925,
      0.9277419447898865,
      0.9071055054664612,
      0.8305830359458923,
      0.8487023115158081,
      0.8979216814041138,
      0.8833397626876831,
      0.8812484741210938,
      0.9484472274780273,
      0.9746217727661133,
      0.9964138865470886,
      0.9994716048240662,
      0.999899685382843,
      0.9999602437019348,
      0.9999714493751526,
      0.9999707937240601,
      0.9999551773071289,
      0.9999231100082397,
      0.9998841285705566,
      0.9998114109039307,
      0.9997755885124207,
      0.9997515082359314,
      0.9997720718383789,
      0.9999316334724426,
      0.9999299645423889,
      0.9999169111251831,
      0.9997139573097229,
      0.9962961673736572,
      0.9886406660079956,
      0.9619818925857544,
      0.9742034673690796,
      0.9946625232696533,
      0.9986052513122559,
      0.9997457265853882,
      0.9998900890350342,
      0.9999579787254333,
      0.9999456405639648,
      0.9999314546585083,
      0.9999257326126099,
      0.9999446868896484,
      0.9999533295631409,
      0.999943196773529,
      0.9999451041221619,
      0.9999025464057922,
      0.9999246001243591,
      0.9999633431434631,
      0.999977171421051,
      0.9999738931655884,
      0.9999801516532898,
      0.9999602437019348,
      0.9999144673347473,
      0.9997190237045288,
      0.9986161589622498,
      0.9919962882995605,
      0.9541965126991272,
      0.9189189672470093,
      0.8295910358428955,
      0.8051987886428833,
      0.8830387592315674,
      0.9382267594337463,
      0.9870073199272156,
      0.9979420304298401,
      0.9992260932922363,
      0.9996347427368164,
      0.9998998641967773,
      0.9999085664749146,
      0.9999334812164307,
      0.9999068379402161,
      0.9999631643295288,
      0.9999755024909973,
      0.9999690055847168,
      0.9999708533287048,
      0.99996417760849,
      0.999972939491272,
      0.9999148845672607
    ],
    [
      0.4788544774055481,
      0.5293548107147217,
      0.5317765474319458,
      0.606255829334259,
      0.6065546274185181,
      0.5781771540641785,
      0.6183933019638062,
      0.6614288091659546,
      0.6142077445983887,
      0.6023184657096863,
      0.6621420383453369,
      0.6511126160621643,
      0.5879502296447754,
      0.5898786187171936,
      0.6347438097000122,
      0.5756427645683289,
      0.5028970241546631,
      0.5375751852989197,
      0.5160068869590759,
      0.4537065327167511,
      0.4217754602432251,
      0.45172637701034546,
      0.400930792093277,
      0.3717665672302246,
      0.37491971254348755,
      0.3949342668056488,
      0.39575034379959106,
      0.4433860182762146,
      0.4650096297264099,
      0.5324217677116394,
      0.5612399578094482,
      0.5351748466491699,
      0.5495892763137817,
      0.6319363117218018,
      0.6388566493988037,
      0.6150190830230713,
      0.6342564225196838,
      0.6834496855735779,
      0.6586865186691284,
      0.6336539387702942,
      0.6773349046707153,
      0.6850144267082214,
      0.6503568887710571,
      0.6463412046432495,
      0.7002156972885132,
      0.6750698089599609,
      0.6349177360534668,
      0.6555894613265991,
      0.6794455647468567,
      0.6134759783744812,
      0.5779615044593811,
      0.6461243629455566,
      0.5997716784477234,
      0.5152799487113953,
      0.5198124051094055,
      0.5218987464904785,
      0.5169903635978699,
      0.5306001305580139,
      0.5417249202728271,
      0.552775502204895,
      0.5204352736473083,
      0.6016213893890381,
      0.670424222946167,
      0.6262431144714355,
      0.6107738018035889,
      0.6819020509719849,
      0.6831297874450684,
      0.6502606272697449,
      0.6464577317237854,
      0.7035332918167114,
      0.6720378994941711,
      0.6401280760765076,
      0.6676555871963501,
      0.6898847818374634,
      0.6431751251220703,
      0.6190921068191528,
      0.6567792296409607,
      0.6386075615882874,
      0.5868151187896729,
      0.6067537665367126,
      0.6397990584373474,
      0.5755704641342163,
      0.5411767959594727,
      0.6073267459869385,
      0.6059542298316956,
      0.5532218813896179,
      0.5731933116912842,
      0.6342597603797913,
      0.601540207862854,
      0.9997364282608032,
      0.9999246001243591,
      0.9999306201934814,
      0.999969482421875,
      0.9999526739120483,
      0.9999178051948547,
      0.9995965957641602,
      0.9989392757415771,
      0.9976246953010559,
      0.9765596389770508,
      0.9697369337081909,
      0.9960160851478577,
      0.9956974387168884,
      0.9851191639900208,
      0.9495252966880798,
      0.9759281873703003,
      0.9897300004959106,
      0.9987374544143677,
      0.999523401260376,
      0.9999238848686218,
      0.9999626874923706,
      0.9999613761901855,
      0.9999594688415527,
      0.9999282956123352,
      0.9998928308486938,
      0.9997844099998474,
      0.9998319745063782,
      0.9998711943626404,
      0.9998232126235962,
      0.9998528957366943,
      0.9999480247497559,
      0.9999344348907471,
      0.9999483227729797,
      0.9999207258224487,
      0.999880850315094,
      0.9993205070495605,
      0.995840311050415,
      0.9596877694129944,
      0.8800188302993774,
      0.8466241955757141,
      0.8631524443626404,
      0.7730745077133179,
      0.7735646963119507,
      0.8405176401138306,
      0.8523361682891846,
      0.9606657028198242,
      0.9886317849159241,
      0.9986945986747742,
      0.9997467994689941,
      0.999862551689148,
      0.9999060034751892,
      0.9998043179512024,
      0.9997142553329468,
      0.9997884035110474,
      0.999906063079834,
      0.9999515414237976,
      0.999912440776825,
      0.9996645450592041,
      0.9978949427604675,
      0.9853347539901733,
      0.9414490461349487,
      0.9136893153190613,
      0.9095028042793274,
      0.8228546977043152,
      0.8574151396751404,
      0.7780541181564331,
      0.7960336208343506,
      0.9031982421875,
      0.9496303796768188,
      0.9843994379043579,
      0.998020350933075,
      0.999646782875061,
      0.9999307990074158,
      0.999931275844574,
      0.9999192357063293,
      0.9997437000274658,
      0.9996718168258667,
      0.999763011932373,
      0.999762773513794,
      0.999881386756897,
      0.9998685717582703,
      0.9996625185012817,
      0.9985311627388,
      0.9878601431846619,
      0.9843618869781494,
      0.9411240220069885,
      0.9717279672622681,
      0.9262990355491638,
      0.9596365094184875,
      0.9950496554374695,
      0.9940711259841919,
      0.9989001750946045,
      0.9982291460037231,
      0.999390721321106,
      0.9998467564582825,
      0.9997969269752502,
      0.9998840689659119,
      0.9998583793640137,
      0.999917209148407,
      0.9999457597732544,
      0.9999692440032959,
      0.9999457597732544,
      0.999950110912323,
      0.9998914003372192,
      0.9998830556869507,
      0.9997559785842896,
      0.9997650384902954,
      0.9998831748962402,
      0.9999397397041321,
      0.9999568462371826,
      0.9999526143074036,
      0.9999473690986633,
      0.9998939037322998,
      0.9998762607574463,
      0.9994062185287476,
      0.9984071850776672,
      0.9951295256614685,
      0.9715115427970886,
      0.9447188377380371,
      0.9287669658660889,
      0.908964216709137,
      0.8297871351242065,
      0.8494058847427368,
      0.9005202054977417,
      0.882949709892273,
      0.880593478679657,
      0.9483581185340881,
      0.9732566475868225,
      0.9960914850234985,
      0.9994496703147888,
      0.9998986124992371,
      0.9999604821205139,
      0.9999720454216003,
      0.9999715685844421,
      0.9999558925628662,
      0.9999241828918457,
      0.9998855590820312,
      0.999813973903656,
      0.9997801780700684,
      0.9997563362121582,
      0.9997778534889221,
      0.9999340772628784,
      0.9999306797981262,
      0.9999178647994995,
      0.9997113943099976,
      0.9963459968566895,
      0.9882266521453857,
      0.9597522020339966,
      0.971587061882019,
      0.9940341114997864,
      0.9985908269882202,
      0.9997431635856628,
      0.9998931288719177,
      0.9999584555625916,
      0.9999464154243469,
      0.9999327063560486,
      0.9999269247055054,
      0.9999455809593201,
      0.9999537467956543,
      0.9999443292617798,
      0.9999457597732544,
      0.9999034404754639,
      0.9999253153800964,
      0.9999635815620422,
      0.9999775290489197,
      0.9999746084213257,
      0.9999808073043823,
      0.9999613165855408,
      0.9999138712882996,
      0.99971604347229,
      0.9985761642456055,
      0.9919124841690063,
      0.9541561603546143,
      0.9170660376548767,
      0.8299785256385803,
      0.8057773113250732,
      0.8824442625045776,
      0.9390603303909302,
      0.9873799681663513,
      0.9979637265205383,
      0.9992205500602722,
      0.999638020992279,
      0.9999008178710938,
      0.999910831451416,
      0.9999355673789978,
      0.9999111294746399,
      0.9999648928642273,
      0.9999765157699585,
      0.9999702572822571,
      0.999971330165863,
      0.9999649524688721,
      0.9999732375144958,
      0.9999163150787354
    ],
    [
      0.5161365270614624,
      0.5520666837692261,
      0.5594438314437866,
      0.6375918388366699,
      0.6281538605690002,
      0.5940452218055725,
      0.6301513910293579,
      0.676601767539978,
      0.6288872361183167,
      0.6140918731689453,
      0.6764320135116577,
      0.6689313650131226,
      0.609471321105957,
      0.6119340658187866,
      0.6565465331077576,
      0.604281485080719,
      0.5395013093948364,
      0.5724791288375854,
      0.550485372543335,
      0.4952913224697113,
      0.471790075302124,
      0.5075458288192749,
      0.44679075479507446,
      0.40568506717681885,
      0.4241752624511719,
      0.4493255615234375,
      0.4717712700366974,
      0.49999773502349854,
      0.5203535556793213,
      0.5693343877792358,
      0.6111879944801331,
      0.5905145406723022,
      0.5965162515640259,
      0.6555324792861938,
      0.661970317363739,
      0.6432315111160278,
      0.6518850326538086,
      0.6955055594444275,
      0.6750567555427551,
      0.6489325165748596,
      0.6884158849716187,
      0.7007031440734863,
      0.6673276424407959,
      0.6602497100830078,
      0.7084352374076843,
      0.6876471638679504,
      0.6494774222373962,
      0.6667717099189758,
      0.690765380859375,
      0.635696291923523,
      0.5947067737579346,
      0.6661447286605835,
      0.6304840445518494,
      0.539985179901123,
      0.5413323044776917,
      0.5377649068832397,
      0.5335913896560669,
      0.5409837961196899,
      0.5785290002822876,
      0.5818101167678833,
      0.5480573773384094,
      0.623550295829773,
      0.6865661144256592,
      0.6367484927177429,
      0.6264228224754333,
      0.6951972246170044,
      0.6955757737159729,
      0.6600803136825562,
      0.6589518189430237,
      0.7198658585548401,
      0.686188817024231,
      0.6518460512161255,
      0.6873995065689087,
      0.7129020690917969,
      0.6676973700523376,
      0.6417927145957947,
      0.6870934367179871,
      0.6732725501060486,
      0.6209338903427124,
      0.6371582746505737,
      0.6819097399711609,
      0.620346188545227,
      0.5830315947532654,
      0.6439101696014404,
      0.6454944014549255,
      0.585736870765686,
      0.596824586391449,
      0.6564764976501465,
      0.6125754117965698,
      0.999741792678833,
      0.9999279379844666,
      0.9999358654022217,
      0.9999731779098511,
      0.9999586939811707,
      0.999932050704956,
      0.9996748566627502,
      0.9991181492805481,
      0.9979886412620544,
      0.9793787002563477,
      0.974304735660553,
      0.9966155886650085,
      0.9964755773544312,
      0.9886282682418823,
      0.953474760055542,
      0.9796416759490967,
      0.9918411374092102,
      0.9989365935325623,
      0.9995880722999573,
      0.9999330639839172,
      0.9999673962593079,
      0.9999646544456482,
      0.9999622702598572,
      0.9999297261238098,
      0.999897837638855,
      0.9997847676277161,
      0.9998301267623901,
      0.9998709559440613,
      0.9998264312744141,
      0.9998545050621033,
      0.9999492764472961,
      0.9999353289604187,
      0.9999496936798096,
      0.9999253153800964,
      0.9998937845230103,
      0.999403715133667,
      0.9965499043464661,
      0.9641221761703491,
      0.8879696726799011,
      0.856226921081543,
      0.8697928190231323,
      0.7788327932357788,
      0.7749868631362915,
      0.8411507606506348,
      0.8558907508850098,
      0.9631246328353882,
      0.989904522895813,
      0.9988207221031189,
      0.9997599124908447,
      0.9998700618743896,
      0.9999096989631653,
      0.9998127818107605,
      0.9997218251228333,
      0.9997948408126831,
      0.9999123811721802,
      0.9999553561210632,
      0.9999217391014099,
      0.9997107982635498,
      0.9982108473777771,
      0.9878365397453308,
      0.9453629851341248,
      0.9149004220962524,
      0.9149386882781982,
      0.8313885927200317,
      0.8672428131103516,
      0.7874830365180969,
      0.8093776702880859,
      0.9138919115066528,
      0.9560433626174927,
      0.9871702194213867,
      0.9983607530593872,
      0.9997103214263916,
      0.9999380707740784,
      0.9999383687973022,
      0.9999244213104248,
      0.9997528195381165,
      0.9996961951255798,
      0.9997813105583191,
      0.9997935891151428,
      0.9998919367790222,
      0.9998828172683716,
      0.9997228384017944,
      0.9988813400268555,
      0.9913361072540283,
      0.9882563948631287,
      0.9486650228500366,
      0.9759116172790527,
      0.9304161667823792,
      0.9654827117919922,
      0.9961291551589966,
      0.9953566789627075,
      0.9990423321723938,
      0.9984602928161621,
      0.9994417428970337,
      0.9998574256896973,
      0.9998119473457336,
      0.9998912215232849,
      0.9998667240142822,
      0.9999228715896606,
      0.9999487400054932,
      0.9999699592590332,
      0.9999462962150574,
      0.9999504089355469,
      0.9998921155929565,
      0.9998851418495178,
      0.9997660517692566,
      0.9997718334197998,
      0.9998856782913208,
      0.9999408721923828,
      0.9999575614929199,
      0.9999544024467468,
      0.9999501705169678,
      0.9999029636383057,
      0.9998870491981506,
      0.9994704127311707,
      0.9986099004745483,
      0.9961631298065186,
      0.9746761322021484,
      0.9471331238746643,
      0.9343110918998718,
      0.9138535261154175,
      0.83493572473526,
      0.8570715188980103,
      0.9040038585662842,
      0.8880743384361267,
      0.8827995657920837,
      0.9490853548049927,
      0.972236156463623,
      0.9960185289382935,
      0.9994382262229919,
      0.9998998045921326,
      0.9999615550041199,
      0.9999735355377197,
      0.9999727010726929,
      0.9999569654464722,
      0.9999251365661621,
      0.9998860359191895,
      0.9998152852058411,
      0.9997825026512146,
      0.9997572302818298,
      0.9997813701629639,
      0.9999373555183411,
      0.9999313950538635,
      0.9999187588691711,
      0.999699056148529,
      0.995927095413208,
      0.9877397418022156,
      0.9582193493843079,
      0.9704692363739014,
      0.9943623542785645,
      0.9988288283348083,
      0.9997630715370178,
      0.9998994469642639,
      0.9999589920043945,
      0.9999467730522156,
      0.9999330639839172,
      0.9999274611473083,
      0.9999456405639648,
      0.9999542236328125,
      0.9999447464942932,
      0.999945878982544,
      0.9999034404754639,
      0.9999249577522278,
      0.9999638795852661,
      0.999978244304657,
      0.999975860118866,
      0.9999820590019226,
      0.9999637007713318,
      0.9999163746833801,
      0.9997270107269287,
      0.9986491799354553,
      0.9926551580429077,
      0.9554222226142883,
      0.9141303300857544,
      0.833811342716217,
      0.8102512359619141,
      0.8859262466430664,
      0.9414889812469482,
      0.9891871213912964,
      0.998228907585144,
      0.999289333820343,
      0.9996739029884338,
      0.999900758266449,
      0.9999132752418518,
      0.9999383091926575,
      0.9999139308929443,
      0.9999672174453735,
      0.999978244304657,
      0.9999721050262451,
      0.9999721050262451,
      0.9999655485153198,
      0.9999736547470093,
      0.9999178647994995
    ],
    [
      0.5558897256851196,
      0.5806835889816284,
      0.6147468686103821,
      0.6905599236488342,
      0.6601700186729431,
      0.6336243748664856,
      0.6778981685638428,
      0.7155828475952148,
      0.6595906019210815,
      0.6555653214454651,
      0.7291461229324341,
      0.7112724781036377,
      0.6552135944366455,
      0.67323899269104,
      0.714685320854187,
      0.6662969589233398,
      0.6295986175537109,
      0.6603913903236389,
      0.6501550674438477,
      0.598449170589447,
      0.5801986455917358,
      0.6047406196594238,
      0.5574287176132202,
      0.5240741968154907,
      0.5366836786270142,
      0.5962436199188232,
      0.6091338992118835,
      0.5973997712135315,
      0.6361313462257385,
      0.6707606315612793,
      0.6868462562561035,
      0.6659278869628906,
      0.6656324863433838,
      0.7074413299560547,
      0.7023971080780029,
      0.6899972558021545,
      0.6929298639297485,
      0.7334005832672119,
      0.7121796011924744,
      0.6866411566734314,
      0.7190495133399963,
      0.7346289157867432,
      0.700376033782959,
      0.6894153356552124,
      0.7320556640625,
      0.7160965204238892,
      0.6779347658157349,
      0.6868427395820618,
      0.7160084843635559,
      0.665610671043396,
      0.6205191016197205,
      0.6859411597251892,
      0.6647062301635742,
      0.5703458786010742,
      0.5638629794120789,
      0.565841019153595,
      0.5665377378463745,
      0.572633683681488,
      0.617267370223999,
      0.6180378198623657,
      0.5738442540168762,
      0.6540396213531494,
      0.7072687745094299,
      0.6536558866500854,
      0.6456658840179443,
      0.7140189409255981,
      0.7132322192192078,
      0.6749783754348755,
      0.6811884641647339,
      0.7394256591796875,
      0.701818585395813,
      0.6781030893325806,
      0.7137613296508789,
      0.732871949672699,
      0.6970058679580688,
      0.6789603233337402,
      0.7284025549888611,
      0.7124825119972229,
      0.6678555011749268,
      0.6917481422424316,
      0.7312169075012207,
      0.6787518858909607,
      0.6533166170120239,
      0.6973769068717957,
      0.7015561461448669,
      0.6391586661338806,
      0.6420057415962219,
      0.6922616362571716,
      0.6399214863777161,
      0.9997537732124329,
      0.9999322295188904,
      0.9999406933784485,
      0.9999762773513794,
      0.9999632239341736,
      0.9999449253082275,
      0.9997619986534119,
      0.9993525743484497,
      0.9985072016716003,
      0.9831535816192627,
      0.9800890684127808,
      0.997516393661499,
      0.9976196885108948,
      0.9929974675178528,
      0.9609781503677368,
      0.9837579727172852,
      0.9937016367912292,
      0.9992066025733948,
      0.999665379524231,
      0.9999423623085022,
      0.9999710917472839,
      0.9999671578407288,
      0.9999639987945557,
      0.9999325275421143,
      0.9998989105224609,
      0.9997842907905579,
      0.9998289346694946,
      0.9998698830604553,
      0.9998275637626648,
      0.9998546242713928,
      0.9999499320983887,
      0.9999361038208008,
      0.9999514222145081,
      0.9999317526817322,
      0.9999083876609802,
      0.9995110630989075,
      0.9971843361854553,
      0.9698382616043091,
      0.8976483345031738,
      0.8700529336929321,
      0.8827559351921082,
      0.7976363301277161,
      0.7869579792022705,
      0.8484196066856384,
      0.8636191487312317,
      0.9686026573181152,
      0.991568386554718,
      0.9989994168281555,
      0.9997921586036682,
      0.999885082244873,
      0.9999150037765503,
      0.9998232126235962,
      0.9997320175170898,
      0.9998030662536621,
      0.9999196529388428,
      0.9999600052833557,
      0.9999338388442993,
      0.9997808933258057,
      0.9987331628799438,
      0.9918215274810791,
      0.9523805975914001,
      0.9257976412773132,
      0.9294304847717285,
      0.8502613306045532,
      0.8814359903335571,
      0.8053209781646729,
      0.8268890380859375,
      0.9217491745948792,
      0.9585590362548828,
      0.9906496405601501,
      0.9986701607704163,
      0.9997656345367432,
      0.9999449849128723,
      0.9999455213546753,
      0.9999291300773621,
      0.9997604489326477,
      0.9997158646583557,
      0.9997956156730652,
      0.9998188614845276,
      0.999898374080658,
      0.999894917011261,
      0.9997708201408386,
      0.9991236329078674,
      0.9942601919174194,
      0.9909988641738892,
      0.954404354095459,
      0.979098379611969,
      0.9357047080993652,
      0.9703372716903687,
      0.9973029494285583,
      0.9970968961715698,
      0.999315083026886,
      0.9989475607872009,
      0.9995660185813904,
      0.9998897314071655,
      0.9998669028282166,
      0.9999110698699951,
      0.9998853206634521,
      0.9999358057975769,
      0.9999536871910095,
      0.9999720454216003,
      0.9999480247497559,
      0.9999510645866394,
      0.9998936653137207,
      0.9998884201049805,
      0.9997766613960266,
      0.9997802376747131,
      0.9998876452445984,
      0.9999425411224365,
      0.9999589920043945,
      0.9999602437019348,
      0.9999592304229736,
      0.9999278783798218,
      0.9999198317527771,
      0.9996421337127686,
      0.99903404712677,
      0.9977607727050781,
      0.9811223149299622,
      0.9544111490249634,
      0.9411047697067261,
      0.926395833492279,
      0.857038140296936,
      0.8780062794685364,
      0.9177247285842896,
      0.9024050235748291,
      0.894554853439331,
      0.9557797908782959,
      0.9770842790603638,
      0.9974793195724487,
      0.9995961785316467,
      0.9999219179153442,
      0.9999662041664124,
      0.9999755024909973,
      0.9999740123748779,
      0.9999577403068542,
      0.9999257922172546,
      0.9998854398727417,
      0.9998142123222351,
      0.9997826814651489,
      0.9997531771659851,
      0.9997828006744385,
      0.9999414682388306,
      0.9999347925186157,
      0.9999324083328247,
      0.9997743368148804,
      0.9974266290664673,
      0.9902191162109375,
      0.9625689387321472,
      0.9747530221939087,
      0.996662974357605,
      0.99942946434021,
      0.9998409152030945,
      0.999916136264801,
      0.9999621510505676,
      0.9999479055404663,
      0.9999335408210754,
      0.9999279379844666,
      0.9999464154243469,
      0.9999546408653259,
      0.9999456405639648,
      0.9999454021453857,
      0.9999028444290161,
      0.9999247789382935,
      0.9999642372131348,
      0.9999788999557495,
      0.9999765157699585,
      0.9999831914901733,
      0.9999673366546631,
      0.999932587146759,
      0.9997979998588562,
      0.9990721940994263,
      0.9953086972236633,
      0.9643253684043884,
      0.918920636177063,
      0.8460867404937744,
      0.8244765996932983,
      0.8957866430282593,
      0.9487093687057495,
      0.9927694797515869,
      0.998885989189148,
      0.9995350241661072,
      0.999774158000946,
      0.9999136328697205,
      0.9999204277992249,
      0.9999455213546753,
      0.9999183416366577,
      0.9999691247940063,
      0.9999797344207764,
      0.9999739527702332,
      0.9999729990959167,
      0.9999669194221497,
      0.9999743700027466,
      0.9999200105667114
    ],
    [
      0.5993032455444336,
      0.6071944236755371,
      0.6482914090156555,
      0.7168027758598328,
      0.6770594120025635,
      0.6563421487808228,
      0.7043914198875427,
      0.7390413284301758,
      0.6838470697402954,
      0.6831691861152649,
      0.7564243078231812,
      0.73484206199646,
      0.6859474182128906,
      0.7048851251602173,
      0.7518220543861389,
      0.7022610902786255,
      0.6763414740562439,
      0.7077863216400146,
      0.7116947770118713,
      0.6571511626243591,
      0.6421058177947998,
      0.668316125869751,
      0.6225508451461792,
      0.5989043712615967,
      0.605614185333252,
      0.6720825433731079,
      0.6791017651557922,
      0.6575510501861572,
      0.6857077479362488,
      0.7040303349494934,
      0.7182838916778564,
      0.704222559928894,
      0.7001634240150452,
      0.7328709363937378,
      0.7321540117263794,
      0.7191709876060486,
      0.7171157002449036,
      0.7566936016082764,
      0.7418299913406372,
      0.7125791311264038,
      0.7383968234062195,
      0.7588405013084412,
      0.7274255752563477,
      0.7131362557411194,
      0.7506665587425232,
      0.7391409277915955,
      0.7015413045883179,
      0.7055943012237549,
      0.7351928949356079,
      0.6877859234809875,
      0.6445449590682983,
      0.7038227319717407,
      0.6909935474395752,
      0.6020721793174744,
      0.5876063704490662,
      0.5805193185806274,
      0.5870211124420166,
      0.6027939319610596,
      0.6313523650169373,
      0.6314429640769958,
      0.588541567325592,
      0.6688474416732788,
      0.7167146801948547,
      0.667336642742157,
      0.6581743955612183,
      0.7245712876319885,
      0.7215748429298401,
      0.6862523555755615,
      0.6988668441772461,
      0.7550567984580994,
      0.7134641408920288,
      0.6964720487594604,
      0.7331982851028442,
      0.7503994703292847,
      0.7134842276573181,
      0.7034237384796143,
      0.7542051076889038,
      0.7321732044219971,
      0.6939369440078735,
      0.7198511958122253,
      0.7547338008880615,
      0.7123945355415344,
      0.6891942024230957,
      0.72785484790802,
      0.730717658996582,
      0.6764278411865234,
      0.6755229234695435,
      0.7217614054679871,
      0.66324782371521,
      0.9997553825378418,
      0.999933123588562,
      0.9999417066574097,
      0.9999780058860779,
      0.9999648928642273,
      0.9999520182609558,
      0.9998116493225098,
      0.9994892477989197,
      0.9988153576850891,
      0.9844246506690979,
      0.9812675714492798,
      0.9979504346847534,
      0.9981465935707092,
      0.9946085810661316,
      0.9646977186203003,
      0.9854437708854675,
      0.9945728778839111,
      0.9993765950202942,
      0.9997186064720154,
      0.9999489784240723,
      0.9999731779098511,
      0.9999681115150452,
      0.9999640583992004,
      0.9999333620071411,
      0.9998977184295654,
      0.9997854828834534,
      0.9998289942741394,
      0.999865710735321,
      0.9998282194137573,
      0.9998543858528137,
      0.9999502301216125,
      0.9999362826347351,
      0.9999520182609558,
      0.9999349117279053,
      0.9999169707298279,
      0.9995913505554199,
      0.9976342916488647,
      0.9733263850212097,
      0.906733512878418,
      0.8795796632766724,
      0.8920064568519592,
      0.8172054886817932,
      0.8021538257598877,
      0.8577370643615723,
      0.8702674508094788,
      0.9721739292144775,
      0.9930532574653625,
      0.9991530179977417,
      0.9998158812522888,
      0.9998924732208252,
      0.9999181628227234,
      0.999828577041626,
      0.9997370839118958,
      0.9998074173927307,
      0.9999234676361084,
      0.999962568283081,
      0.9999414086341858,
      0.9998207092285156,
      0.9989145994186401,
      0.9918906092643738,
      0.9582962989807129,
      0.9337317943572998,
      0.9377418756484985,
      0.8645910024642944,
      0.8910926580429077,
      0.819698691368103,
      0.8384040594100952,
      0.9257311224937439,
      0.9632689952850342,
      0.9923940300941467,
      0.998872697353363,
      0.9997982382774353,
      0.9999486207962036,
      0.9999487400054932,
      0.9999314546585083,
      0.999764621257782,
      0.9997279047966003,
      0.9998044967651367,
      0.9998334050178528,
      0.9999045729637146,
      0.9999017119407654,
      0.9997993111610413,
      0.9992676377296448,
      0.9956943392753601,
      0.9926918148994446,
      0.9574798941612244,
      0.9812304973602295,
      0.9402505159378052,
      0.9735074043273926,
      0.9979236125946045,
      0.9979433417320251,
      0.99947589635849,
      0.9992162585258484,
      0.9996649622917175,
      0.999912679195404,
      0.9999015927314758,
      0.9999231100082397,
      0.9998955130577087,
      0.9999435544013977,
      0.9999561905860901,
      0.9999730587005615,
      0.9999486207962036,
      0.9999510049819946,
      0.9998928904533386,
      0.9998878836631775,
      0.999779999256134,
      0.9997833371162415,
      0.9998879432678223,
      0.9999431371688843,
      0.9999593496322632,
      0.999963641166687,
      0.9999654293060303,
      0.9999443888664246,
      0.9999402761459351,
      0.9997478127479553,
      0.9993022680282593,
      0.998366117477417,
      0.9841596484184265,
      0.9595799446105957,
      0.9464408159255981,
      0.9353433847427368,
      0.8747169971466064,
      0.891416609287262,
      0.9273854494094849,
      0.9116361141204834,
      0.906611442565918,
      0.9649503231048584,
      0.9835547804832458,
      0.9985526204109192,
      0.9997513294219971,
      0.9999419450759888,
      0.9999698996543884,
      0.999976396560669,
      0.9999743700027466,
      0.9999578595161438,
      0.9999256730079651,
      0.999883234500885,
      0.9998118877410889,
      0.9997804164886475,
      0.9997490644454956,
      0.9997807741165161,
      0.9999433755874634,
      0.9999370574951172,
      0.9999436140060425,
      0.9998414516448975,
      0.9986308217048645,
      0.9949963688850403,
      0.970718502998352,
      0.9817931056022644,
      0.9985284805297852,
      0.9996947050094604,
      0.9998906850814819,
      0.9999269843101501,
      0.9999638199806213,
      0.9999479055404663,
      0.9999332427978516,
      0.9999278783798218,
      0.9999468326568604,
      0.9999551177024841,
      0.9999459981918335,
      0.9999451637268066,
      0.9999029040336609,
      0.999924898147583,
      0.9999644160270691,
      0.9999794363975525,
      0.999976634979248,
      0.9999836087226868,
      0.9999696612358093,
      0.999946117401123,
      0.9998500347137451,
      0.9993416666984558,
      0.996740460395813,
      0.9698206782341003,
      0.9256330728530884,
      0.8576335310935974,
      0.8364928364753723,
      0.9039703607559204,
      0.9518478512763977,
      0.9944753646850586,
      0.9991819858551025,
      0.9996668100357056,
      0.9998323917388916,
      0.9999221563339233,
      0.9999264478683472,
      0.9999498724937439,
      0.9999188780784607,
      0.9999697208404541,
      0.9999804496765137,
      0.9999749660491943,
      0.9999735951423645,
      0.9999680519104004,
      0.9999747276306152,
      0.9999205470085144
    ],
    [
      0.6340016722679138,
      0.629518985748291,
      0.6695264577865601,
      0.7332726120948792,
      0.6971147060394287,
      0.6757490634918213,
      0.7240155935287476,
      0.7568479776382446,
      0.7031074166297913,
      0.7039722204208374,
      0.7725812196731567,
      0.7522411346435547,
      0.704854428768158,
      0.7258573770523071,
      0.7734805345535278,
      0.7278212308883667,
      0.7014576196670532,
      0.7357445955276489,
      0.7424707412719727,
      0.6868734955787659,
      0.6738942861557007,
      0.7076318264007568,
      0.6682748794555664,
      0.6388464570045471,
      0.6370670795440674,
      0.703083872795105,
      0.7124234437942505,
      0.6886125206947327,
      0.7079964280128479,
      0.7260324954986572,
      0.7378215789794922,
      0.7311705350875854,
      0.7206968069076538,
      0.7500016689300537,
      0.7553530335426331,
      0.7398732304573059,
      0.7347217798233032,
      0.7743411660194397,
      0.7639161348342896,
      0.7290887236595154,
      0.7535405158996582,
      0.7769757509231567,
      0.7479228973388672,
      0.7325361967086792,
      0.7660367488861084,
      0.7570608258247375,
      0.7215070724487305,
      0.7260286808013916,
      0.7551130056381226,
      0.7090626955032349,
      0.6744375228881836,
      0.7229383587837219,
      0.7042602300643921,
      0.6449620127677917,
      0.6196349859237671,
      0.5728481411933899,
      0.633450984954834,
      0.6572628021240234,
      0.6893087029457092,
      0.6940078735351562,
      0.6549496054649353,
      0.69827800989151,
      0.7408899068832397,
      0.6980290412902832,
      0.6813793778419495,
      0.7459262013435364,
      0.739525556564331,
      0.7043699026107788,
      0.7164006233215332,
      0.7698719501495361,
      0.7300716042518616,
      0.7125147581100464,
      0.7483657598495483,
      0.7645092606544495,
      0.7260812520980835,
      0.7184846997261047,
      0.7679608464241028,
      0.7449650764465332,
      0.7096785306930542,
      0.7381507158279419,
      0.7727839350700378,
      0.7298053503036499,
      0.7094693183898926,
      0.7474603652954102,
      0.7477017045021057,
      0.699648916721344,
      0.6960081458091736,
      0.7416192293167114,
      0.6789579391479492,
      0.9997591972351074,
      0.9999347925186157,
      0.9999440908432007,
      0.9999796152114868,
      0.9999673962593079,
      0.9999580383300781,
      0.9998400807380676,
      0.9995664358139038,
      0.9989830255508423,
      0.9856913089752197,
      0.9829467535018921,
      0.9982353448867798,
      0.9985162019729614,
      0.9957159161567688,
      0.9675858616828918,
      0.9862968325614929,
      0.9936151504516602,
      0.9995003342628479,
      0.9997631311416626,
      0.9999546408653259,
      0.9999756217002869,
      0.9999698400497437,
      0.9999659657478333,
      0.9999369382858276,
      0.9999011754989624,
      0.9997872114181519,
      0.9998277425765991,
      0.9998682737350464,
      0.9998301863670349,
      0.9998549222946167,
      0.9999509453773499,
      0.9999366402626038,
      0.9999526143074036,
      0.9999387264251709,
      0.9999290704727173,
      0.9997067451477051,
      0.998336911201477,
      0.9792600274085999,
      0.9180130958557129,
      0.8909551501274109,
      0.9008342027664185,
      0.8343229293823242,
      0.8169626593589783,
      0.8730863332748413,
      0.8820922374725342,
      0.9778205156326294,
      0.9952338933944702,
      0.9993638396263123,
      0.9998461008071899,
      0.999900221824646,
      0.9999220371246338,
      0.9998327493667603,
      0.999740719795227,
      0.9998102188110352,
      0.9999260902404785,
      0.9999645948410034,
      0.9999479055404663,
      0.9998587965965271,
      0.9991101622581482,
      0.9928492903709412,
      0.9618784785270691,
      0.9398964643478394,
      0.9439756870269775,
      0.8763359189033508,
      0.8979372978210449,
      0.8296752572059631,
      0.8473410606384277,
      0.9311779737472534,
      0.9702140092849731,
      0.9946930408477783,
      0.9991750717163086,
      0.9998434782028198,
      0.9999535083770752,
      0.9999526739120483,
      0.9999338388442993,
      0.9997711777687073,
      0.9997445940971375,
      0.9998122453689575,
      0.999849259853363,
      0.9999094009399414,
      0.9999092221260071,
      0.999834418296814,
      0.9994456171989441,
      0.9971056580543518,
      0.9950901865959167,
      0.9599320888519287,
      0.9832780361175537,
      0.9433574676513672,
      0.9762452244758606,
      0.9982466697692871,
      0.9982564449310303,
      0.9995405077934265,
      0.9993454217910767,
      0.9997326135635376,
      0.9999257326126099,
      0.9999199509620667,
      0.9999322295188904,
      0.9999038577079773,
      0.9999474883079529,
      0.9999579191207886,
      0.9999735355377197,
      0.9999487400054932,
      0.9999507069587708,
      0.9998918175697327,
      0.9998868107795715,
      0.9997801780700684,
      0.9997835159301758,
      0.9998874068260193,
      0.9999430179595947,
      0.9999592900276184,
      0.9999651312828064,
      0.9999679923057556,
      0.9999520182609558,
      0.9999507665634155,
      0.9998093843460083,
      0.9995107054710388,
      0.9988342523574829,
      0.9868054986000061,
      0.9667995572090149,
      0.9551725387573242,
      0.9429794549942017,
      0.8852512836456299,
      0.9005890488624573,
      0.9339281916618347,
      0.919751763343811,
      0.9132604598999023,
      0.9689733386039734,
      0.9854001402854919,
      0.9987447261810303,
      0.9997686743736267,
      0.9999467730522156,
      0.9999710321426392,
      0.9999769926071167,
      0.9999745488166809,
      0.9999580383300781,
      0.9999253749847412,
      0.999881386756897,
      0.9998096823692322,
      0.9997779726982117,
      0.999744713306427,
      0.9997802376747131,
      0.9999443888664246,
      0.9999377727508545,
      0.9999468326568604,
      0.9998570680618286,
      0.9988723993301392,
      0.996189296245575,
      0.9732781648635864,
      0.9848994016647339,
      0.999065101146698,
      0.9997727274894714,
      0.9999080896377563,
      0.9999317526817322,
      0.9999648332595825,
      0.9999481439590454,
      0.9999330043792725,
      0.9999279379844666,
      0.9999470710754395,
      0.9999554753303528,
      0.9999465346336365,
      0.9999450445175171,
      0.9999025464057922,
      0.999924898147583,
      0.9999646544456482,
      0.9999797344207764,
      0.9999769330024719,
      0.9999839663505554,
      0.9999707341194153,
      0.9999508261680603,
      0.9998681545257568,
      0.9994303584098816,
      0.9970791935920715,
      0.9717811346054077,
      0.9277876615524292,
      0.8641793727874756,
      0.844082236289978,
      0.90879225730896,
      0.9527907371520996,
      0.9949443340301514,
      0.9992791414260864,
      0.999699592590332,
      0.9998543858528137,
      0.9999262094497681,
      0.9999297857284546,
      0.9999521970748901,
      0.9999194741249084,
      0.9999709129333496,
      0.9999808073043823,
      0.9999756217002869,
      0.9999739527702332,
      0.9999685287475586,
      0.9999749660491943,
      0.9999211430549622
    ],
    [
      0.6603333950042725,
      0.6451118588447571,
      0.6863038539886475,
      0.7475720643997192,
      0.7133457660675049,
      0.692004382610321,
      0.7418652772903442,
      0.7697694301605225,
      0.7181206941604614,
      0.7203075885772705,
      0.7861900925636292,
      0.7653470635414124,
      0.7198131680488586,
      0.7435119152069092,
      0.7897658348083496,
      0.7452171444892883,
      0.7212095856666565,
      0.7585902214050293,
      0.7650718688964844,
      0.7106094360351562,
      0.7066940069198608,
      0.7501999139785767,
      0.7207046747207642,
      0.6828738451004028,
      0.669867992401123,
      0.7282000780105591,
      0.7341794967651367,
      0.7120587825775146,
      0.7242135405540466,
      0.7441819310188293,
      0.7536393404006958,
      0.7504059076309204,
      0.7382036447525024,
      0.7638922929763794,
      0.7730911374092102,
      0.7556004524230957,
      0.7509114146232605,
      0.7891258597373962,
      0.7836723327636719,
      0.742658793926239,
      0.7647236585617065,
      0.7913756370544434,
      0.7640142440795898,
      0.748579204082489,
      0.7786608338356018,
      0.775314211845398,
      0.7390763163566589,
      0.7418382167816162,
      0.770992636680603,
      0.7336033582687378,
      0.703072726726532,
      0.7384095191955566,
      0.7292429208755493,
      0.7005992531776428,
      0.6421785354614258,
      0.6224132776260376,
      0.7059407234191895,
      0.7006702423095703,
      0.7401306629180908,
      0.7383068799972534,
      0.6980598568916321,
      0.7283282279968262,
      0.7680867314338684,
      0.7264517545700073,
      0.7090385556221008,
      0.7669838666915894,
      0.7554635405540466,
      0.7198312282562256,
      0.737093985080719,
      0.7823041677474976,
      0.7443428635597229,
      0.727310299873352,
      0.761947751045227,
      0.7766906023025513,
      0.7388790845870972,
      0.7332711815834045,
      0.7811486721038818,
      0.7563793659210205,
      0.7223002314567566,
      0.7516510486602783,
      0.7850263118743896,
      0.7430230379104614,
      0.7254458069801331,
      0.7636403441429138,
      0.7630020380020142,
      0.7154894471168518,
      0.71357661485672,
      0.7559871077537537,
      0.6947877407073975,
      0.9997631907463074,
      0.9999363422393799,
      0.9999455809593201,
      0.9999806880950928,
      0.999968945980072,
      0.9999627470970154,
      0.9998639225959778,
      0.9996398091316223,
      0.9991348385810852,
      0.9873799681663513,
      0.9860656261444092,
      0.9986034035682678,
      0.998802661895752,
      0.9963616132736206,
      0.971219003200531,
      0.9875962138175964,
      0.9943735599517822,
      0.9996092915534973,
      0.9998143911361694,
      0.9999599456787109,
      0.9999774694442749,
      0.9999707937240601,
      0.9999668002128601,
      0.9999383091926575,
      0.9999019503593445,
      0.9997876882553101,
      0.9998264908790588,
      0.9998679757118225,
      0.9998309016227722,
      0.9998549818992615,
      0.9999513626098633,
      0.9999370574951172,
      0.9999530911445618,
      0.9999426007270813,
      0.9999399781227112,
      0.9997906684875488,
      0.9988092184066772,
      0.9854869246482849,
      0.9275128841400146,
      0.9008516669273376,
      0.9105966091156006,
      0.8510423898696899,
      0.8359447717666626,
      0.8896574974060059,
      0.8978221416473389,
      0.9831268191337585,
      0.9967251420021057,
      0.9995552897453308,
      0.9998748898506165,
      0.9999092817306519,
      0.9999229907989502,
      0.9998373985290527,
      0.9997439980506897,
      0.999812662601471,
      0.9999255537986755,
      0.9999671578407288,
      0.999954104423523,
      0.9998896718025208,
      0.9992673993110657,
      0.9928487539291382,
      0.9652446508407593,
      0.9435663223266602,
      0.9498469829559326,
      0.8875952959060669,
      0.9055976867675781,
      0.8392114639282227,
      0.8569996953010559,
      0.9354246854782104,
      0.975336492061615,
      0.9962255954742432,
      0.9993711113929749,
      0.9998778700828552,
      0.9999585747718811,
      0.999958336353302,
      0.9999353289604187,
      0.9997768402099609,
      0.999760091304779,
      0.9998167157173157,
      0.9998618960380554,
      0.9999129176139832,
      0.9999150633811951,
      0.9998677968978882,
      0.9995538592338562,
      0.9977954030036926,
      0.9947873950004578,
      0.9654601812362671,
      0.9838379621505737,
      0.9462788105010986,
      0.9775078296661377,
      0.9984834790229797,
      0.9985098242759705,
      0.9996165037155151,
      0.9994354844093323,
      0.9997768998146057,
      0.9999338388442993,
      0.999931275844574,
      0.9999388456344604,
      0.9999089241027832,
      0.9999503493309021,
      0.9999589323997498,
      0.9999737739562988,
      0.9999485611915588,
      0.9999502897262573,
      0.9998903274536133,
      0.9998854994773865,
      0.9997805953025818,
      0.9997830390930176,
      0.9998860359191895,
      0.999942421913147,
      0.9999589920043945,
      0.9999658465385437,
      0.9999697208404541,
      0.9999567270278931,
      0.9999570846557617,
      0.9998469948768616,
      0.9996585249900818,
      0.9991151094436646,
      0.9885228872299194,
      0.9714137315750122,
      0.9613387584686279,
      0.9492834806442261,
      0.8933196663856506,
      0.9088634252548218,
      0.938244104385376,
      0.9258087873458862,
      0.918340265750885,
      0.9714335799217224,
      0.9864488244056702,
      0.9989271759986877,
      0.9997886419296265,
      0.9999502897262573,
      0.9999719858169556,
      0.999977707862854,
      0.9999749064445496,
      0.9999579191207886,
      0.9999249577522278,
      0.9998795986175537,
      0.9998072981834412,
      0.9997749328613281,
      0.999739944934845,
      0.9997776746749878,
      0.9999447464942932,
      0.9999375343322754,
      0.9999483227729797,
      0.9998640418052673,
      0.9989563822746277,
      0.996719241142273,
      0.9747852683067322,
      0.9868989586830139,
      0.9993273615837097,
      0.999809741973877,
      0.9999181032180786,
      0.9999346137046814,
      0.999965250492096,
      0.9999483823776245,
      0.9999326467514038,
      0.9999276399612427,
      0.999947190284729,
      0.9999556541442871,
      0.9999467730522156,
      0.9999451041221619,
      0.9999027252197266,
      0.9999250173568726,
      0.9999648332595825,
      0.999980092048645,
      0.999977171421051,
      0.9999843239784241,
      0.9999715685844421,
      0.9999539256095886,
      0.9998813271522522,
      0.9994916319847107,
      0.9972608089447021,
      0.9731407761573792,
      0.9297665357589722,
      0.8700643181800842,
      0.8508662581443787,
      0.9134273529052734,
      0.95450359582901,
      0.9953565001487732,
      0.9993647336959839,
      0.9997251033782959,
      0.9998685121536255,
      0.9999284744262695,
      0.9999318718910217,
      0.9999536871910095,
      0.9999196529388428,
      0.9999711513519287,
      0.9999809861183167,
      0.9999762177467346,
      0.9999743700027466,
      0.9999693632125854,
      0.999975323677063,
      0.9999218583106995
    ],
    [
      0.6804479360580444,
      0.6609435081481934,
      0.6990988254547119,
      0.7593698501586914,
      0.7284337878227234,
      0.7043736577033997,
      0.7528613805770874,
      0.7810745239257812,
      0.7323770523071289,
      0.7338746786117554,
      0.7958025932312012,
      0.7766119837760925,
      0.7316035628318787,
      0.7565555572509766,
      0.8003635406494141,
      0.7581629157066345,
      0.7342225313186646,
      0.7717180848121643,
      0.780230700969696,
      0.729333221912384,
      0.7224634885787964,
      0.7673004269599915,
      0.7435395121574402,
      0.710710883140564,
      0.6993304491043091,
      0.7519242763519287,
      0.7547298073768616,
      0.7329704761505127,
      0.7383792400360107,
      0.7577308416366577,
      0.7692878246307373,
      0.7667644023895264,
      0.754737377166748,
      0.7776559591293335,
      0.7883685827255249,
      0.7697067856788635,
      0.765606164932251,
      0.801685631275177,
      0.7977476716041565,
      0.7558767795562744,
      0.776818037033081,
      0.8038368225097656,
      0.7782411575317383,
      0.7655649185180664,
      0.7923659086227417,
      0.7907845377922058,
      0.7566325664520264,
      0.7591020464897156,
      0.7878809571266174,
      0.7607477903366089,
      0.737379252910614,
      0.7605575919151306,
      0.7685573101043701,
      0.7472957372665405,
      0.6874801516532898,
      0.7124491333961487,
      0.7777767181396484,
      0.7437976598739624,
      0.7923133373260498,
      0.7838724851608276,
      0.7390840649604797,
      0.7628333568572998,
      0.7977463006973267,
      0.7543971538543701,
      0.737144947052002,
      0.7888277769088745,
      0.7725158333778381,
      0.7377001643180847,
      0.7566158771514893,
      0.796614944934845,
      0.7619005441665649,
      0.7449427843093872,
      0.7771806716918945,
      0.79075026512146,
      0.7544761300086975,
      0.7499483823776245,
      0.7956044673919678,
      0.7698966860771179,
      0.7365526556968689,
      0.7661618590354919,
      0.7974381446838379,
      0.7595590353012085,
      0.7434516549110413,
      0.7784247398376465,
      0.7777588963508606,
      0.732164740562439,
      0.731116771697998,
      0.7703649997711182,
      0.7100380063056946,
      0.9997661709785461,
      0.9999374747276306,
      0.9999471306800842,
      0.9999819993972778,
      0.9999712705612183,
      0.9999682903289795,
      0.9998884797096252,
      0.9997327327728271,
      0.99927818775177,
      0.9886617064476013,
      0.9873619675636292,
      0.9988479018211365,
      0.9989772439002991,
      0.9968788027763367,
      0.9736782312393188,
      0.9883610606193542,
      0.994959831237793,
      0.9996929168701172,
      0.9998553395271301,
      0.9999651908874512,
      0.9999796152114868,
      0.999971866607666,
      0.9999676942825317,
      0.999939501285553,
      0.9999029040336609,
      0.9997892379760742,
      0.99982750415802,
      0.9998698830604553,
      0.9998330473899841,
      0.9998562335968018,
      0.9999521970748901,
      0.9999380707740784,
      0.999954342842102,
      0.9999474883079529,
      0.9999504089355469,
      0.9998550415039062,
      0.9991617798805237,
      0.9895119667053223,
      0.9351282119750977,
      0.909471333026886,
      0.9180895686149597,
      0.8640020489692688,
      0.8533819913864136,
      0.902185320854187,
      0.9097355604171753,
      0.9874111413955688,
      0.9978328347206116,
      0.9996696710586548,
      0.9998980164527893,
      0.99991774559021,
      0.999925971031189,
      0.9998417496681213,
      0.9997469782829285,
      0.9998143315315247,
      0.9999268651008606,
      0.9999690651893616,
      0.9999595284461975,
      0.9999127984046936,
      0.9993886947631836,
      0.9933030605316162,
      0.9676826596260071,
      0.9475464820861816,
      0.9539097547531128,
      0.8962527513504028,
      0.9118856191635132,
      0.8486395478248596,
      0.8678991794586182,
      0.942421555519104,
      0.9790607690811157,
      0.9978178143501282,
      0.9995948672294617,
      0.9999103546142578,
      0.9999641180038452,
      0.9999626874923706,
      0.9999381303787231,
      0.999785304069519,
      0.9997801780700684,
      0.9998242855072021,
      0.9998758435249329,
      0.9999179244041443,
      0.9999229907989502,
      0.9998927712440491,
      0.9996683597564697,
      0.9985020756721497,
      0.9959425926208496,
      0.9682736992835999,
      0.9856874346733093,
      0.9495401382446289,
      0.9812197089195251,
      0.9988365173339844,
      0.9987724423408508,
      0.9996926784515381,
      0.9995088577270508,
      0.9998068809509277,
      0.9999396204948425,
      0.9999384880065918,
      0.9999424815177917,
      0.9999122023582458,
      0.9999522566795349,
      0.9999600648880005,
      0.9999741911888123,
      0.9999486804008484,
      0.9999500513076782,
      0.999889612197876,
      0.9998849034309387,
      0.9997811913490295,
      0.9997832775115967,
      0.9998854398727417,
      0.9999422430992126,
      0.9999591112136841,
      0.9999666810035706,
      0.9999712109565735,
      0.9999603629112244,
      0.9999611973762512,
      0.9998682141304016,
      0.9997209906578064,
      0.999264121055603,
      0.9881418347358704,
      0.9744578003883362,
      0.9645253419876099,
      0.953110933303833,
      0.897681713104248,
      0.9144045114517212,
      0.9412004351615906,
      0.9306589961051941,
      0.9228191375732422,
      0.9732809066772461,
      0.9873422980308533,
      0.9990496039390564,
      0.9998055100440979,
      0.999953031539917,
      0.9999726414680481,
      0.9999779462814331,
      0.9999750256538391,
      0.9999580979347229,
      0.9999249577522278,
      0.9998785257339478,
      0.9998062252998352,
      0.9997729063034058,
      0.999735951423645,
      0.9997763633728027,
      0.9999452829360962,
      0.9999377727508545,
      0.9999489784240723,
      0.9998562932014465,
      0.9990246295928955,
      0.9972821474075317,
      0.9765673279762268,
      0.9890785217285156,
      0.9994791746139526,
      0.9998367428779602,
      0.9999260306358337,
      0.9999374747276306,
      0.9999659657478333,
      0.9999486207962036,
      0.999932587146759,
      0.9999277591705322,
      0.9999473690986633,
      0.9999558925628662,
      0.9999476671218872,
      0.9999452829360962,
      0.9999032020568848,
      0.9999252557754517,
      0.9999651312828064,
      0.9999802708625793,
      0.9999775290489197,
      0.999984622001648,
      0.9999722838401794,
      0.9999564290046692,
      0.9998912215232849,
      0.9995543956756592,
      0.9975432753562927,
      0.974922776222229,
      0.9321204423904419,
      0.8754720687866211,
      0.8592987656593323,
      0.9163419008255005,
      0.9573925137519836,
      0.9958874583244324,
      0.9994713068008423,
      0.9997563362121582,
      0.9998816847801208,
      0.9999306797981262,
      0.9999337196350098,
      0.9999547004699707,
      0.999919593334198,
      0.9999713897705078,
      0.9999812245368958,
      0.9999769330024719,
      0.9999748468399048,
      0.9999699592590332,
      0.9999756813049316,
      0.9999226331710815
    ],
    [
      0.6977297067642212,
      0.6709874868392944,
      0.7076458930969238,
      0.7698782682418823,
      0.7385707497596741,
      0.7127023339271545,
      0.761353611946106,
      0.7901374101638794,
      0.7433027029037476,
      0.7434767484664917,
      0.8031647801399231,
      0.7856634855270386,
      0.741788387298584,
      0.7652807235717773,
      0.8079856038093567,
      0.768039345741272,
      0.7440418004989624,
      0.7801045179367065,
      0.7899460196495056,
      0.743521511554718,
      0.7375019788742065,
      0.7778741717338562,
      0.7576994299888611,
      0.7291602492332458,
      0.7204395532608032,
      0.7689250111579895,
      0.7712357640266418,
      0.7500712275505066,
      0.7508144378662109,
      0.7698442935943604,
      0.781791090965271,
      0.7781903743743896,
      0.766574501991272,
      0.7875653505325317,
      0.7984535694122314,
      0.7796470522880554,
      0.7749267816543579,
      0.808432936668396,
      0.8057810664176941,
      0.7663983106613159,
      0.7841116786003113,
      0.810999870300293,
      0.7873971462249756,
      0.7751366496086121,
      0.8002063035964966,
      0.8009046316146851,
      0.7680477499961853,
      0.7710781097412109,
      0.8010011315345764,
      0.7813725471496582,
      0.7605324387550354,
      0.7796201705932617,
      0.7931755781173706,
      0.7850855588912964,
      0.7358851432800293,
      0.7751951217651367,
      0.8297445774078369,
      0.7765976190567017,
      0.820264995098114,
      0.8156063556671143,
      0.7669388651847839,
      0.7831208109855652,
      0.8145351409912109,
      0.7734990119934082,
      0.7544525265693665,
      0.8014008402824402,
      0.7843635678291321,
      0.7501462697982788,
      0.7679513096809387,
      0.8054465055465698,
      0.7723384499549866,
      0.7558652758598328,
      0.78669673204422,
      0.7991389036178589,
      0.7651940584182739,
      0.7601467370986938,
      0.803595781326294,
      0.778557538986206,
      0.745759904384613,
      0.7753416299819946,
      0.8052262663841248,
      0.7689721584320068,
      0.7556631565093994,
      0.7880387306213379,
      0.7887775301933289,
      0.7451266050338745,
      0.7430988550186157,
      0.7801356911659241,
      0.7190585732460022,
      0.9997681379318237,
      0.9999381899833679,
      0.999947726726532,
      0.9999825358390808,
      0.999972403049469,
      0.9999709725379944,
      0.9999017119407654,
      0.9997769594192505,
      0.9993653297424316,
      0.9896671772003174,
      0.9884836077690125,
      0.9990518689155579,
      0.9991217255592346,
      0.9973182082176208,
      0.9761705994606018,
      0.9892354011535645,
      0.9954644441604614,
      0.9997385740280151,
      0.9998767375946045,
      0.9999681711196899,
      0.9999808073043823,
      0.9999721646308899,
      0.9999679327011108,
      0.9999399781227112,
      0.9999026656150818,
      0.9997882843017578,
      0.9998259544372559,
      0.9998701214790344,
      0.9998340010643005,
      0.9998568892478943,
      0.9999527931213379,
      0.9999387860298157,
      0.9999552369117737,
      0.9999504089355469,
      0.9999560713768005,
      0.999883770942688,
      0.999316394329071,
      0.9914109706878662,
      0.9387353658676147,
      0.9133565425872803,
      0.9220894575119019,
      0.8716505765914917,
      0.8639189004898071,
      0.9100162982940674,
      0.9171318411827087,
      0.9901358485221863,
      0.9984767436981201,
      0.9997355341911316,
      0.9999115467071533,
      0.9999228119850159,
      0.9999284148216248,
      0.999844491481781,
      0.999748945236206,
      0.9998156428337097,
      0.9999282956123352,
      0.9999701976776123,
      0.9999629855155945,
      0.9999262690544128,
      0.9994891881942749,
      0.9939262866973877,
      0.9699214696884155,
      0.9512383937835693,
      0.9565929770469666,
      0.9017480611801147,
      0.9161015152931213,
      0.8548249006271362,
      0.8731344938278198,
      0.945082426071167,
      0.9810135364532471,
      0.9983308911323547,
      0.9996800422668457,
      0.999923825263977,
      0.9999667406082153,
      0.9999651312828064,
      0.999939501285553,
      0.9997894167900085,
      0.999788761138916,
      0.999826967716217,
      0.9998828768730164,
      0.9999201893806458,
      0.9999264478683472,
      0.9999042749404907,
      0.999708354473114,
      0.9987351298332214,
      0.996400773525238,
      0.9703578948974609,
      0.9867291450500488,
      0.9532895088195801,
      0.9822819232940674,
      0.9990582466125488,
      0.9989519715309143,
      0.9997400045394897,
      0.9995851516723633,
      0.9998337030410767,
      0.9999456405639648,
      0.9999459981918335,
      0.9999465346336365,
      0.9999162554740906,
      0.9999545812606812,
      0.9999610781669617,
      0.9999745488166809,
      0.9999487996101379,
      0.9999498128890991,
      0.9998888373374939,
      0.9998841285705566,
      0.9997812509536743,
      0.999783456325531,
      0.9998846650123596,
      0.9999421834945679,
      0.9999591112136841,
      0.9999676942825317,
      0.999972939491272,
      0.9999640583992004,
      0.999965488910675,
      0.9998869895935059,
      0.9997739791870117,
      0.9993952512741089,
      0.9892392158508301,
      0.9766758680343628,
      0.9673988223075867,
      0.9565585255622864,
      0.903306245803833,
      0.9195661544799805,
      0.945146918296814,
      0.9352818131446838,
      0.9272578358650208,
      0.9752501249313354,
      0.9886529445648193,
      0.9992069602012634,
      0.9998335242271423,
      0.9999576807022095,
      0.9999738335609436,
      0.9999784231185913,
      0.9999752640724182,
      0.9999582171440125,
      0.9999247789382935,
      0.9998773336410522,
      0.9998049736022949,
      0.9997710585594177,
      0.9997326731681824,
      0.9997750520706177,
      0.9999455809593201,
      0.9999381899833679,
      0.9999523162841797,
      0.9998766779899597,
      0.9992384910583496,
      0.9979681372642517,
      0.978850245475769,
      0.9909704923629761,
      0.9995976686477661,
      0.9998621940612793,
      0.9999354481697083,
      0.9999409914016724,
      0.9999667406082153,
      0.9999486804008484,
      0.9999323487281799,
      0.9999276399612427,
      0.9999476075172424,
      0.9999560117721558,
      0.9999477863311768,
      0.9999452233314514,
      0.9999032616615295,
      0.9999253749847412,
      0.9999651312828064,
      0.9999805092811584,
      0.9999776482582092,
      0.9999848008155823,
      0.9999728798866272,
      0.9999598860740662,
      0.9999032020568848,
      0.9996123313903809,
      0.997852087020874,
      0.9767837524414062,
      0.9348208904266357,
      0.8805987238883972,
      0.8649445176124573,
      0.9203495979309082,
      0.9602659344673157,
      0.9963737726211548,
      0.9995478987693787,
      0.9997851252555847,
      0.9998942017555237,
      0.9999319911003113,
      0.9999354481697083,
      0.9999560713768005,
      0.999920129776001,
      0.9999715089797974,
      0.9999814033508301,
      0.9999772310256958,
      0.9999750852584839,
      0.9999702572822571,
      0.9999759197235107,
      0.9999228715896606
    ],
    [
      0.7125170826911926,
      0.6790213584899902,
      0.7148991227149963,
      0.7809436917304993,
      0.7475972175598145,
      0.7207873463630676,
      0.7698870897293091,
      0.7982606291770935,
      0.7530322074890137,
      0.751775860786438,
      0.8098349571228027,
      0.7932804822921753,
      0.7498533725738525,
      0.7720583081245422,
      0.8141854405403137,
      0.7765535712242126,
      0.7520605325698853,
      0.7868959903717041,
      0.7973204851150513,
      0.7540870904922485,
      0.7477585673332214,
      0.7862520217895508,
      0.7669559121131897,
      0.7435334324836731,
      0.7376681566238403,
      0.7845523357391357,
      0.7853356003761292,
      0.7672185897827148,
      0.7632998824119568,
      0.7809396982192993,
      0.7942920327186584,
      0.7885173559188843,
      0.77685546875,
      0.7974258661270142,
      0.8098548650741577,
      0.7867203950881958,
      0.7828857898712158,
      0.8147812485694885,
      0.812947154045105,
      0.7750118374824524,
      0.7899081707000732,
      0.8166507482528687,
      0.7941572666168213,
      0.7824307680130005,
      0.8066828846931458,
      0.81001216173172,
      0.7770988941192627,
      0.7817705869674683,
      0.8120349645614624,
      0.799540102481842,
      0.77924644947052,
      0.7952338457107544,
      0.810744047164917,
      0.8140543699264526,
      0.768459677696228,
      0.8126657009124756,
      0.8609181642532349,
      0.8020753860473633,
      0.8419681787490845,
      0.8400090932846069,
      0.7919281125068665,
      0.8028469681739807,
      0.8282531499862671,
      0.7912102341651917,
      0.7716479897499084,
      0.813104510307312,
      0.794055163860321,
      0.7622544169425964,
      0.7792681455612183,
      0.8128209710121155,
      0.781109094619751,
      0.7658601999282837,
      0.796026349067688,
      0.807357668876648,
      0.7755611538887024,
      0.7704734802246094,
      0.8107326030731201,
      0.7880181074142456,
      0.754309356212616,
      0.7846359014511108,
      0.8123799562454224,
      0.7773993015289307,
      0.7662469148635864,
      0.7960658073425293,
      0.7970544099807739,
      0.7560199499130249,
      0.7555389404296875,
      0.7876375913619995,
      0.7278691530227661,
      0.9997692704200745,
      0.9999387264251709,
      0.9999482035636902,
      0.999983012676239,
      0.9999737739562988,
      0.999973475933075,
      0.9999132752418518,
      0.9998140931129456,
      0.9994409084320068,
      0.9907615780830383,
      0.9883267283439636,
      0.9991841316223145,
      0.9992239475250244,
      0.9976189136505127,
      0.9773460626602173,
      0.9898343682289124,
      0.9958646893501282,
      0.9997747540473938,
      0.9998943209648132,
      0.9999710321426392,
      0.9999821186065674,
      0.9999728202819824,
      0.9999682903289795,
      0.9999403953552246,
      0.9999024271965027,
      0.9997879862785339,
      0.9998248815536499,
      0.9998698830604553,
      0.9998344779014587,
      0.9998573660850525,
      0.9999532103538513,
      0.9999390244483948,
      0.9999554753303528,
      0.999952495098114,
      0.9999610781669617,
      0.9999078512191772,
      0.9994862079620361,
      0.9930952191352844,
      0.943854570388794,
      0.917374849319458,
      0.9259353280067444,
      0.8783857822418213,
      0.8726677894592285,
      0.9162775278091431,
      0.923590362071991,
      0.9923081994056702,
      0.9989213347434998,
      0.999789297580719,
      0.9999234676361084,
      0.9999276995658875,
      0.9999307990074158,
      0.9998469948768616,
      0.9997512102127075,
      0.9998173713684082,
      0.9999299645423889,
      0.9999716281890869,
      0.9999661445617676,
      0.9999366998672485,
      0.9995331168174744,
      0.9935252070426941,
      0.9711660742759705,
      0.9556349515914917,
      0.9591686725616455,
      0.9067129492759705,
      0.9217419624328613,
      0.8602812886238098,
      0.8806431889533997,
      0.9484684467315674,
      0.9828726649284363,
      0.9987949132919312,
      0.9997554421424866,
      0.9999358057975769,
      0.9999690055847168,
      0.9999668598175049,
      0.9999402761459351,
      0.999798595905304,
      0.9997932314872742,
      0.999828577041626,
      0.9998884797096252,
      0.9999220371246338,
      0.9999297261238098,
      0.9999153017997742,
      0.9997490644454956,
      0.9989569187164307,
      0.9968786835670471,
      0.9724835157394409,
      0.9878143668174744,
      0.9575724601745605,
      0.9838643074035645,
      0.9992237091064453,
      0.999112069606781,
      0.9997842907905579,
      0.9996573328971863,
      0.9998540878295898,
      0.9999500513076782,
      0.9999510645866394,
      0.9999487996101379,
      0.9999183416366577,
      0.9999560117721558,
      0.9999616146087646,
      0.9999748468399048,
      0.9999489188194275,
      0.9999497532844543,
      0.9998880624771118,
      0.9998829364776611,
      0.9997802972793579,
      0.9997829794883728,
      0.9998837113380432,
      0.9999421834945679,
      0.9999590516090393,
      0.9999682903289795,
      0.999973714351654,
      0.999966025352478,
      0.9999681115150452,
      0.9998988509178162,
      0.999809980392456,
      0.9994695782661438,
      0.9903632998466492,
      0.975394606590271,
      0.9702650308609009,
      0.9595578908920288,
      0.9122167825698853,
      0.9255830645561218,
      0.949327826499939,
      0.9383388757705688,
      0.9317446947097778,
      0.9769025444984436,
      0.9896681308746338,
      0.9993046522140503,
      0.9998534321784973,
      0.9999608993530273,
      0.9999747276306152,
      0.9999786019325256,
      0.999975323677063,
      0.9999582171440125,
      0.9999244809150696,
      0.999876081943512,
      0.9998036623001099,
      0.9997686743736267,
      0.9997295141220093,
      0.9997738599777222,
      0.999945878982544,
      0.9999387264251709,
      0.9999546408653259,
      0.9998877048492432,
      0.9993592500686646,
      0.9983413219451904,
      0.9808678030967712,
      0.9921520352363586,
      0.9996445178985596,
      0.999876081943512,
      0.9999407529830933,
      0.999943196773529,
      0.9999673366546631,
      0.9999488592147827,
      0.9999322891235352,
      0.9999274611473083,
      0.9999476671218872,
      0.9999561905860901,
      0.9999480843544006,
      0.9999449849128723,
      0.9999032020568848,
      0.9999253749847412,
      0.9999651908874512,
      0.9999808073043823,
      0.999977707862854,
      0.9999849200248718,
      0.999973475933075,
      0.999963104724884,
      0.9999120235443115,
      0.9996593594551086,
      0.9981263875961304,
      0.9788527488708496,
      0.9377727508544922,
      0.8849970698356628,
      0.8709904551506042,
      0.9237332344055176,
      0.963245153427124,
      0.9967907071113586,
      0.9996122121810913,
      0.9998106360435486,
      0.9999051690101624,
      0.9999353885650635,
      0.9999367594718933,
      0.9999569654464722,
      0.9999198913574219,
      0.9999715089797974,
      0.9999815225601196,
      0.9999774694442749,
      0.9999752640724182,
      0.999970555305481,
      0.9999760389328003,
      0.9999229907989502
    ],
    [
      0.7216347455978394,
      0.6857529878616333,
      0.721767783164978,
      0.7897230982780457,
      0.7542230486869812,
      0.7287368774414062,
      0.7782098054885864,
      0.80507892370224,
      0.7605572938919067,
      0.7597246170043945,
      0.8164638876914978,
      0.7996627688407898,
      0.7568566799163818,
      0.7793465256690979,
      0.8202513456344604,
      0.7842180132865906,
      0.7593952417373657,
      0.793267548084259,
      0.8040899038314819,
      0.7631362676620483,
      0.7556884288787842,
      0.7933996915817261,
      0.7747857570648193,
      0.7549198269844055,
      0.7505518794059753,
      0.7971078157424927,
      0.7962528467178345,
      0.7820022106170654,
      0.7753680348396301,
      0.7912139892578125,
      0.8057548999786377,
      0.7975379824638367,
      0.7861373424530029,
      0.8062328100204468,
      0.8191769123077393,
      0.7927286624908447,
      0.7912402749061584,
      0.8208352327346802,
      0.8194336891174316,
      0.7835413217544556,
      0.7961230278015137,
      0.8219322562217712,
      0.7996965050697327,
      0.7892249822616577,
      0.8135010004043579,
      0.8180304765701294,
      0.785020112991333,
      0.7917987704277039,
      0.8217342495918274,
      0.8154452443122864,
      0.7952919006347656,
      0.8096840381622314,
      0.8253593444824219,
      0.8366897702217102,
      0.7899268865585327,
      0.8360228538513184,
      0.8823195695877075,
      0.8253340721130371,
      0.8607232570648193,
      0.861829400062561,
      0.8148411512374878,
      0.8201715350151062,
      0.8406103849411011,
      0.8067220449447632,
      0.785922110080719,
      0.8230314254760742,
      0.803114652633667,
      0.7736251950263977,
      0.789432942867279,
      0.8189824223518372,
      0.7875175476074219,
      0.7745144367218018,
      0.8042160868644714,
      0.8146209716796875,
      0.785666823387146,
      0.7802522778511047,
      0.8189621567726135,
      0.7972207069396973,
      0.7632779479026794,
      0.7935089468955994,
      0.8199366331100464,
      0.7869194149971008,
      0.774709939956665,
      0.8039441704750061,
      0.8059517741203308,
      0.7691088914871216,
      0.7651615142822266,
      0.7954264283180237,
      0.7370740175247192,
      0.9997690320014954,
      0.9999386072158813,
      0.9999482035636902,
      0.9999834299087524,
      0.99997478723526,
      0.9999755024909973,
      0.9999231696128845,
      0.9998459815979004,
      0.9995266795158386,
      0.9918484091758728,
      0.9893898963928223,
      0.9993041157722473,
      0.9993225932121277,
      0.9979231953620911,
      0.9795981049537659,
      0.9905082583427429,
      0.9962908625602722,
      0.9998067021369934,
      0.9999082088470459,
      0.999972939491272,
      0.9999827146530151,
      0.9999731779098511,
      0.999968409538269,
      0.9999405145645142,
      0.999902069568634,
      0.9997876286506653,
      0.9998223781585693,
      0.9998667240142822,
      0.9998349547386169,
      0.9998582601547241,
      0.9999533891677856,
      0.9999392628669739,
      0.9999556541442871,
      0.9999540448188782,
      0.9999644756317139,
      0.99992436170578,
      0.9996119141578674,
      0.9946720004081726,
      0.9490693807601929,
      0.922619104385376,
      0.9318504333496094,
      0.8854928016662598,
      0.8821921348571777,
      0.9219130277633667,
      0.9312605261802673,
      0.994215726852417,
      0.9992005228996277,
      0.9998248219490051,
      0.9999314546585083,
      0.9999307990074158,
      0.9999323487281799,
      0.9998487234115601,
      0.9997525215148926,
      0.9998184442520142,
      0.9999309182167053,
      0.999972403049469,
      0.9999685287475586,
      0.999944269657135,
      0.9995884299278259,
      0.993892252445221,
      0.9727832078933716,
      0.9585942029953003,
      0.9619588851928711,
      0.9118022918701172,
      0.9272303581237793,
      0.8671313524246216,
      0.8872132301330566,
      0.9524320960044861,
      0.9855530261993408,
      0.999159038066864,
      0.9998123049736023,
      0.9999446868896484,
      0.9999706149101257,
      0.9999678730964661,
      0.9999405145645142,
      0.9998008012771606,
      0.9997976422309875,
      0.999829113483429,
      0.9998924136161804,
      0.9999229311943054,
      0.9999313950538635,
      0.9999263882637024,
      0.999782145023346,
      0.9991437196731567,
      0.9973955750465393,
      0.9729747176170349,
      0.9889128804206848,
      0.9614380598068237,
      0.9851609468460083,
      0.9993640184402466,
      0.9993237853050232,
      0.9998263120651245,
      0.9997248649597168,
      0.999872088432312,
      0.9999549984931946,
      0.9999564290046692,
      0.9999510049819946,
      0.9999207258224487,
      0.9999576210975647,
      0.9999622106552124,
      0.9999750852584839,
      0.9999488592147827,
      0.9999496340751648,
      0.9998877048492432,
      0.9998824596405029,
      0.9997802376747131,
      0.999782919883728,
      0.9998830556869507,
      0.9999422430992126,
      0.9999589323997498,
      0.9999688863754272,
      0.9999749064445496,
      0.9999687075614929,
      0.9999710917472839,
      0.9999105930328369,
      0.9998366832733154,
      0.999439537525177,
      0.9911926984786987,
      0.9776542782783508,
      0.9728058576583862,
      0.9629936814308167,
      0.9214397668838501,
      0.9311950206756592,
      0.9536170363426208,
      0.9428567290306091,
      0.9360992908477783,
      0.9793915748596191,
      0.9909406900405884,
      0.9994537234306335,
      0.9998762011528015,
      0.999964714050293,
      0.999975860118866,
      0.9999788999557495,
      0.999975323677063,
      0.9999580979347229,
      0.9999243021011353,
      0.9998749494552612,
      0.9998025894165039,
      0.9997666478157043,
      0.9997270107269287,
      0.9997723698616028,
      0.999946117401123,
      0.999939501285553,
      0.9999579787254333,
      0.9999029040336609,
      0.9995184540748596,
      0.9988491535186768,
      0.9842203855514526,
      0.9937952160835266,
      0.999718427658081,
      0.999893307685852,
      0.9999473690986633,
      0.9999455213546753,
      0.9999679327011108,
      0.9999489784240723,
      0.9999321103096008,
      0.9999275207519531,
      0.9999479055404663,
      0.999956488609314,
      0.9999482035636902,
      0.9999448657035828,
      0.9999028444290161,
      0.9999252557754517,
      0.999965250492096,
      0.9999808669090271,
      0.999977707862854,
      0.9999849796295166,
      0.9999736547470093,
      0.9999647736549377,
      0.9999225735664368,
      0.9997118711471558,
      0.9984264969825745,
      0.980879545211792,
      0.9419423937797546,
      0.8908404111862183,
      0.8779745101928711,
      0.9282370209693909,
      0.9663116931915283,
      0.9974685311317444,
      0.9996751546859741,
      0.9998400807380676,
      0.9999173879623413,
      0.9999385476112366,
      0.9999386668205261,
      0.9999580383300781,
      0.9999198317527771,
      0.9999706745147705,
      0.9999814629554749,
      0.9999775886535645,
      0.9999752640724182,
      0.9999709129333496,
      0.9999761581420898,
      0.9999227523803711
    ],
    [
      0.7319596409797668,
      0.6921883225440979,
      0.7306675910949707,
      0.7983930110931396,
      0.7626053690910339,
      0.7374895811080933,
      0.7872755527496338,
      0.8122820854187012,
      0.7681712508201599,
      0.7674984931945801,
      0.8233320713043213,
      0.8054193258285522,
      0.7644502520561218,
      0.7867621779441833,
      0.8265285491943359,
      0.7915177941322327,
      0.7675588726997375,
      0.8011224269866943,
      0.8108246326446533,
      0.773332953453064,
      0.7660501003265381,
      0.8016743063926697,
      0.7836147546768188,
      0.768688976764679,
      0.7634375095367432,
      0.8095886707305908,
      0.807214081287384,
      0.7970255613327026,
      0.7884221076965332,
      0.8024696111679077,
      0.8174076676368713,
      0.8074507713317871,
      0.7956634759902954,
      0.8153537511825562,
      0.8296259641647339,
      0.7997973561286926,
      0.7994936108589172,
      0.8276399374008179,
      0.8266760110855103,
      0.791346549987793,
      0.8024289608001709,
      0.8288809061050415,
      0.8059684038162231,
      0.7955049276351929,
      0.8201319575309753,
      0.8263205289840698,
      0.7926448583602905,
      0.8011952042579651,
      0.8313643932342529,
      0.8286911249160767,
      0.80925452709198,
      0.8217365741729736,
      0.8411844372749329,
      0.8528506755828857,
      0.8070933818817139,
      0.8550492525100708,
      0.896859884262085,
      0.8431477546691895,
      0.8754671812057495,
      0.8760925531387329,
      0.8338867425918579,
      0.8339300155639648,
      0.8514759540557861,
      0.8192873001098633,
      0.7984386086463928,
      0.8320716023445129,
      0.8102121353149414,
      0.7826576232910156,
      0.7988318204879761,
      0.8247995972633362,
      0.7935254573822021,
      0.7818371057510376,
      0.8111041784286499,
      0.8207079172134399,
      0.793642520904541,
      0.7890493869781494,
      0.8259217739105225,
      0.8061342239379883,
      0.77256840467453,
      0.8030471205711365,
      0.8270905017852783,
      0.7967104911804199,
      0.7842474579811096,
      0.8118127584457397,
      0.8146064877510071,
      0.7818869948387146,
      0.7754911780357361,
      0.8030126690864563,
      0.7466384172439575,
      0.9997721314430237,
      0.9999397397041321,
      0.9999492168426514,
      0.9999840259552002,
      0.9999757409095764,
      0.9999775290489197,
      0.9999332427978516,
      0.9998740553855896,
      0.9996152520179749,
      0.9929600954055786,
      0.9904899597167969,
      0.9994069933891296,
      0.9994094967842102,
      0.9981859922409058,
      0.9818229675292969,
      0.991291880607605,
      0.9967527389526367,
      0.9998329877853394,
      0.9999206066131592,
      0.9999748468399048,
      0.999983549118042,
      0.9999735951423645,
      0.999968409538269,
      0.9999401569366455,
      0.9999024271965027,
      0.9997891783714294,
      0.9998236298561096,
      0.9998677372932434,
      0.9998362064361572,
      0.9998593330383301,
      0.9999540448188782,
      0.999940037727356,
      0.9999561905860901,
      0.9999555349349976,
      0.9999670386314392,
      0.9999352097511292,
      0.9996882677078247,
      0.9957146644592285,
      0.9542320966720581,
      0.9272059202194214,
      0.9371412396430969,
      0.8920600414276123,
      0.8901687860488892,
      0.9293115735054016,
      0.9362789988517761,
      0.9953712224960327,
      0.9993470311164856,
      0.9998465776443481,
      0.9999367594718933,
      0.9999330043792725,
      0.9999337196350098,
      0.9998504519462585,
      0.9997546076774597,
      0.9998201131820679,
      0.9999321103096008,
      0.9999731183052063,
      0.9999703764915466,
      0.9999507665634155,
      0.9996364116668701,
      0.9942655563354492,
      0.9745729565620422,
      0.9620535373687744,
      0.9651138782501221,
      0.9171345829963684,
      0.9330015182495117,
      0.8739242553710938,
      0.8936574459075928,
      0.9560843706130981,
      0.9874976873397827,
      0.9993612170219421,
      0.9998493194580078,
      0.9999513030052185,
      0.9999720454216003,
      0.9999690055847168,
      0.9999414682388306,
      0.9998037219047546,
      0.9998018145561218,
      0.9998308420181274,
      0.9998960494995117,
      0.9999243021011353,
      0.9999337196350098,
      0.9999324679374695,
      0.9998074769973755,
      0.9992802739143372,
      0.9979063272476196,
      0.9751678109169006,
      0.990067183971405,
      0.9650865197181702,
      0.9866451025009155,
      0.9994913935661316,
      0.9994744062423706,
      0.9998583197593689,
      0.9997817277908325,
      0.9998905658721924,
      0.9999592304229736,
      0.9999611973762512,
      0.9999534487724304,
      0.999922513961792,
      0.9999591112136841,
      0.999962329864502,
      0.9999752044677734,
      0.9999487996101379,
      0.9999494552612305,
      0.9998869895935059,
      0.9998818039894104,
      0.9997796416282654,
      0.9997826218605042,
      0.9998822212219238,
      0.9999422430992126,
      0.9999589323997498,
      0.9999694228172302,
      0.9999760389328003,
      0.9999708533287048,
      0.9999736547470093,
      0.9999224543571472,
      0.9998745322227478,
      0.9996313452720642,
      0.9925689101219177,
      0.9804334044456482,
      0.9761373996734619,
      0.9667512774467468,
      0.9298080205917358,
      0.9384176135063171,
      0.9584538340568542,
      0.9479117393493652,
      0.940551221370697,
      0.9815738797187805,
      0.9915871024131775,
      0.9995571970939636,
      0.9998936653137207,
      0.9999678730964661,
      0.9999767541885376,
      0.9999793767929077,
      0.9999755620956421,
      0.9999582767486572,
      0.9999240636825562,
      0.9998740553855896,
      0.999801516532898,
      0.9997649192810059,
      0.9997241497039795,
      0.9997714757919312,
      0.9999462366104126,
      0.9999399781227112,
      0.9999606609344482,
      0.9999144077301025,
      0.9996193051338196,
      0.9991528391838074,
      0.9865318536758423,
      0.9952681660652161,
      0.9997754693031311,
      0.9999068379402161,
      0.9999528527259827,
      0.999947726726532,
      0.9999682903289795,
      0.9999491572380066,
      0.999932050704956,
      0.9999276399612427,
      0.9999480843544006,
      0.9999565482139587,
      0.9999485015869141,
      0.9999449253082275,
      0.99990314245224,
      0.9999255537986755,
      0.9999653697013855,
      0.9999810457229614,
      0.9999778270721436,
      0.9999850392341614,
      0.9999741911888123,
      0.9999672174453735,
      0.9999310970306396,
      0.9997673034667969,
      0.9986726641654968,
      0.98297119140625,
      0.9460545182228088,
      0.896946370601654,
      0.8850140571594238,
      0.9337383508682251,
      0.9694029092788696,
      0.9980295896530151,
      0.9997305870056152,
      0.9998626708984375,
      0.9999284148216248,
      0.9999426603317261,
      0.9999405741691589,
      0.9999579191207886,
      0.9999200105667114,
      0.9999716877937317,
      0.9999815821647644,
      0.9999780058860779,
      0.9999756217002869,
      0.9999712705612183,
      0.9999762773513794,
      0.9999232292175293
    ],
    [
      0.7428783774375916,
      0.7001612186431885,
      0.7395830750465393,
      0.8054499626159668,
      0.7716819047927856,
      0.7458131909370422,
      0.7938318252563477,
      0.8196225762367249,
      0.7759753465652466,
      0.7741578817367554,
      0.828785240650177,
      0.8114551305770874,
      0.7719854712486267,
      0.7925344109535217,
      0.832270622253418,
      0.7992593050003052,
      0.7756418585777283,
      0.8085331320762634,
      0.8183074593544006,
      0.7845000624656677,
      0.7780903577804565,
      0.8104883432388306,
      0.7937617301940918,
      0.7839620113372803,
      0.7761625647544861,
      0.820946216583252,
      0.8179105520248413,
      0.8109859228134155,
      0.8019168376922607,
      0.8141573071479797,
      0.827512264251709,
      0.8160165548324585,
      0.804294228553772,
      0.8232536315917969,
      0.8384913206100464,
      0.8063687682151794,
      0.8073590397834778,
      0.8332468271255493,
      0.8321889638900757,
      0.7978477478027344,
      0.808159351348877,
      0.8330102562904358,
      0.8104538917541504,
      0.8001552820205688,
      0.8242080807685852,
      0.831200897693634,
      0.7971340417861938,
      0.8074300289154053,
      0.8377914428710938,
      0.8365525603294373,
      0.8179458379745483,
      0.8290691375732422,
      0.8496198058128357,
      0.8609780073165894,
      0.8153417706489563,
      0.8606559038162231,
      0.9025764465332031,
      0.8516589403152466,
      0.8851003050804138,
      0.8820970058441162,
      0.8441136479377747,
      0.8422675132751465,
      0.8583282828330994,
      0.827203631401062,
      0.8070696592330933,
      0.8385068774223328,
      0.8163434267044067,
      0.7888593673706055,
      0.8057334423065186,
      0.8297115564346313,
      0.7985838055610657,
      0.7880579829216003,
      0.8164573311805725,
      0.8253183364868164,
      0.7994205355644226,
      0.796701967716217,
      0.8326854109764099,
      0.8136902451515198,
      0.7811752557754517,
      0.8120831251144409,
      0.8330950736999512,
      0.8042221665382385,
      0.7920645475387573,
      0.8188879489898682,
      0.8219081163406372,
      0.7918974757194519,
      0.7840418815612793,
      0.8094925284385681,
      0.754714846611023,
      0.9997727274894714,
      0.9999401569366455,
      0.9999493360519409,
      0.9999843835830688,
      0.9999768137931824,
      0.9999791979789734,
      0.9999401569366455,
      0.9998929500579834,
      0.9996737837791443,
      0.9931796193122864,
      0.9914999604225159,
      0.9994913935661316,
      0.9994730353355408,
      0.9983689785003662,
      0.9833508133888245,
      0.9919150471687317,
      0.9970983862876892,
      0.9998493790626526,
      0.9999295473098755,
      0.9999763369560242,
      0.9999842047691345,
      0.9999737739562988,
      0.9999685883522034,
      0.9999405145645142,
      0.9999025464057922,
      0.999789297580719,
      0.9998227953910828,
      0.999867856502533,
      0.9998365044593811,
      0.9998599886894226,
      0.9999542832374573,
      0.9999403953552246,
      0.9999565482139587,
      0.9999561309814453,
      0.9999687671661377,
      0.9999432563781738,
      0.9997555613517761,
      0.9976269602775574,
      0.9581915140151978,
      0.9301300644874573,
      0.9403247237205505,
      0.895750880241394,
      0.8946806192398071,
      0.9329552054405212,
      0.9400633573532104,
      0.9963968396186829,
      0.9994391202926636,
      0.9998604655265808,
      0.9999394416809082,
      0.9999342560768127,
      0.9999345541000366,
      0.9998509883880615,
      0.9997553825378418,
      0.9998207092285156,
      0.9999327659606934,
      0.9999734163284302,
      0.999971866607666,
      0.9999551177024841,
      0.9996706247329712,
      0.9945610761642456,
      0.975873589515686,
      0.9640957117080688,
      0.967271625995636,
      0.9206809997558594,
      0.9372798204421997,
      0.8793073892593384,
      0.8981568813323975,
      0.9589603543281555,
      0.9890606999397278,
      0.9994966983795166,
      0.999876081943512,
      0.9999558925628662,
      0.9999729990959167,
      0.9999697208404541,
      0.9999419450759888,
      0.9998058676719666,
      0.9998048543930054,
      0.999832272529602,
      0.9998986721038818,
      0.9999254941940308,
      0.9999350309371948,
      0.9999366402626038,
      0.9998260736465454,
      0.9993966817855835,
      0.9985107779502869,
      0.977185070514679,
      0.9917263388633728,
      0.968258261680603,
      0.987755537033081,
      0.9995810389518738,
      0.9995723962783813,
      0.9998786449432373,
      0.999814510345459,
      0.9999013543128967,
      0.9999617338180542,
      0.9999651312828064,
      0.999954879283905,
      0.999923586845398,
      0.9999598860740662,
      0.9999623894691467,
      0.9999752044677734,
      0.9999487996101379,
      0.9999493956565857,
      0.9998863339424133,
      0.9998807907104492,
      0.9997796416282654,
      0.9997820258140564,
      0.9998812675476074,
      0.9999418258666992,
      0.9999588131904602,
      0.9999697208404541,
      0.9999769926071167,
      0.999972403049469,
      0.9999756217002869,
      0.9999300837516785,
      0.9998968243598938,
      0.9996857047080994,
      0.9934131503105164,
      0.9825243353843689,
      0.978767991065979,
      0.9708702564239502,
      0.9371211528778076,
      0.9455394148826599,
      0.9628995656967163,
      0.9539851546287537,
      0.9446064233779907,
      0.9833718538284302,
      0.9925086498260498,
      0.9996298551559448,
      0.9999059438705444,
      0.9999700784683228,
      0.9999772906303406,
      0.9999794363975525,
      0.9999756217002869,
      0.999958336353302,
      0.9999241232872009,
      0.9998732209205627,
      0.9998007416725159,
      0.9997629523277283,
      0.9997228384017944,
      0.9997708797454834,
      0.9999465346336365,
      0.9999403953552246,
      0.9999625086784363,
      0.9999225735664368,
      0.9996955394744873,
      0.9993501901626587,
      0.9884566068649292,
      0.9965751767158508,
      0.9998185038566589,
      0.9999179840087891,
      0.9999569654464722,
      0.9999490976333618,
      0.9999687075614929,
      0.999949038028717,
      0.9999316930770874,
      0.9999276995658875,
      0.9999485015869141,
      0.9999569654464722,
      0.9999487996101379,
      0.9999450445175171,
      0.9999035000801086,
      0.9999258518218994,
      0.9999655485153198,
      0.9999813437461853,
      0.9999779462814331,
      0.9999851584434509,
      0.9999743103981018,
      0.9999688267707825,
      0.9999366998672485,
      0.999800980091095,
      0.9988598227500916,
      0.9844726324081421,
      0.9489247798919678,
      0.9022836685180664,
      0.8920580744743347,
      0.9382458925247192,
      0.9715458154678345,
      0.9983808994293213,
      0.9997729063034058,
      0.9998773336410522,
      0.9999357461929321,
      0.9999414086341858,
      0.9999414086341858,
      0.9999584555625916,
      0.9999199509620667,
      0.9999716281890869,
      0.9999818801879883,
      0.9999780654907227,
      0.9999759197235107,
      0.9999716281890869,
      0.999976634979248,
      0.999923586845398
    ],
    [
      0.7519084811210632,
      0.7090814113616943,
      0.7474088668823242,
      0.8117588758468628,
      0.7799073457717896,
      0.75393146276474,
      0.801704466342926,
      0.8262821435928345,
      0.783728837966919,
      0.7823679447174072,
      0.835319995880127,
      0.8176352977752686,
      0.7808256149291992,
      0.8001561760902405,
      0.8391731977462769,
      0.8076927065849304,
      0.7852233648300171,
      0.8176209926605225,
      0.8267397880554199,
      0.7973119020462036,
      0.7919356226921082,
      0.8203407526016235,
      0.8031393885612488,
      0.7997994422912598,
      0.788540780544281,
      0.8323757648468018,
      0.8288295269012451,
      0.8237277269363403,
      0.8160538673400879,
      0.8269296884536743,
      0.837793231010437,
      0.8253544569015503,
      0.8157550692558289,
      0.8324554562568665,
      0.848957359790802,
      0.8160069584846497,
      0.8164141178131104,
      0.839645266532898,
      0.8389691710472107,
      0.8065739870071411,
      0.814755380153656,
      0.8385484218597412,
      0.8165451884269714,
      0.8078352212905884,
      0.8292440176010132,
      0.8369945287704468,
      0.8027316927909851,
      0.8140523433685303,
      0.8440587520599365,
      0.843990683555603,
      0.8247660994529724,
      0.8354603052139282,
      0.8579564690589905,
      0.8681711554527283,
      0.8230888843536377,
      0.8691208362579346,
      0.9064382314682007,
      0.8570564389228821,
      0.8903918266296387,
      0.8870295882225037,
      0.8513227701187134,
      0.8481497764587402,
      0.8636339902877808,
      0.8329988718032837,
      0.8142303824424744,
      0.8442299365997314,
      0.8225517272949219,
      0.7956799268722534,
      0.8128271102905273,
      0.8362873196601868,
      0.8057641983032227,
      0.7959001660346985,
      0.8235065937042236,
      0.8314595222473145,
      0.8070882558822632,
      0.8055737018585205,
      0.8416220545768738,
      0.8224818706512451,
      0.7914278507232666,
      0.8219593167304993,
      0.8400620818138123,
      0.8127240538597107,
      0.8015641570091248,
      0.8270851373672485,
      0.8285485506057739,
      0.8026410341262817,
      0.7926831245422363,
      0.8160130977630615,
      0.7638545036315918,
      0.9997754096984863,
      0.999940812587738,
      0.9999496936798096,
      0.9999845623970032,
      0.9999774098396301,
      0.9999805092811584,
      0.9999462962150574,
      0.9999090433120728,
      0.9997249841690063,
      0.9940400719642639,
      0.9925984144210815,
      0.9995509386062622,
      0.9995267391204834,
      0.9985324144363403,
      0.9849660396575928,
      0.9926111102104187,
      0.997503936290741,
      0.999868631362915,
      0.9999372959136963,
      0.9999774694442749,
      0.9999846816062927,
      0.9999738335609436,
      0.9999686479568481,
      0.9999406933784485,
      0.9999022483825684,
      0.9997887015342712,
      0.9998218417167664,
      0.9998680353164673,
      0.9998366832733154,
      0.9998601078987122,
      0.9999547004699707,
      0.9999406933784485,
      0.9999566078186035,
      0.9999564290046692,
      0.9999698400497437,
      0.9999472498893738,
      0.9997721314430237,
      0.9967939853668213,
      0.9613276720046997,
      0.9338916540145874,
      0.9438879489898682,
      0.9007588624954224,
      0.8999572992324829,
      0.9371735453605652,
      0.9436917901039124,
      0.9970457553863525,
      0.9995157122612,
      0.9998714923858643,
      0.9999421834945679,
      0.9999351501464844,
      0.9999349117279053,
      0.999851405620575,
      0.9997560381889343,
      0.9998209476470947,
      0.9999333024024963,
      0.9999737739562988,
      0.9999730587005615,
      0.9999587535858154,
      0.9996973276138306,
      0.9949591159820557,
      0.9775587320327759,
      0.967293918132782,
      0.9697167277336121,
      0.9249366521835327,
      0.9414985775947571,
      0.8858720660209656,
      0.9036401510238647,
      0.9620290398597717,
      0.9899075627326965,
      0.9995600581169128,
      0.9998888373374939,
      0.9999588131904602,
      0.9999736547470093,
      0.9999701380729675,
      0.9999420046806335,
      0.9998055100440979,
      0.9998055100440979,
      0.99983149766922,
      0.9998999834060669,
      0.9999260306358337,
      0.9999364614486694,
      0.9999406337738037,
      0.9998327493667603,
      0.9994425773620605,
      0.9984278678894043,
      0.9784018397331238,
      0.9924871921539307,
      0.9712178707122803,
      0.988747775554657,
      0.999655544757843,
      0.9996498823165894,
      0.9998974800109863,
      0.9998389482498169,
      0.9999079704284668,
      0.9999633431434631,
      0.9999673962593079,
      0.9999560713768005,
      0.9999245405197144,
      0.9999604225158691,
      0.999962568283081,
      0.9999752044677734,
      0.9999485611915588,
      0.999949038028717,
      0.9998859167098999,
      0.9998804926872253,
      0.9997791647911072,
      0.9997817277908325,
      0.9998807311058044,
      0.999941885471344,
      0.9999586939811707,
      0.999970018863678,
      0.9999775886535645,
      0.999973475933075,
      0.9999766945838928,
      0.9999351501464844,
      0.9999072551727295,
      0.9997246861457825,
      0.9941497445106506,
      0.9844139814376831,
      0.9810583591461182,
      0.9732630252838135,
      0.9438403844833374,
      0.9525582790374756,
      0.9673042297363281,
      0.9595295190811157,
      0.9480850100517273,
      0.9846952557563782,
      0.9930635690689087,
      0.9996799230575562,
      0.9999144673347473,
      0.9999716877937317,
      0.9999778866767883,
      0.9999797344207764,
      0.9999757409095764,
      0.9999582767486572,
      0.9999237060546875,
      0.9998722076416016,
      0.9997996091842651,
      0.9997611045837402,
      0.99972003698349,
      0.9997692108154297,
      0.9999462962150574,
      0.9999403357505798,
      0.999963641166687,
      0.9999275207519531,
      0.9997335076332092,
      0.9994643330574036,
      0.989037275314331,
      0.9970824122428894,
      0.9998430609703064,
      0.9999247789382935,
      0.9999597668647766,
      0.999950110912323,
      0.999968945980072,
      0.9999491572380066,
      0.9999317526817322,
      0.9999278783798218,
      0.9999486804008484,
      0.9999570846557617,
      0.9999491572380066,
      0.9999451637268066,
      0.9999037981033325,
      0.9999262690544128,
      0.9999655485153198,
      0.9999813437461853,
      0.9999781250953674,
      0.9999852776527405,
      0.9999746084213257,
      0.9999701380729675,
      0.9999414086341858,
      0.9998295307159424,
      0.9990651607513428,
      0.9859786033630371,
      0.9518032073974609,
      0.9077252745628357,
      0.899350643157959,
      0.9421365261077881,
      0.9726990461349487,
      0.9987015724182129,
      0.9998064637184143,
      0.999891459941864,
      0.9999417662620544,
      0.9999427795410156,
      0.9999421834945679,
      0.9999590516090393,
      0.999920129776001,
      0.9999716877937317,
      0.9999818801879883,
      0.9999781847000122,
      0.9999760389328003,
      0.9999718070030212,
      0.9999767541885376,
      0.9999239444732666
    ],
    [
      0.7594561576843262,
      0.7180662155151367,
      0.7538408637046814,
      0.8173916935920715,
      0.7869299650192261,
      0.7609026432037354,
      0.8080532550811768,
      0.8322619199752808,
      0.7910591959953308,
      0.7894983291625977,
      0.8407235145568848,
      0.8240411281585693,
      0.7890216708183289,
      0.8068369030952454,
      0.8457703590393066,
      0.8157027363777161,
      0.7933869957923889,
      0.8243066072463989,
      0.8340234756469727,
      0.8073693513870239,
      0.8019458651542664,
      0.8275948762893677,
      0.8108487725257874,
      0.809066891670227,
      0.797644853591919,
      0.8422242403030396,
      0.838294506072998,
      0.8350908160209656,
      0.8295783400535583,
      0.8371412754058838,
      0.8469940423965454,
      0.8346961736679077,
      0.8255025148391724,
      0.8402214646339417,
      0.8574377298355103,
      0.8236531615257263,
      0.8239454627037048,
      0.8452960252761841,
      0.8441395163536072,
      0.8138458132743835,
      0.8200737237930298,
      0.8422839641571045,
      0.8211783170700073,
      0.8132051825523376,
      0.8332070708274841,
      0.8401707410812378,
      0.8072794675827026,
      0.8199369311332703,
      0.8489471673965454,
      0.8486758470535278,
      0.829261839389801,
      0.8398100137710571,
      0.8634929656982422,
      0.8727749586105347,
      0.8282384276390076,
      0.8753461241722107,
      0.90968918800354,
      0.8611505627632141,
      0.8946570158004761,
      0.8903402090072632,
      0.8556344509124756,
      0.852496325969696,
      0.8672345280647278,
      0.8376340866088867,
      0.8202052116394043,
      0.848908543586731,
      0.8273937702178955,
      0.802006185054779,
      0.8199042677879333,
      0.8421213626861572,
      0.813884973526001,
      0.8041269779205322,
      0.8308245539665222,
      0.8379130363464355,
      0.8154130578041077,
      0.8133297562599182,
      0.8472261428833008,
      0.8307909965515137,
      0.800420880317688,
      0.830883264541626,
      0.8476207256317139,
      0.8234813809394836,
      0.8123266696929932,
      0.834990382194519,
      0.8379745483398438,
      0.8160605430603027,
      0.8030173778533936,
      0.8237262964248657,
      0.7752669453620911,
      0.9997750520706177,
      0.9999406933784485,
      0.9999497532844543,
      0.9999847412109375,
      0.9999781847000122,
      0.9999815821647644,
      0.9999500513076782,
      0.9999184012413025,
      0.9997552037239075,
      0.9946087598800659,
      0.9933429956436157,
      0.9995913505554199,
      0.9995595812797546,
      0.9986408948898315,
      0.9859820008277893,
      0.9933412671089172,
      0.9977424740791321,
      0.9998782277107239,
      0.9999417066574097,
      0.999978244304657,
      0.9999850392341614,
      0.9999739527702332,
      0.9999687075614929,
      0.9999408721923828,
      0.9999017119407654,
      0.9997878670692444,
      0.9998210072517395,
      0.9998680949211121,
      0.9998366236686707,
      0.9998598098754883,
      0.9999547004699707,
      0.9999405741691589,
      0.9999563097953796,
      0.9999567270278931,
      0.9999707937240601,
      0.9999518394470215,
      0.9997951984405518,
      0.9970525503158569,
      0.9646663069725037,
      0.9368315935134888,
      0.9462310671806335,
      0.9036507606506348,
      0.9026380777359009,
      0.9394965171813965,
      0.9464510083198547,
      0.9974410533905029,
      0.999569296836853,
      0.9998810887336731,
      0.9999440312385559,
      0.9999373555183411,
      0.9999354481697083,
      0.9998515844345093,
      0.9997556209564209,
      0.9998202919960022,
      0.9999336004257202,
      0.9999740719795227,
      0.9999740123748779,
      0.9999610185623169,
      0.9997157454490662,
      0.9952446222305298,
      0.9787092804908752,
      0.9686259031295776,
      0.9711450934410095,
      0.927614688873291,
      0.9447838664054871,
      0.8915932774543762,
      0.908133864402771,
      0.9648156762123108,
      0.990689754486084,
      0.9996235370635986,
      0.9999011158943176,
      0.9999613165855408,
      0.9999739527702332,
      0.9999701976776123,
      0.9999416470527649,
      0.9998050332069397,
      0.9998064041137695,
      0.9998311400413513,
      0.9999011754989624,
      0.9999263882637024,
      0.9999370574951172,
      0.9999432563781738,
      0.9998492002487183,
      0.9994991421699524,
      0.9985227584838867,
      0.979400634765625,
      0.9921861886978149,
      0.9729426503181458,
      0.9885656237602234,
      0.9996933341026306,
      0.9997081160545349,
      0.999908983707428,
      0.9998557567596436,
      0.9999136924743652,
      0.999964714050293,
      0.9999690055847168,
      0.9999569654464722,
      0.9999250769615173,
      0.9999609589576721,
      0.999962568283081,
      0.9999753832817078,
      0.9999486207962036,
      0.999949038028717,
      0.9998854994773865,
      0.9998797178268433,
      0.9997791647911072,
      0.99978107213974,
      0.9998798370361328,
      0.9999415874481201,
      0.9999585747718811,
      0.9999701976776123,
      0.999977707862854,
      0.9999744296073914,
      0.9999775886535645,
      0.9999389052391052,
      0.9999170303344727,
      0.9997526407241821,
      0.99478679895401,
      0.9858641028404236,
      0.982714831829071,
      0.9757063388824463,
      0.9483038187026978,
      0.9571290612220764,
      0.9703100323677063,
      0.9635807275772095,
      0.9508455991744995,
      0.98548424243927,
      0.9932165741920471,
      0.9997116327285767,
      0.9999198317527771,
      0.9999726414680481,
      0.9999781250953674,
      0.9999797344207764,
      0.9999758005142212,
      0.999958336353302,
      0.9999241232872009,
      0.9998719692230225,
      0.9997991323471069,
      0.9997596144676208,
      0.9997177124023438,
      0.9997670650482178,
      0.999945342540741,
      0.9999402165412903,
      0.9999646544456482,
      0.9999310374259949,
      0.9997542500495911,
      0.9995241165161133,
      0.9895418286323547,
      0.9972391128540039,
      0.99985671043396,
      0.9999295473098755,
      0.9999616146087646,
      0.9999510645866394,
      0.9999692440032959,
      0.9999492168426514,
      0.9999316930770874,
      0.9999280571937561,
      0.9999488592147827,
      0.9999574422836304,
      0.9999495148658752,
      0.9999452829360962,
      0.9999040961265564,
      0.9999265074729919,
      0.9999659061431885,
      0.9999816417694092,
      0.9999783039093018,
      0.9999852776527405,
      0.99997478723526,
      0.9999708533287048,
      0.9999444484710693,
      0.9998469352722168,
      0.9991924166679382,
      0.9862492680549622,
      0.9539815187454224,
      0.9122376441955566,
      0.9053820371627808,
      0.9447447061538696,
      0.9746502041816711,
      0.9986540079116821,
      0.9998197555541992,
      0.9999004602432251,
      0.9999459385871887,
      0.9999440312385559,
      0.99994295835495,
      0.9999591708183289,
      0.9999200701713562,
      0.9999716877937317,
      0.9999819993972778,
      0.9999784231185913,
      0.9999761581420898,
      0.9999721050262451,
      0.9999769330024719,
      0.9999239444732666
    ],
    [
      0.76598060131073,
      0.7266833782196045,
      0.7601091265678406,
      0.8227338194847107,
      0.7930017709732056,
      0.767025351524353,
      0.8144672513008118,
      0.8377089500427246,
      0.7978916764259338,
      0.7970014810562134,
      0.8467539548873901,
      0.8303634524345398,
      0.7976021766662598,
      0.8150322437286377,
      0.8533802032470703,
      0.8240760564804077,
      0.801991879940033,
      0.8327535390853882,
      0.8425876498222351,
      0.8181073665618896,
      0.8151359558105469,
      0.837775707244873,
      0.8203045129776001,
      0.821912944316864,
      0.8094273209571838,
      0.8515959978103638,
      0.8472776412963867,
      0.844100296497345,
      0.8406291007995605,
      0.847663402557373,
      0.8549349904060364,
      0.8424597978591919,
      0.835163414478302,
      0.8484600782394409,
      0.8662797808647156,
      0.832671582698822,
      0.8320879936218262,
      0.8508501052856445,
      0.8491957783699036,
      0.8207542896270752,
      0.8246781826019287,
      0.8455043435096741,
      0.8255277872085571,
      0.818203866481781,
      0.8364995718002319,
      0.8435860276222229,
      0.8120021224021912,
      0.8243955969810486,
      0.8524400591850281,
      0.8528019189834595,
      0.8329191207885742,
      0.8431999087333679,
      0.8678151965141296,
      0.8761792182922363,
      0.8317040205001831,
      0.8802141547203064,
      0.9120801687240601,
      0.8650389909744263,
      0.8984525203704834,
      0.8927360773086548,
      0.8590503931045532,
      0.8567097187042236,
      0.8709986805915833,
      0.8415520191192627,
      0.8261722922325134,
      0.8535517454147339,
      0.8318401575088501,
      0.8076839447021484,
      0.825968861579895,
      0.8468368649482727,
      0.8197240829467773,
      0.8106883764266968,
      0.8365983963012695,
      0.8425137996673584,
      0.8219732046127319,
      0.820602297782898,
      0.8531800508499146,
      0.8375658988952637,
      0.8092976808547974,
      0.8384500741958618,
      0.8541461825370789,
      0.8318017721176147,
      0.8204258680343628,
      0.8417659997940063,
      0.8450403213500977,
      0.8245691657066345,
      0.8114950656890869,
      0.8303789496421814,
      0.7835922241210938,
      0.9997747540473938,
      0.9999410510063171,
      0.9999498724937439,
      0.9999849200248718,
      0.9999785423278809,
      0.999982476234436,
      0.9999533295631409,
      0.9999265670776367,
      0.9997798800468445,
      0.9950610995292664,
      0.9938986301422119,
      0.9996162056922913,
      0.9995836019515991,
      0.9987245202064514,
      0.9867996573448181,
      0.9938240647315979,
      0.9978987574577332,
      0.9998863339424133,
      0.999945878982544,
      0.9999788403511047,
      0.9999853372573853,
      0.9999740123748779,
      0.9999687671661377,
      0.9999409317970276,
      0.9999014139175415,
      0.9997876882553101,
      0.999820351600647,
      0.9998679161071777,
      0.9998366236686707,
      0.9998595714569092,
      0.9999548196792603,
      0.9999406337738037,
      0.9999563097953796,
      0.9999567866325378,
      0.9999714493751526,
      0.9999545216560364,
      0.9998133182525635,
      0.9973323941230774,
      0.9670522809028625,
      0.9398314356803894,
      0.9480456113815308,
      0.9068399667739868,
      0.9052700400352478,
      0.941938579082489,
      0.9488996863365173,
      0.9977802634239197,
      0.9996078610420227,
      0.9998870491981506,
      0.9999454617500305,
      0.9999358057975769,
      0.999935507774353,
      0.9998514652252197,
      0.9997549057006836,
      0.9998199939727783,
      0.9999334216117859,
      0.9999743700027466,
      0.9999749064445496,
      0.9999628067016602,
      0.9997295141220093,
      0.9954221844673157,
      0.9795930981636047,
      0.9696826934814453,
      0.9725228548049927,
      0.9301530122756958,
      0.9478939771652222,
      0.8967666029930115,
      0.9124248623847961,
      0.966802716255188,
      0.9913360476493835,
      0.9996627569198608,
      0.9999101161956787,
      0.9999631643295288,
      0.9999743103981018,
      0.9999703168869019,
      0.9999414682388306,
      0.9998048543930054,
      0.9998064041137695,
      0.9998302459716797,
      0.9999018311500549,
      0.9999265074729919,
      0.9999376535415649,
      0.9999455213546753,
      0.9998577237129211,
      0.9995399713516235,
      0.9986532330513,
      0.9804898500442505,
      0.9927679896354675,
      0.9743086099624634,
      0.989205539226532,
      0.9997316598892212,
      0.9997438788414001,
      0.9999188184738159,
      0.9998689889907837,
      0.9999186992645264,
      0.9999657869338989,
      0.9999701976776123,
      0.9999574422836304,
      0.9999257326126099,
      0.9999614953994751,
      0.9999618530273438,
      0.9999756813049316,
      0.9999487996101379,
      0.9999490976333618,
      0.9998852014541626,
      0.999879002571106,
      0.9997788667678833,
      0.9997808337211609,
      0.9998795390129089,
      0.9999415874481201,
      0.9999585747718811,
      0.9999704360961914,
      0.9999781250953674,
      0.9999750256538391,
      0.9999783635139465,
      0.9999412298202515,
      0.9999226331710815,
      0.9997667670249939,
      0.9948015213012695,
      0.9867019653320312,
      0.9840313792228699,
      0.9776768088340759,
      0.9524731040000916,
      0.9606370329856873,
      0.9726038575172424,
      0.9657528400421143,
      0.9533205032348633,
      0.9862405061721802,
      0.9933998584747314,
      0.9997266530990601,
      0.9999244213104248,
      0.9999736547470093,
      0.9999786615371704,
      0.9999798536300659,
      0.9999758005142212,
      0.9999583959579468,
      0.999923825263977,
      0.9998711347579956,
      0.999798595905304,
      0.9997581839561462,
      0.9997162818908691,
      0.9997674822807312,
      0.9999462366104126,
      0.9999408721923828,
      0.9999656677246094,
      0.9999343752861023,
      0.99977046251297,
      0.9995378255844116,
      0.9896891713142395,
      0.9973744750022888,
      0.9998653531074524,
      0.9999326467514038,
      0.9999629259109497,
      0.9999518990516663,
      0.999969482421875,
      0.9999492168426514,
      0.9999319314956665,
      0.9999282956123352,
      0.9999492764472961,
      0.9999576807022095,
      0.9999498724937439,
      0.9999454617500305,
      0.9999043941497803,
      0.9999268054962158,
      0.9999659061431885,
      0.9999818205833435,
      0.9999783039093018,
      0.9999854564666748,
      0.9999749064445496,
      0.9999715685844421,
      0.9999468922615051,
      0.999860942363739,
      0.9992771744728088,
      0.9870721101760864,
      0.9557061791419983,
      0.9160862565040588,
      0.9109610319137573,
      0.94804847240448,
      0.975333571434021,
      0.9987963438034058,
      0.9998356103897095,
      0.9999087452888489,
      0.99994957447052,
      0.999945878982544,
      0.9999439120292664,
      0.9999595880508423,
      0.999920129776001,
      0.999971866607666,
      0.9999819397926331,
      0.9999784827232361,
      0.9999764561653137,
      0.9999721646308899,
      0.9999770522117615,
      0.9999242424964905
    ],
    [
      0.775402843952179,
      0.7402246594429016,
      0.7705508470535278,
      0.8294941186904907,
      0.8004236221313477,
      0.7738555669784546,
      0.821748673915863,
      0.8426553010940552,
      0.8039891123771667,
      0.8051066398620605,
      0.8526245951652527,
      0.8355663418769836,
      0.8055465817451477,
      0.8230836987495422,
      0.8596642017364502,
      0.830454409122467,
      0.8100858330726624,
      0.8415524959564209,
      0.8501085638999939,
      0.8270527720451355,
      0.8260595798492432,
      0.8478610515594482,
      0.8288635015487671,
      0.8333761692047119,
      0.8219625353813171,
      0.8607014417648315,
      0.8567991256713867,
      0.8518481254577637,
      0.8513108491897583,
      0.8574537038803101,
      0.8621636629104614,
      0.8495600819587708,
      0.8440514802932739,
      0.8562307953834534,
      0.8734155893325806,
      0.8406786918640137,
      0.839626669883728,
      0.8562275767326355,
      0.8541337251663208,
      0.8283087015151978,
      0.829646110534668,
      0.8503549695014954,
      0.8304769992828369,
      0.82386314868927,
      0.8399528861045837,
      0.8475558757781982,
      0.8172996640205383,
      0.829376220703125,
      0.8567038774490356,
      0.8576839566230774,
      0.8376108407974243,
      0.8475602865219116,
      0.8727104067802429,
      0.8800398111343384,
      0.8368716835975647,
      0.885525107383728,
      0.9152867197990417,
      0.8697870969772339,
      0.9035978317260742,
      0.8958090543746948,
      0.8634052276611328,
      0.8621191382408142,
      0.8753722906112671,
      0.8465745449066162,
      0.8326735496520996,
      0.8587404489517212,
      0.8369553089141846,
      0.8135781288146973,
      0.831501841545105,
      0.8516342043876648,
      0.8256367444992065,
      0.816933810710907,
      0.8425953388214111,
      0.848198652267456,
      0.829865574836731,
      0.8278438448905945,
      0.8590039014816284,
      0.8445923924446106,
      0.8173741102218628,
      0.8454747200012207,
      0.8607329726219177,
      0.8399702310562134,
      0.8282171487808228,
      0.8483961820602417,
      0.8521785736083984,
      0.8323343992233276,
      0.8197011351585388,
      0.8368929028511047,
      0.7919806241989136,
      0.9997743964195251,
      0.9999412298202515,
      0.999950110912323,
      0.9999850392341614,
      0.9999790787696838,
      0.999983549118042,
      0.999956488609314,
      0.9999329447746277,
      0.9997968673706055,
      0.9954420328140259,
      0.9943376779556274,
      0.999638020992279,
      0.999600350856781,
      0.9987782835960388,
      0.9874083995819092,
      0.9940235018730164,
      0.9980028867721558,
      0.9998924136161804,
      0.9999489784240723,
      0.9999793171882629,
      0.9999856948852539,
      0.9999741315841675,
      0.9999687671661377,
      0.9999411702156067,
      0.9999014735221863,
      0.9997876286506653,
      0.9998199343681335,
      0.9998680353164673,
      0.9998366832733154,
      0.9998594522476196,
      0.9999549984931946,
      0.9999406337738037,
      0.9999561309814453,
      0.9999572038650513,
      0.9999721050262451,
      0.9999566078186035,
      0.9998258352279663,
      0.9975507855415344,
      0.9690670967102051,
      0.9427739381790161,
      0.9498388767242432,
      0.9092119932174683,
      0.9077306985855103,
      0.943772554397583,
      0.9504997730255127,
      0.9976531267166138,
      0.9996268153190613,
      0.9998910427093506,
      0.9999467134475708,
      0.9999368786811829,
      0.9999358057975769,
      0.9998509287834167,
      0.9997543692588806,
      0.999819278717041,
      0.9999336004257202,
      0.9999744296073914,
      0.9999753832817078,
      0.9999642372131348,
      0.9997394680976868,
      0.995594322681427,
      0.9806665182113647,
      0.9705474972724915,
      0.9737122654914856,
      0.9324773550033569,
      0.9506419897079468,
      0.9022855162620544,
      0.9174297451972961,
      0.9692160487174988,
      0.9919624328613281,
      0.9996942281723022,
      0.9999170303344727,
      0.9999645352363586,
      0.9999744892120361,
      0.9999704957008362,
      0.999941349029541,
      0.9998051524162292,
      0.999807596206665,
      0.9998301267623901,
      0.9999030232429504,
      0.9999266862869263,
      0.9999380707740784,
      0.999947190284729,
      0.9998644590377808,
      0.9995796084403992,
      0.9987810254096985,
      0.9815456867218018,
      0.9933546781539917,
      0.9759883880615234,
      0.989810585975647,
      0.9997613430023193,
      0.9997773766517639,
      0.9999256730079651,
      0.9998791217803955,
      0.9999222159385681,
      0.999965488910675,
      0.9999712109565735,
      0.9999583959579468,
      0.9999266266822815,
      0.9999620914459229,
      0.9999623894691467,
      0.9999758005142212,
      0.9999492764472961,
      0.9999491572380066,
      0.9998849630355835,
      0.9998783469200134,
      0.9997776746749878,
      0.9997803568840027,
      0.999879002571106,
      0.9999415278434753,
      0.9999586939811707,
      0.9999706745147705,
      0.9999784827232361,
      0.9999757409095764,
      0.9999790191650391,
      0.9999439716339111,
      0.9999281167984009,
      0.9997828602790833,
      0.9951608777046204,
      0.9874948263168335,
      0.9849466681480408,
      0.97926926612854,
      0.9563076496124268,
      0.9633877277374268,
      0.9743867516517639,
      0.9680984020233154,
      0.9556147456169128,
      0.9868696928024292,
      0.9935516715049744,
      0.9997379779815674,
      0.9999278783798218,
      0.9999743700027466,
      0.9999788403511047,
      0.999980092048645,
      0.9999759197235107,
      0.9999583959579468,
      0.9999240040779114,
      0.9998710751533508,
      0.9997982382774353,
      0.9997574090957642,
      0.9997148513793945,
      0.9997660517692566,
      0.999945342540741,
      0.9999408721923828,
      0.9999662637710571,
      0.9999369382858276,
      0.9997814893722534,
      0.9995277523994446,
      0.9897385835647583,
      0.9974755048751831,
      0.9998721480369568,
      0.9999353289604187,
      0.9999638199806213,
      0.9999526739120483,
      0.9999697208404541,
      0.9999493360519409,
      0.9999316930770874,
      0.9999281167984009,
      0.9999493956565857,
      0.9999578595161438,
      0.999950110912323,
      0.9999457597732544,
      0.9999047517776489,
      0.9999271631240845,
      0.999966025352478,
      0.9999819397926331,
      0.9999785423278809,
      0.9999855160713196,
      0.9999750852584839,
      0.9999722242355347,
      0.9999489188194275,
      0.9998692274093628,
      0.9993478059768677,
      0.9877488017082214,
      0.9564302563667297,
      0.9191103577613831,
      0.9150921702384949,
      0.9506474137306213,
      0.975122332572937,
      0.9988813400268555,
      0.9998465776443481,
      0.99991375207901,
      0.9999518990516663,
      0.9999455809593201,
      0.9999443888664246,
      0.9999598860740662,
      0.9999203681945801,
      0.9999721050262451,
      0.9999821782112122,
      0.9999786615371704,
      0.999976634979248,
      0.999972403049469,
      0.999977171421051,
      0.9999247789382935
    ],
    [
      0.7858412265777588,
      0.7545467019081116,
      0.7811020612716675,
      0.8362135887145996,
      0.8079676032066345,
      0.781538724899292,
      0.8286206722259521,
      0.8480322360992432,
      0.8110601305961609,
      0.812812328338623,
      0.8590899109840393,
      0.8423511981964111,
      0.8145386576652527,
      0.8315255641937256,
      0.8676926493644714,
      0.8391648530960083,
      0.8198957443237305,
      0.8512975573539734,
      0.859335720539093,
      0.8373522162437439,
      0.8380658030509949,
      0.8588868379592896,
      0.8393090963363647,
      0.8465044498443604,
      0.835765540599823,
      0.8695176839828491,
      0.8667394518852234,
      0.8601782321929932,
      0.862240195274353,
      0.8680452108383179,
      0.8705662488937378,
      0.856999397277832,
      0.8532605767250061,
      0.8643316030502319,
      0.879971981048584,
      0.8481957316398621,
      0.8476722240447998,
      0.862223207950592,
      0.859088122844696,
      0.8362399935722351,
      0.8349915146827698,
      0.8539577126502991,
      0.8352723121643066,
      0.8301779627799988,
      0.8440923094749451,
      0.8507070541381836,
      0.8224265575408936,
      0.8350143432617188,
      0.8612743020057678,
      0.8618099093437195,
      0.8427873849868774,
      0.8523958325386047,
      0.8772832155227661,
      0.8840636610984802,
      0.8433454036712646,
      0.8914070129394531,
      0.9186587929725647,
      0.8748947381973267,
      0.908023476600647,
      0.8991801738739014,
      0.8684449195861816,
      0.8670036792755127,
      0.8801334500312805,
      0.8517377972602844,
      0.8385417461395264,
      0.86366868019104,
      0.8421376347541809,
      0.8194705247879028,
      0.8367612361907959,
      0.8572065830230713,
      0.8329408168792725,
      0.8246694803237915,
      0.8494905233383179,
      0.8552097082138062,
      0.839381217956543,
      0.8363872170448303,
      0.8654496669769287,
      0.8519341945648193,
      0.8266957998275757,
      0.8539848327636719,
      0.8684017658233643,
      0.8483873605728149,
      0.8370957374572754,
      0.8561521768569946,
      0.8608784675598145,
      0.8410356044769287,
      0.8287745714187622,
      0.8446468114852905,
      0.8016548156738281,
      0.999773383140564,
      0.9999412298202515,
      0.9999501705169678,
      0.9999850988388062,
      0.9999794363975525,
      0.999983012676239,
      0.9999584555625916,
      0.9999377131462097,
      0.9998093247413635,
      0.9957103729248047,
      0.9946585893630981,
      0.9996556639671326,
      0.999614953994751,
      0.9987637996673584,
      0.9878532886505127,
      0.9941509962081909,
      0.9980773329734802,
      0.999896764755249,
      0.9999511241912842,
      0.9999796748161316,
      0.9999857544898987,
      0.9999743700027466,
      0.9999692440032959,
      0.9999424815177917,
      0.9999012351036072,
      0.9997871518135071,
      0.9998184442520142,
      0.9998677372932434,
      0.9998368620872498,
      0.9998594522476196,
      0.9999551177024841,
      0.9999406933784485,
      0.9999562501907349,
      0.999957263469696,
      0.999972403049469,
      0.999958872795105,
      0.999838650226593,
      0.9977744221687317,
      0.9705020189285278,
      0.9454077482223511,
      0.9511364102363586,
      0.9110256433486938,
      0.9096397757530212,
      0.9451349377632141,
      0.9524401426315308,
      0.9981331825256348,
      0.9996500015258789,
      0.9998966455459595,
      0.9999479055404663,
      0.999934732913971,
      0.9999356269836426,
      0.9998505711555481,
      0.999754011631012,
      0.9998185634613037,
      0.9999334216117859,
      0.9999743700027466,
      0.9999757409095764,
      0.9999654293060303,
      0.9997468590736389,
      0.99568110704422,
      0.9809333086013794,
      0.9710264801979065,
      0.9744186997413635,
      0.934455394744873,
      0.9531676769256592,
      0.9079786539077759,
      0.9223161935806274,
      0.9714863300323486,
      0.9924728870391846,
      0.999718427658081,
      0.9999222755432129,
      0.9999656677246094,
      0.9999745488166809,
      0.9999706745147705,
      0.9999414086341858,
      0.9998054504394531,
      0.9998086094856262,
      0.9998307228088379,
      0.9999039769172668,
      0.999926745891571,
      0.9999381899833679,
      0.9999481439590454,
      0.9998681545257568,
      0.9996080994606018,
      0.9988511800765991,
      0.9825061559677124,
      0.9938474297523499,
      0.9775049090385437,
      0.9903881549835205,
      0.9997824430465698,
      0.9997985363006592,
      0.9999304413795471,
      0.9998869895935059,
      0.9999256134033203,
      0.9999669790267944,
      0.9999721050262451,
      0.9999589323997498,
      0.9999266266822815,
      0.9999623894691467,
      0.9999625086784363,
      0.999975860118866,
      0.9999492764472961,
      0.9999489784240723,
      0.9998844861984253,
      0.9998776316642761,
      0.9997764229774475,
      0.9997795224189758,
      0.9998786449432373,
      0.9999415278434753,
      0.9999587535858154,
      0.9999708533287048,
      0.9999790191650391,
      0.9999762177467346,
      0.9999794363975525,
      0.9999457597732544,
      0.9999324083328247,
      0.9997972249984741,
      0.9955176711082458,
      0.988304615020752,
      0.9859461188316345,
      0.9806132316589355,
      0.9595686197280884,
      0.9643984436988831,
      0.976008415222168,
      0.9703940749168396,
      0.9573376774787903,
      0.9876471757888794,
      0.993823766708374,
      0.9997518658638,
      0.9999311566352844,
      0.9999751448631287,
      0.9999791383743286,
      0.9999802112579346,
      0.9999759793281555,
      0.9999584555625916,
      0.9999237656593323,
      0.9998704195022583,
      0.9997976422309875,
      0.9997556805610657,
      0.9997138977050781,
      0.9997669458389282,
      0.9999464154243469,
      0.9999415278434753,
      0.9999671578407288,
      0.9999390840530396,
      0.9997925162315369,
      0.9995343685150146,
      0.9899272918701172,
      0.9976274967193604,
      0.9998770952224731,
      0.9999381303787231,
      0.9999645948410034,
      0.9999531507492065,
      0.9999698996543884,
      0.9999495148658752,
      0.9999317526817322,
      0.9999285340309143,
      0.9999496340751648,
      0.9999579787254333,
      0.9999504089355469,
      0.9999459981918335,
      0.9999050498008728,
      0.9999275803565979,
      0.9999660849571228,
      0.9999819993972778,
      0.9999786019325256,
      0.9999855160713196,
      0.9999752640724182,
      0.9999727010726929,
      0.999950647354126,
      0.9998785853385925,
      0.9994073510169983,
      0.9885149598121643,
      0.9579888582229614,
      0.9222893714904785,
      0.9188092350959778,
      0.9529862999916077,
      0.9764872789382935,
      0.9989518523216248,
      0.9998589158058167,
      0.9999182820320129,
      0.9999539852142334,
      0.9999462366104126,
      0.9999445676803589,
      0.99996018409729,
      0.9999203681945801,
      0.9999720454216003,
      0.9999822378158569,
      0.99997878074646,
      0.9999766945838928,
      0.9999725222587585,
      0.9999772906303406,
      0.9999251365661621
    ],
    [
      0.7959916591644287,
      0.7689470648765564,
      0.7925058603286743,
      0.8431487083435059,
      0.8158724308013916,
      0.7908190488815308,
      0.8360977172851562,
      0.8538432121276855,
      0.81805020570755,
      0.821009635925293,
      0.8654043674468994,
      0.8489525318145752,
      0.8233075141906738,
      0.8397290706634521,
      0.8749170303344727,
      0.8469753265380859,
      0.8289462924003601,
      0.8599047660827637,
      0.8666372895240784,
      0.8465368747711182,
      0.8474674224853516,
      0.8672280311584473,
      0.8472391963005066,
      0.85657799243927,
      0.8449647426605225,
      0.8769680261611938,
      0.8750850558280945,
      0.868040919303894,
      0.871811032295227,
      0.8770077228546143,
      0.8786068558692932,
      0.8650326728820801,
      0.8620047569274902,
      0.871703028678894,
      0.8869085311889648,
      0.8565610647201538,
      0.8557982444763184,
      0.8679089546203613,
      0.863422155380249,
      0.8442608714103699,
      0.8407320976257324,
      0.8581624627113342,
      0.8410575985908508,
      0.8370968103408813,
      0.8485878705978394,
      0.8555679321289062,
      0.828171968460083,
      0.8406413793563843,
      0.8661803603172302,
      0.8666362166404724,
      0.8487356901168823,
      0.856889545917511,
      0.8819265961647034,
      0.8880939483642578,
      0.8492563962936401,
      0.8966721296310425,
      0.9217736721038818,
      0.8799141645431519,
      0.9120275974273682,
      0.90223228931427,
      0.8734269142150879,
      0.8717584609985352,
      0.8845399618148804,
      0.8570554256439209,
      0.8447206020355225,
      0.8686280846595764,
      0.8476743102073669,
      0.8255907297134399,
      0.8424819111824036,
      0.8630973100662231,
      0.8402775526046753,
      0.8322722315788269,
      0.8558657169342041,
      0.8622793555259705,
      0.8482125401496887,
      0.8445734977722168,
      0.8720434308052063,
      0.8599917888641357,
      0.8365796208381653,
      0.8618683218955994,
      0.8760879039764404,
      0.8573569059371948,
      0.8462973833084106,
      0.8636413216590881,
      0.8688230514526367,
      0.8497510552406311,
      0.8371384739875793,
      0.8521713614463806,
      0.8115271925926208,
      0.9997725486755371,
      0.9999414086341858,
      0.999950110912323,
      0.9999851584434509,
      0.9999797940254211,
      0.999983549118042,
      0.9999608993530273,
      0.9999427795410156,
      0.9998235702514648,
      0.9960198402404785,
      0.9950162768363953,
      0.9996748566627502,
      0.9996302723884583,
      0.9988284707069397,
      0.9882382154464722,
      0.9943180084228516,
      0.9981703758239746,
      0.9999016523361206,
      0.9999538064002991,
      0.9999799728393555,
      0.9999860525131226,
      0.9999746084213257,
      0.9999693632125854,
      0.9999427199363708,
      0.9999013543128967,
      0.9997873306274414,
      0.9998189210891724,
      0.9998680949211121,
      0.9998376369476318,
      0.9998599886894226,
      0.9999552369117737,
      0.999940812587738,
      0.9999562501907349,
      0.9999573230743408,
      0.9999731183052063,
      0.999960720539093,
      0.9998503923416138,
      0.9979264140129089,
      0.972183346748352,
      0.9481129050254822,
      0.9526232481002808,
      0.9134124517440796,
      0.911460816860199,
      0.9466473460197449,
      0.9541860222816467,
      0.9982596039772034,
      0.999666154384613,
      0.9999008178710938,
      0.9999491572380066,
      0.9999353289604187,
      0.9999358654022217,
      0.9998506307601929,
      0.9997538924217224,
      0.9998182654380798,
      0.9999333024024963,
      0.9999745488166809,
      0.9999762177467346,
      0.999966561794281,
      0.9997543096542358,
      0.9957993626594543,
      0.9814965128898621,
      0.9718077778816223,
      0.9753432869911194,
      0.9368336200714111,
      0.9558385610580444,
      0.9136818647384644,
      0.9267587661743164,
      0.9736585021018982,
      0.9930059909820557,
      0.9997419714927673,
      0.9999274015426636,
      0.9999671578407288,
      0.9999747276306152,
      0.9999708533287048,
      0.9999414682388306,
      0.999805748462677,
      0.9998099207878113,
      0.9998314380645752,
      0.9999052286148071,
      0.9999270439147949,
      0.9999385476112366,
      0.99994957447052,
      0.999873161315918,
      0.9996428489685059,
      0.9989533424377441,
      0.9835794568061829,
      0.994425356388092,
      0.9791065454483032,
      0.9907204508781433,
      0.9998053908348083,
      0.9998207688331604,
      0.9999359846115112,
      0.9998944401741028,
      0.9999285936355591,
      0.9999678134918213,
      0.9999730587005615,
      0.999959409236908,
      0.9999272227287292,
      0.9999629259109497,
      0.9999628067016602,
      0.9999759793281555,
      0.9999493956565857,
      0.9999489784240723,
      0.9998839497566223,
      0.9998769760131836,
      0.9997760057449341,
      0.9997790455818176,
      0.9998780488967896,
      0.9999414086341858,
      0.9999586939811707,
      0.9999710917472839,
      0.9999791979789734,
      0.9999768137931824,
      0.999980092048645,
      0.9999476075172424,
      0.9999363422393799,
      0.9998084902763367,
      0.9958159923553467,
      0.9890126585960388,
      0.9853924512863159,
      0.9818309545516968,
      0.9627111554145813,
      0.9669390916824341,
      0.9776860475540161,
      0.9726451635360718,
      0.9603993892669678,
      0.988472580909729,
      0.9941322207450867,
      0.9997743368148804,
      0.9999358057975769,
      0.9999759197235107,
      0.999979555606842,
      0.9999803304672241,
      0.9999760985374451,
      0.9999586343765259,
      0.9999241232872009,
      0.9998704791069031,
      0.9997978210449219,
      0.9997550249099731,
      0.999713122844696,
      0.9997671842575073,
      0.999946653842926,
      0.9999419450759888,
      0.9999677538871765,
      0.9999418258666992,
      0.9998044967651367,
      0.9995502233505249,
      0.9903091788291931,
      0.9977608323097229,
      0.9998840093612671,
      0.9999407529830933,
      0.9999657273292542,
      0.9999536871910095,
      0.9999703168869019,
      0.9999496340751648,
      0.9999316930770874,
      0.9999284744262695,
      0.9999498128890991,
      0.9999582767486572,
      0.9999507069587708,
      0.9999459981918335,
      0.9999052286148071,
      0.9999277591705322,
      0.9999663233757019,
      0.9999821186065674,
      0.9999786615371704,
      0.9999855756759644,
      0.9999753832817078,
      0.999973475933075,
      0.9999527335166931,
      0.9998881816864014,
      0.9994850158691406,
      0.9892714619636536,
      0.9599509239196777,
      0.9262859225273132,
      0.9232703447341919,
      0.9557386636734009,
      0.9779014587402344,
      0.9990310668945312,
      0.9998704195022583,
      0.9999237656593323,
      0.9999563694000244,
      0.9999470114707947,
      0.9999449849128723,
      0.9999603629112244,
      0.9999203085899353,
      0.9999719262123108,
      0.9999822378158569,
      0.9999788999557495,
      0.9999769926071167,
      0.9999727606773376,
      0.9999775290489197,
      0.9999255537986755
    ],
    [
      0.8072354793548584,
      0.787887454032898,
      0.807500422000885,
      0.8521987199783325,
      0.8254226446151733,
      0.8023337125778198,
      0.8448454737663269,
      0.8600859045982361,
      0.8249732255935669,
      0.8300782442092896,
      0.8723812103271484,
      0.8550896644592285,
      0.8320049047470093,
      0.8480086922645569,
      0.881352424621582,
      0.8537371158599854,
      0.8367319107055664,
      0.867592453956604,
      0.8729733228683472,
      0.8547384142875671,
      0.8561084866523743,
      0.8748786449432373,
      0.8548120856285095,
      0.8645176887512207,
      0.8534517288208008,
      0.884405255317688,
      0.8836197257041931,
      0.8764658570289612,
      0.8810718655586243,
      0.8861903548240662,
      0.8870165348052979,
      0.8728320598602295,
      0.8702496290206909,
      0.8791463971138,
      0.8941149115562439,
      0.8641697764396667,
      0.8640729784965515,
      0.8739967346191406,
      0.8687241077423096,
      0.8517813682556152,
      0.8464006185531616,
      0.8622821569442749,
      0.8478277325630188,
      0.8441553711891174,
      0.8532646894454956,
      0.8597036600112915,
      0.8338860273361206,
      0.8470413684844971,
      0.8707617521286011,
      0.8714519739151001,
      0.8556824922561646,
      0.8635803461074829,
      0.8867896199226379,
      0.8922348022460938,
      0.8580247163772583,
      0.9024066925048828,
      0.9253369569778442,
      0.8858940005302429,
      0.9163389205932617,
      0.9063816070556641,
      0.8795385360717773,
      0.8780819177627563,
      0.8897678852081299,
      0.8630568981170654,
      0.8523542881011963,
      0.8741481900215149,
      0.8537201881408691,
      0.8319523930549622,
      0.8484407067298889,
      0.8699724674224854,
      0.8482478260993958,
      0.8399166464805603,
      0.862130880355835,
      0.869209885597229,
      0.8569880127906799,
      0.851875901222229,
      0.877783477306366,
      0.8675635457038879,
      0.8451268672943115,
      0.8690563440322876,
      0.883359968662262,
      0.8659780025482178,
      0.8544405698776245,
      0.8709603548049927,
      0.8765779137611389,
      0.8581833243370056,
      0.8459166884422302,
      0.8603488802909851,
      0.820965588092804,
      0.9997729659080505,
      0.9999419450759888,
      0.999950647354126,
      0.9999853372573853,
      0.9999801516532898,
      0.999984085559845,
      0.9999632239341736,
      0.9999484419822693,
      0.9998406171798706,
      0.9964624047279358,
      0.9952981472015381,
      0.9996848702430725,
      0.999595582485199,
      0.9982708692550659,
      0.9877973794937134,
      0.9943903684616089,
      0.9982736706733704,
      0.9999073147773743,
      0.9999569654464722,
      0.9999805688858032,
      0.9999862909317017,
      0.9999747276306152,
      0.9999694228172302,
      0.9999431371688843,
      0.9999016523361206,
      0.9997876286506653,
      0.9998182058334351,
      0.9998684525489807,
      0.9998376965522766,
      0.9998603463172913,
      0.9999555945396423,
      0.9999411702156067,
      0.9999563694000244,
      0.9999575614929199,
      0.999973475933075,
      0.9999622106552124,
      0.9998599886894226,
      0.9980258345603943,
      0.9734541773796082,
      0.9508741497993469,
      0.9537848830223083,
      0.9151873588562012,
      0.9128609895706177,
      0.9475835561752319,
      0.9555590748786926,
      0.9980909824371338,
      0.9996811747550964,
      0.9999045133590698,
      0.9999501705169678,
      0.999935507774353,
      0.9999359846115112,
      0.9998502731323242,
      0.999754011631012,
      0.9998182058334351,
      0.9999331831932068,
      0.9999746680259705,
      0.9999765753746033,
      0.999967634677887,
      0.999762237071991,
      0.9958898425102234,
      0.9817106127738953,
      0.9722594618797302,
      0.9763052463531494,
      0.9397236108779907,
      0.9585620760917664,
      0.9198107123374939,
      0.9314659237861633,
      0.9767218828201294,
      0.9935521483421326,
      0.9997624754905701,
      0.999932050704956,
      0.9999682903289795,
      0.9999749660491943,
      0.9999698400497437,
      0.9999417662620544,
      0.9998056292533875,
      0.9998108148574829,
      0.9998322129249573,
      0.9999063611030579,
      0.9999276399612427,
      0.9999391436576843,
      0.9999508857727051,
      0.999878466129303,
      0.9996718764305115,
      0.9990569353103638,
      0.9849469661712646,
      0.9951125979423523,
      0.9809354543685913,
      0.9916154146194458,
      0.9998317956924438,
      0.9998458027839661,
      0.9999420046806335,
      0.9999027848243713,
      0.9999318718910217,
      0.9999687671661377,
      0.9999741315841675,
      0.9999600648880005,
      0.9999279379844666,
      0.9999633431434631,
      0.999963104724884,
      0.9999761581420898,
      0.9999493956565857,
      0.999949038028717,
      0.999883770942688,
      0.9998764395713806,
      0.9997748732566833,
      0.999778687953949,
      0.9998779296875,
      0.9999415874481201,
      0.9999589920043945,
      0.999971330165863,
      0.999979555606842,
      0.999977171421051,
      0.999980628490448,
      0.9999493956565857,
      0.9999406933784485,
      0.9998213648796082,
      0.9962409734725952,
      0.9898278713226318,
      0.9865158796310425,
      0.983178973197937,
      0.9650556445121765,
      0.9696550965309143,
      0.9794955253601074,
      0.9748028516769409,
      0.9630649089813232,
      0.989261269569397,
      0.9944356679916382,
      0.9997800588607788,
      0.9999403357505798,
      0.9999766945838928,
      0.9999798536300659,
      0.9999803900718689,
      0.9999761581420898,
      0.9999586939811707,
      0.99992436170578,
      0.9998707175254822,
      0.9997977018356323,
      0.9997543096542358,
      0.9997124671936035,
      0.9997673034667969,
      0.9999468326568604,
      0.9999421834945679,
      0.9999685883522034,
      0.9999445676803589,
      0.999819278717041,
      0.9995515942573547,
      0.9902121424674988,
      0.9970151782035828,
      0.9998805522918701,
      0.999941349029541,
      0.9999661445617676,
      0.999954342842102,
      0.999970555305481,
      0.9999498128890991,
      0.9999319314956665,
      0.9999287128448486,
      0.9999499320983887,
      0.9999583959579468,
      0.9999510049819946,
      0.9999461770057678,
      0.9999057054519653,
      0.9999281167984009,
      0.999966561794281,
      0.9999822378158569,
      0.9999786615371704,
      0.9999856948852539,
      0.9999754428863525,
      0.9999740719795227,
      0.9999549388885498,
      0.9998974800109863,
      0.9995351433753967,
      0.9901806116104126,
      0.962254524230957,
      0.9305223226547241,
      0.927696943283081,
      0.9586426019668579,
      0.9799720048904419,
      0.999144971370697,
      0.9998814463615417,
      0.9999289512634277,
      0.9999586343765259,
      0.9999476671218872,
      0.999945342540741,
      0.9999606609344482,
      0.9999204277992249,
      0.9999720454216003,
      0.9999823570251465,
      0.9999790787696838,
      0.999977171421051,
      0.999972939491272,
      0.9999776482582092,
      0.999925971031189
    ],
    [
      0.8207554221153259,
      0.8089324235916138,
      0.8241890072822571,
      0.862586498260498,
      0.8376089930534363,
      0.8168203830718994,
      0.8551285862922668,
      0.8681490421295166,
      0.8342689275741577,
      0.8406153321266174,
      0.8809884786605835,
      0.8628798723220825,
      0.8430463671684265,
      0.8578072786331177,
      0.888380765914917,
      0.8622584939002991,
      0.8456794619560242,
      0.8761204481124878,
      0.8792541027069092,
      0.863595724105835,
      0.8648825883865356,
      0.882726788520813,
      0.8630563020706177,
      0.8730971813201904,
      0.8630463480949402,
      0.8906881809234619,
      0.891664445400238,
      0.8844417929649353,
      0.8899314999580383,
      0.8958040475845337,
      0.8960702419281006,
      0.8809508085250854,
      0.8793942928314209,
      0.8871369957923889,
      0.9032909870147705,
      0.8732849359512329,
      0.8726097941398621,
      0.8815460205078125,
      0.8763014078140259,
      0.860085129737854,
      0.8531496524810791,
      0.8672087788581848,
      0.8565573692321777,
      0.8531030416488647,
      0.8594741225242615,
      0.8647860288619995,
      0.8412512540817261,
      0.8552197217941284,
      0.8770407438278198,
      0.8777527809143066,
      0.863545835018158,
      0.8725907802581787,
      0.89226895570755,
      0.8959764838218689,
      0.870049774646759,
      0.9094090461730957,
      0.9296378493309021,
      0.8938606977462769,
      0.9211862087249756,
      0.9106075763702393,
      0.8867596387863159,
      0.8862504959106445,
      0.8965713381767273,
      0.8711060285568237,
      0.8625196814537048,
      0.8818761110305786,
      0.8624873757362366,
      0.8423736691474915,
      0.8571844100952148,
      0.8791548609733582,
      0.8606210350990295,
      0.850717306137085,
      0.870586097240448,
      0.8789681196212769,
      0.8672878742218018,
      0.8608373999595642,
      0.884699821472168,
      0.8763819932937622,
      0.8539712429046631,
      0.8767133951187134,
      0.8906887769699097,
      0.8748107552528381,
      0.8626793622970581,
      0.8778966665267944,
      0.8841220140457153,
      0.867274284362793,
      0.8550845980644226,
      0.8687141537666321,
      0.8295074701309204,
      0.999773383140564,
      0.9999426603317261,
      0.999951183795929,
      0.9999855756759644,
      0.9999806880950928,
      0.9999847412109375,
      0.9999656677246094,
      0.9999534487724304,
      0.9998519420623779,
      0.996883749961853,
      0.9956710934638977,
      0.9996984004974365,
      0.9996113181114197,
      0.9983702301979065,
      0.9881839752197266,
      0.9938732981681824,
      0.9983525276184082,
      0.9999105334281921,
      0.9999569058418274,
      0.9999810457229614,
      0.9999865889549255,
      0.9999752044677734,
      0.9999699592590332,
      0.9999438524246216,
      0.999902069568634,
      0.9997881650924683,
      0.9998191595077515,
      0.9998693466186523,
      0.9998393058776855,
      0.9998613595962524,
      0.9999561309814453,
      0.9999417066574097,
      0.9999566674232483,
      0.9999580979347229,
      0.9999744892120361,
      0.999965488910675,
      0.9998747110366821,
      0.9981738328933716,
      0.9751626253128052,
      0.9539626836776733,
      0.9553307294845581,
      0.9169434905052185,
      0.9143120646476746,
      0.9487559795379639,
      0.9575084447860718,
      0.9983344078063965,
      0.9997860789299011,
      0.9999141097068787,
      0.9999525547027588,
      0.9999361634254456,
      0.9999361038208008,
      0.9998508095741272,
      0.9997553825378418,
      0.9998188018798828,
      0.9999335408210754,
      0.9999748468399048,
      0.9999769926071167,
      0.999968945980072,
      0.9997642636299133,
      0.9958070516586304,
      0.9811011552810669,
      0.9725503325462341,
      0.9771292805671692,
      0.9430574178695679,
      0.961948573589325,
      0.9274345636367798,
      0.9368212223052979,
      0.9790976643562317,
      0.9941178560256958,
      0.9997841715812683,
      0.999937891960144,
      0.9999696016311646,
      0.9999754428863525,
      0.9999698996543884,
      0.9999415278434753,
      0.9998048543930054,
      0.9998113512992859,
      0.9998326301574707,
      0.9999076724052429,
      0.9999282360076904,
      0.999940037727356,
      0.9999526739120483,
      0.9998840093612671,
      0.9997002482414246,
      0.9991484880447388,
      0.9863023161888123,
      0.9958476424217224,
      0.9829034805297852,
      0.992399275302887,
      0.9998561143875122,
      0.9998677372932434,
      0.9999471306800842,
      0.9999085068702698,
      0.9999336004257202,
      0.9999688267707825,
      0.9999745488166809,
      0.999960720539093,
      0.999928891658783,
      0.9999639391899109,
      0.9999634623527527,
      0.9999762177467346,
      0.9999496936798096,
      0.9999491572380066,
      0.9998836517333984,
      0.9998760223388672,
      0.9997743964195251,
      0.9997785091400146,
      0.9998778104782104,
      0.9999415278434753,
      0.9999591112136841,
      0.9999715685844421,
      0.9999799132347107,
      0.9999775290489197,
      0.999981164932251,
      0.9999509453773499,
      0.9999422430992126,
      0.9998123645782471,
      0.9965406060218811,
      0.9905065298080444,
      0.9876857995986938,
      0.9845384359359741,
      0.9683367013931274,
      0.9721245765686035,
      0.9811549186706543,
      0.9769405722618103,
      0.9657126069068909,
      0.9894397854804993,
      0.994774341583252,
      0.9997856616973877,
      0.9999433755874634,
      0.9999773502349854,
      0.9999802112579346,
      0.9999805092811584,
      0.9999762773513794,
      0.9999586939811707,
      0.999924898147583,
      0.9998708367347717,
      0.9997979402542114,
      0.9997539520263672,
      0.9997122883796692,
      0.9997678399085999,
      0.9999469518661499,
      0.999942421913147,
      0.9999692440032959,
      0.999946653842926,
      0.9998292326927185,
      0.9995421767234802,
      0.9904263615608215,
      0.9969305396080017,
      0.9998795390129089,
      0.9999426007270813,
      0.9999667406082153,
      0.9999548196792603,
      0.9999708533287048,
      0.999950110912323,
      0.9999319911003113,
      0.9999287128448486,
      0.9999502301216125,
      0.9999586939811707,
      0.999951183795929,
      0.9999463558197021,
      0.9999059438705444,
      0.9999285936355591,
      0.9999668002128601,
      0.9999824166297913,
      0.9999788999557495,
      0.9999858736991882,
      0.9999755024909973,
      0.9999746680259705,
      0.9999569058418274,
      0.999904215335846,
      0.9995802044868469,
      0.990961492061615,
      0.9643092155456543,
      0.9343201518058777,
      0.9320555925369263,
      0.961688220500946,
      0.9818427562713623,
      0.9992471933364868,
      0.9998931884765625,
      0.999933123588562,
      0.9999604821205139,
      0.9999483823776245,
      0.999945878982544,
      0.9999609589576721,
      0.999920666217804,
      0.9999721050262451,
      0.999982476234436,
      0.9999792575836182,
      0.9999773502349854,
      0.9999732375144958,
      0.9999778270721436,
      0.9999260902404785
    ],
    [
      0.8330116271972656,
      0.827133059501648,
      0.8383581638336182,
      0.8729329705238342,
      0.8499352931976318,
      0.8311111927032471,
      0.8646062016487122,
      0.8765482306480408,
      0.8441457748413086,
      0.8515241146087646,
      0.8894133567810059,
      0.8721364736557007,
      0.8539632558822632,
      0.8677533864974976,
      0.8947044014930725,
      0.8707689642906189,
      0.8546792268753052,
      0.8840644359588623,
      0.8853357434272766,
      0.8719478249549866,
      0.8731783628463745,
      0.8899803161621094,
      0.8721286058425903,
      0.8809693455696106,
      0.8729572892189026,
      0.896949291229248,
      0.8993279337882996,
      0.8924357891082764,
      0.8989732265472412,
      0.9041075706481934,
      0.9059551954269409,
      0.8896408677101135,
      0.887887716293335,
      0.894667387008667,
      0.9118744134902954,
      0.8820551037788391,
      0.881195604801178,
      0.8891723155975342,
      0.8856910467147827,
      0.8686767220497131,
      0.8604240417480469,
      0.8713079690933228,
      0.8652652502059937,
      0.8622332215309143,
      0.8658709526062012,
      0.8684995770454407,
      0.8480414748191833,
      0.8633320331573486,
      0.8825662136077881,
      0.8825345635414124,
      0.8707355856895447,
      0.8806958198547363,
      0.8972131013870239,
      0.8993923664093018,
      0.8806307911872864,
      0.9159631133079529,
      0.9337732195854187,
      0.9027285575866699,
      0.9263781309127808,
      0.9144036173820496,
      0.8930180668830872,
      0.8938792943954468,
      0.9031276702880859,
      0.8791305422782898,
      0.8726760149002075,
      0.8899268507957458,
      0.8723386526107788,
      0.8541311025619507,
      0.8667223453521729,
      0.8890994787216187,
      0.8750104308128357,
      0.8618823885917664,
      0.8805749416351318,
      0.8923428058624268,
      0.87904953956604,
      0.8708004951477051,
      0.8923411965370178,
      0.8847637176513672,
      0.864130437374115,
      0.8849023580551147,
      0.8982409834861755,
      0.8834960460662842,
      0.872085452079773,
      0.8852570056915283,
      0.8912361264228821,
      0.8766112327575684,
      0.8637584447860718,
      0.8768692016601562,
      0.8375172019004822,
      0.9997727870941162,
      0.999943196773529,
      0.9999517202377319,
      0.9999860525131226,
      0.9999812841415405,
      0.9999855160713196,
      0.9999669194221497,
      0.9999548196792603,
      0.9998599886894226,
      0.9971544742584229,
      0.9960407018661499,
      0.9997138381004333,
      0.9996160864830017,
      0.9984818696975708,
      0.988316535949707,
      0.9941390752792358,
      0.998407781124115,
      0.9999113082885742,
      0.9999583959579468,
      0.9999815225601196,
      0.9999868869781494,
      0.9999756217002869,
      0.9999700784683228,
      0.9999445080757141,
      0.9999028444290161,
      0.9997895359992981,
      0.9998193979263306,
      0.9998694062232971,
      0.9998397827148438,
      0.9998615980148315,
      0.9999563694000244,
      0.9999417662620544,
      0.9999568462371826,
      0.9999582767486572,
      0.9999747276306152,
      0.9999665021896362,
      0.9998812675476074,
      0.9981855154037476,
      0.9770305156707764,
      0.9565367102622986,
      0.9563935995101929,
      0.917493462562561,
      0.9148342609405518,
      0.9487495422363281,
      0.9591983556747437,
      0.9983368515968323,
      0.999794602394104,
      0.9999164342880249,
      0.99995356798172,
      0.9999369382858276,
      0.9999366998672485,
      0.9998519420623779,
      0.9997575283050537,
      0.9998198747634888,
      0.9999343156814575,
      0.9999752640724182,
      0.9999774098396301,
      0.9999695420265198,
      0.9997639656066895,
      0.9956414103507996,
      0.9811051487922668,
      0.9724374413490295,
      0.9770705699920654,
      0.9462145566940308,
      0.9650678038597107,
      0.9346973896026611,
      0.9424058794975281,
      0.9815603494644165,
      0.9946556687355042,
      0.9997996687889099,
      0.9999417662620544,
      0.9999706149101257,
      0.9999756813049316,
      0.9999700784683228,
      0.9999417662620544,
      0.9998036623001099,
      0.9998115301132202,
      0.9998331069946289,
      0.9999088048934937,
      0.9999289512634277,
      0.9999409914016724,
      0.9999542832374573,
      0.9998899102210999,
      0.9997209906578064,
      0.999237596988678,
      0.9882346987724304,
      0.996307373046875,
      0.983608603477478,
      0.9923694729804993,
      0.9998652338981628,
      0.9998321533203125,
      0.9999486804008484,
      0.9999123811721802,
      0.9999355673789978,
      0.9999692440032959,
      0.9999750256538391,
      0.9999610781669617,
      0.9999294877052307,
      0.9999642372131348,
      0.9999638199806213,
      0.9999765753746033,
      0.9999501705169678,
      0.9999494552612305,
      0.9998842477798462,
      0.9998763203620911,
      0.9997749924659729,
      0.9997799396514893,
      0.9998786449432373,
      0.9999424815177917,
      0.9999594688415527,
      0.9999716877937317,
      0.9999799728393555,
      0.9999777674674988,
      0.9999816417694092,
      0.9999520778656006,
      0.9999451637268066,
      0.9998230934143066,
      0.9969483613967896,
      0.991233229637146,
      0.9892091751098633,
      0.9859453439712524,
      0.9717491865158081,
      0.9745934009552002,
      0.9827561974525452,
      0.978631317615509,
      0.9684269428253174,
      0.9899152517318726,
      0.9944904446601868,
      0.9997846484184265,
      0.9999452829360962,
      0.9999776482582092,
      0.9999803900718689,
      0.9999807476997375,
      0.9999764561653137,
      0.9999590516090393,
      0.9999253153800964,
      0.9998716115951538,
      0.9997989535331726,
      0.999754786491394,
      0.9997131824493408,
      0.9997697472572327,
      0.9999474883079529,
      0.9999430179595947,
      0.9999698996543884,
      0.9999472498893738,
      0.9998317360877991,
      0.9994882345199585,
      0.9905497431755066,
      0.9968194961547852,
      0.9998754858970642,
      0.9999433755874634,
      0.9999671578407288,
      0.9999552965164185,
      0.9999710917472839,
      0.9999505877494812,
      0.9999321699142456,
      0.9999290704727173,
      0.9999504089355469,
      0.9999588131904602,
      0.9999514222145081,
      0.999946653842926,
      0.9999066591262817,
      0.9999291896820068,
      0.999967098236084,
      0.999982476234436,
      0.9999791979789734,
      0.9999860525131226,
      0.9999757409095764,
      0.99997478723526,
      0.9999576210975647,
      0.9999073147773743,
      0.9996122121810913,
      0.9914535880088806,
      0.9661359190940857,
      0.9380765557289124,
      0.936018705368042,
      0.9640558958053589,
      0.9830504059791565,
      0.9992865324020386,
      0.9998958706855774,
      0.999936044216156,
      0.9999622702598572,
      0.9999486804008484,
      0.9999465942382812,
      0.9999615550041199,
      0.9999222159385681,
      0.9999725222587585,
      0.9999819993972778,
      0.9999794363975525,
      0.999977707862854,
      0.9999735951423645,
      0.9999780058860779,
      0.9999264478683472
    ],
    [
      0.8465840816497803,
      0.8462023138999939,
      0.8535488843917847,
      0.8851358294487,
      0.8650691509246826,
      0.8472088575363159,
      0.8765818476676941,
      0.8867661952972412,
      0.8567496538162231,
      0.8650201559066772,
      0.8984640836715698,
      0.8822072744369507,
      0.867317795753479,
      0.8793611526489258,
      0.9016904234886169,
      0.8802253603935242,
      0.8655027747154236,
      0.8927634954452515,
      0.8928204774856567,
      0.8811933994293213,
      0.8829401731491089,
      0.8978269100189209,
      0.8824107050895691,
      0.8893936276435852,
      0.882504940032959,
      0.9026920795440674,
      0.9062583446502686,
      0.8980268239974976,
      0.9058990478515625,
      0.9114953279495239,
      0.9140662550926208,
      0.8968491554260254,
      0.8967252373695374,
      0.9019516706466675,
      0.9194477200508118,
      0.8908799290657043,
      0.890859842300415,
      0.897904098033905,
      0.89759761095047,
      0.879565954208374,
      0.8695123195648193,
      0.87654048204422,
      0.8755266666412354,
      0.8730531334877014,
      0.8728669285774231,
      0.87333083152771,
      0.8566283583641052,
      0.8732584714889526,
      0.8893222808837891,
      0.8873980641365051,
      0.8800739049911499,
      0.8904082775115967,
      0.9029361009597778,
      0.9040684700012207,
      0.8932896256446838,
      0.9239361882209778,
      0.9390355348587036,
      0.9134535789489746,
      0.9324973225593567,
      0.918110728263855,
      0.900725245475769,
      0.9028588533401489,
      0.9103849530220032,
      0.8883870840072632,
      0.8845504522323608,
      0.8987019062042236,
      0.885291337966919,
      0.8695117831230164,
      0.8790246844291687,
      0.9003844261169434,
      0.8904961347579956,
      0.8751713037490845,
      0.8921779990196228,
      0.9043569564819336,
      0.8901938796043396,
      0.8813350200653076,
      0.9002984166145325,
      0.8928741216659546,
      0.8734673857688904,
      0.8927551507949829,
      0.9055709838867188,
      0.8916372060775757,
      0.8816251158714294,
      0.8923298120498657,
      0.8983964920043945,
      0.8861417770385742,
      0.8728274703025818,
      0.8866399526596069,
      0.8466097712516785,
      0.9997734427452087,
      0.9999441504478455,
      0.9999523758888245,
      0.9999862313270569,
      0.9999815821647644,
      0.9999858736991882,
      0.9999656677246094,
      0.9999560713768005,
      0.9998661875724792,
      0.9973499178886414,
      0.9962916970252991,
      0.9997172951698303,
      0.9995794892311096,
      0.9977243542671204,
      0.986589789390564,
      0.9933932423591614,
      0.998652458190918,
      0.9999191164970398,
      0.9999603033065796,
      0.9999818801879883,
      0.9999870657920837,
      0.9999762177467346,
      0.9999706149101257,
      0.9999451041221619,
      0.9999040365219116,
      0.99979168176651,
      0.9998210072517395,
      0.9998704791069031,
      0.9998414516448975,
      0.9998629093170166,
      0.9999569058418274,
      0.9999423027038574,
      0.9999570846557617,
      0.9999585747718811,
      0.999975323677063,
      0.9999682903289795,
      0.9998952746391296,
      0.9987731575965881,
      0.9788585901260376,
      0.9596404433250427,
      0.9577807188034058,
      0.9176142811775208,
      0.9150992631912231,
      0.948552668094635,
      0.9622287750244141,
      0.9983168244361877,
      0.9998078942298889,
      0.9999179244041443,
      0.9999537467956543,
      0.9999358654022217,
      0.9999366402626038,
      0.9998525381088257,
      0.9997595548629761,
      0.9998211860656738,
      0.9999348521232605,
      0.9999752640724182,
      0.9999776482582092,
      0.9999704360961914,
      0.9997833967208862,
      0.9963576197624207,
      0.9813098907470703,
      0.9722728729248047,
      0.9773913025856018,
      0.9498650431632996,
      0.9681587219238281,
      0.9419769048690796,
      0.948499321937561,
      0.9840332865715027,
      0.9955050349235535,
      0.9998220205307007,
      0.9999474287033081,
      0.9999719858169556,
      0.9999759197235107,
      0.9999704360961914,
      0.9999421238899231,
      0.9998067021369934,
      0.999814510345459,
      0.9998354315757751,
      0.9999113082885742,
      0.9999303817749023,
      0.9999402761459351,
      0.9999537467956543,
      0.9998946189880371,
      0.9997484683990479,
      0.9992985725402832,
      0.9890308976173401,
      0.9967224597930908,
      0.9840452671051025,
      0.9924058318138123,
      0.9998743534088135,
      0.9998018145561218,
      0.9999499917030334,
      0.9999150037765503,
      0.9999373555183411,
      0.9999696612358093,
      0.999975323677063,
      0.9999613761901855,
      0.9999297261238098,
      0.9999645948410034,
      0.9999640583992004,
      0.9999767541885376,
      0.9999504685401917,
      0.9999498724937439,
      0.9998847246170044,
      0.9998765587806702,
      0.9997752904891968,
      0.9997814893722534,
      0.9998790621757507,
      0.9999428987503052,
      0.9999600052833557,
      0.9999719858169556,
      0.9999802112579346,
      0.9999778866767883,
      0.9999817609786987,
      0.999952495098114,
      0.9999467134475708,
      0.9998275637626648,
      0.9971861839294434,
      0.9915939569473267,
      0.9899788498878479,
      0.9871708154678345,
      0.9751983880996704,
      0.9763575792312622,
      0.983836829662323,
      0.9798018932342529,
      0.9700960516929626,
      0.9901050925254822,
      0.9946313500404358,
      0.9997790455818176,
      0.9999464750289917,
      0.9999778866767883,
      0.9999805688858032,
      0.9999808073043823,
      0.999976634979248,
      0.9999593496322632,
      0.9999260902404785,
      0.9998724460601807,
      0.9998001456260681,
      0.9997557401657104,
      0.999714195728302,
      0.9997715950012207,
      0.9999479651451111,
      0.9999433755874634,
      0.9999700784683228,
      0.9999469518661499,
      0.9998276233673096,
      0.9994127750396729,
      0.990599513053894,
      0.9967207908630371,
      0.999862015247345,
      0.9999423027038574,
      0.9999666810035706,
      0.9999557733535767,
      0.9999714493751526,
      0.9999509453773499,
      0.9999325275421143,
      0.9999294281005859,
      0.9999509453773499,
      0.9999591708183289,
      0.9999517798423767,
      0.9999468326568604,
      0.9999073147773743,
      0.9999296069145203,
      0.9999672770500183,
      0.9999827742576599,
      0.9999793767929077,
      0.9999861717224121,
      0.999975860118866,
      0.9999750852584839,
      0.9999585151672363,
      0.9999091625213623,
      0.9996305108070374,
      0.9918341636657715,
      0.9670968055725098,
      0.9408837556838989,
      0.9388318657875061,
      0.9659935832023621,
      0.9834793210029602,
      0.999277651309967,
      0.9998990893363953,
      0.9999376535415649,
      0.999963104724884,
      0.9999493956565857,
      0.999947190284729,
      0.9999617338180542,
      0.999923050403595,
      0.9999723434448242,
      0.9999822974205017,
      0.9999796152114868,
      0.9999779462814331,
      0.9999737739562988,
      0.9999780058860779,
      0.9999268651008606
    ],
    [
      0.8600307703018188,
      0.8648421764373779,
      0.8695961236953735,
      0.8969610333442688,
      0.8813920617103577,
      0.8663843870162964,
      0.8905875086784363,
      0.8988806009292603,
      0.8731721639633179,
      0.8805638551712036,
      0.9086437821388245,
      0.8951929807662964,
      0.8839899897575378,
      0.8929636478424072,
      0.9091293811798096,
      0.8909285068511963,
      0.878173828125,
      0.9016496539115906,
      0.9012827277183533,
      0.8908550143241882,
      0.8924212455749512,
      0.9061951041221619,
      0.8923578858375549,
      0.8979893922805786,
      0.894376277923584,
      0.9102264642715454,
      0.9129317402839661,
      0.9044667482376099,
      0.913760781288147,
      0.9194587469100952,
      0.921445369720459,
      0.9039177298545837,
      0.9061845541000366,
      0.9100267887115479,
      0.9273247718811035,
      0.8998287916183472,
      0.8997478485107422,
      0.9077364206314087,
      0.9083492755889893,
      0.8909245729446411,
      0.8806777000427246,
      0.8867566585540771,
      0.8871148824691772,
      0.8844096064567566,
      0.8825782537460327,
      0.8806898593902588,
      0.8660542964935303,
      0.8835710287094116,
      0.8982149958610535,
      0.8926442265510559,
      0.889851450920105,
      0.8994637131690979,
      0.9096215963363647,
      0.9097793698310852,
      0.9058282375335693,
      0.932092547416687,
      0.9445353746414185,
      0.924181342124939,
      0.9386810064315796,
      0.9248528480529785,
      0.9108412265777588,
      0.912180483341217,
      0.9178985357284546,
      0.8969763517379761,
      0.8965883255004883,
      0.9077850580215454,
      0.8975223898887634,
      0.8843294382095337,
      0.8911226987838745,
      0.9102873802185059,
      0.9025449752807617,
      0.887320876121521,
      0.901366114616394,
      0.9122331738471985,
      0.9002454280853271,
      0.8911083936691284,
      0.9074968695640564,
      0.8997185230255127,
      0.8834960460662842,
      0.9004443287849426,
      0.91217041015625,
      0.8996369242668152,
      0.8917102813720703,
      0.9000817537307739,
      0.9058005809783936,
      0.895995557308197,
      0.8830286860466003,
      0.8950835466384888,
      0.8563005924224854,
      0.9997727870941162,
      0.999944269657135,
      0.9999527931213379,
      0.9999863505363464,
      0.9999818205833435,
      0.9999854564666748,
      0.999967098236084,
      0.9999572038650513,
      0.9998712539672852,
      0.9975400567054749,
      0.996626079082489,
      0.9997248649597168,
      0.9995880722999573,
      0.9977720975875854,
      0.987463653087616,
      0.9934073090553284,
      0.9986788630485535,
      0.9999181032180786,
      0.9999606013298035,
      0.9999820590019226,
      0.9999873042106628,
      0.999976396560669,
      0.9999707341194153,
      0.9999454021453857,
      0.9999046325683594,
      0.999793291091919,
      0.9998224973678589,
      0.9998714923858643,
      0.9998432993888855,
      0.9998640418052673,
      0.9999577403068542,
      0.9999430775642395,
      0.9999576807022095,
      0.9999592900276184,
      0.9999759197235107,
      0.9999699592590332,
      0.9999063014984131,
      0.9992690086364746,
      0.981380820274353,
      0.9622583985328674,
      0.9587212800979614,
      0.9195224642753601,
      0.9164522886276245,
      0.9491308927536011,
      0.9651597738265991,
      0.9983011484146118,
      0.9998123049736023,
      0.9999200701713562,
      0.9999549388885498,
      0.9999368786811829,
      0.9999380707740784,
      0.9998546242713928,
      0.9997625350952148,
      0.9998232126235962,
      0.9999359250068665,
      0.999975860118866,
      0.9999781847000122,
      0.9999708533287048,
      0.9997777938842773,
      0.995965838432312,
      0.9808403253555298,
      0.9712797403335571,
      0.9779056310653687,
      0.9525460004806519,
      0.97022545337677,
      0.9484573602676392,
      0.9526252746582031,
      0.985339343547821,
      0.9960179328918457,
      0.9998378157615662,
      0.9999516606330872,
      0.9999730587005615,
      0.9999762773513794,
      0.9999707937240601,
      0.99994295835495,
      0.9998000264167786,
      0.9998170733451843,
      0.9998376369476318,
      0.9999131560325623,
      0.9999306797981262,
      0.9999406337738037,
      0.9999549388885498,
      0.9998986721038818,
      0.9997654557228088,
      0.9993333220481873,
      0.989582896232605,
      0.9965200424194336,
      0.9852055311203003,
      0.9925897717475891,
      0.9998807907104492,
      0.9998078346252441,
      0.9999511241912842,
      0.999915361404419,
      0.9999379515647888,
      0.999970555305481,
      0.9999754428863525,
      0.9999617338180542,
      0.999930202960968,
      0.9999648332595825,
      0.9999644160270691,
      0.9999769330024719,
      0.9999510049819946,
      0.9999503493309021,
      0.9998853802680969,
      0.9998769164085388,
      0.999775767326355,
      0.9997833371162415,
      0.9998802542686462,
      0.9999431371688843,
      0.9999603033065796,
      0.9999722242355347,
      0.9999803900718689,
      0.9999778270721436,
      0.9999817609786987,
      0.999952495098114,
      0.9999469518661499,
      0.9998247027397156,
      0.9972544312477112,
      0.9917953014373779,
      0.9901312589645386,
      0.9876101613044739,
      0.9779421091079712,
      0.9772538542747498,
      0.9846693873405457,
      0.9806010723114014,
      0.9695144295692444,
      0.9898738265037537,
      0.9946250915527344,
      0.9997567534446716,
      0.9999467730522156,
      0.9999779462814331,
      0.9999808073043823,
      0.9999810457229614,
      0.9999768733978271,
      0.9999597668647766,
      0.9999266266822815,
      0.9998732805252075,
      0.9998012185096741,
      0.9997572302818298,
      0.9997156262397766,
      0.9997729659080505,
      0.9999474883079529,
      0.9999437928199768,
      0.9999704360961914,
      0.9999468922615051,
      0.9998262524604797,
      0.9993314146995544,
      0.9908452033996582,
      0.9966648817062378,
      0.9998398423194885,
      0.9999420046806335,
      0.9999665021896362,
      0.9999560713768005,
      0.9999718070030212,
      0.9999511241912842,
      0.9999322295188904,
      0.999929666519165,
      0.9999508857727051,
      0.9999591112136841,
      0.999951958656311,
      0.9999468326568604,
      0.9999077916145325,
      0.9999300241470337,
      0.9999675154685974,
      0.9999828338623047,
      0.9999796152114868,
      0.9999863505363464,
      0.9999760389328003,
      0.9999750256538391,
      0.999958336353302,
      0.9999128580093384,
      0.9996200203895569,
      0.9919731020927429,
      0.9673619270324707,
      0.943164587020874,
      0.9423402547836304,
      0.9683087468147278,
      0.9844170212745667,
      0.9992918968200684,
      0.9999008774757385,
      0.9999371767044067,
      0.9999629855155945,
      0.9999494552612305,
      0.999947190284729,
      0.9999619126319885,
      0.9999234080314636,
      0.9999722838401794,
      0.9999825358390808,
      0.9999799132347107,
      0.9999781250953674,
      0.9999741315841675,
      0.9999781250953674,
      0.9999271035194397
    ],
    [
      0.8775611519813538,
      0.8868719339370728,
      0.8880443572998047,
      0.9098978638648987,
      0.9000880718231201,
      0.8870894908905029,
      0.9057209491729736,
      0.9130299687385559,
      0.8936769962310791,
      0.8981478810310364,
      0.9199215769767761,
      0.9100333452224731,
      0.9015730619430542,
      0.9087356328964233,
      0.9193345308303833,
      0.9054030179977417,
      0.895763635635376,
      0.9142132997512817,
      0.9146785140037537,
      0.9060286283493042,
      0.9071935415267944,
      0.9184417724609375,
      0.9069388508796692,
      0.9104185700416565,
      0.9118683338165283,
      0.9215573072433472,
      0.9233335256576538,
      0.9183729887008667,
      0.9252261519432068,
      0.930205225944519,
      0.9307718873023987,
      0.9157284498214722,
      0.9195556640625,
      0.9222593307495117,
      0.937702476978302,
      0.9141508340835571,
      0.9135247468948364,
      0.9215950965881348,
      0.9226853847503662,
      0.9059919118881226,
      0.8969087600708008,
      0.9038991928100586,
      0.9012230038642883,
      0.8991998434066772,
      0.8974279165267944,
      0.8959633111953735,
      0.8814436793327332,
      0.8977792263031006,
      0.9093987345695496,
      0.903241753578186,
      0.9041072130203247,
      0.9112420082092285,
      0.9188132286071777,
      0.9192508459091187,
      0.9205853343009949,
      0.9410464763641357,
      0.9513734579086304,
      0.9356940984725952,
      0.9461985230445862,
      0.9334458708763123,
      0.9235460162162781,
      0.923635721206665,
      0.926156759262085,
      0.9074845910072327,
      0.9098172187805176,
      0.9181696176528931,
      0.9082693457603455,
      0.8996676206588745,
      0.9041978120803833,
      0.9197752475738525,
      0.9122489094734192,
      0.9004371166229248,
      0.9111253023147583,
      0.9202584028244019,
      0.9117869138717651,
      0.9028376340866089,
      0.9165492057800293,
      0.909449577331543,
      0.8981702327728271,
      0.9124913811683655,
      0.9211419820785522,
      0.9102625846862793,
      0.9053497910499573,
      0.9108444452285767,
      0.9147939085960388,
      0.9088220596313477,
      0.8970800638198853,
      0.9053846597671509,
      0.8690959215164185,
      0.9997736215591431,
      0.9999449849128723,
      0.9999533891677856,
      0.9999862909317017,
      0.9999820590019226,
      0.9999857544898987,
      0.9999685287475586,
      0.9999586343765259,
      0.9998769760131836,
      0.9978874325752258,
      0.9969291090965271,
      0.9997408390045166,
      0.9996211528778076,
      0.9981940388679504,
      0.988702118396759,
      0.9939184188842773,
      0.9987883567810059,
      0.9999204874038696,
      0.9999618530273438,
      0.9999827146530151,
      0.9999874234199524,
      0.9999768733978271,
      0.9999707937240601,
      0.9999448657035828,
      0.9999052286148071,
      0.9997950196266174,
      0.9998252391815186,
      0.9998729228973389,
      0.999845564365387,
      0.9998661875724792,
      0.9999585747718811,
      0.9999436140060425,
      0.9999580979347229,
      0.9999597072601318,
      0.9999762773513794,
      0.9999707341194153,
      0.9999104738235474,
      0.9992197155952454,
      0.9825089573860168,
      0.96502685546875,
      0.9612680673599243,
      0.9243379831314087,
      0.922310471534729,
      0.9524036049842834,
      0.9688320755958557,
      0.9983058571815491,
      0.9998087882995605,
      0.9999235272407532,
      0.9999557137489319,
      0.9999375939369202,
      0.9999390840530396,
      0.9998566508293152,
      0.9997658729553223,
      0.9998262524604797,
      0.9999370574951172,
      0.9999762773513794,
      0.9999786019325256,
      0.9999715685844421,
      0.9997783899307251,
      0.9958071708679199,
      0.9817478060722351,
      0.9732431173324585,
      0.9797896146774292,
      0.9562276601791382,
      0.9728317856788635,
      0.9546818733215332,
      0.9583022594451904,
      0.9866054058074951,
      0.9966272711753845,
      0.9998512864112854,
      0.9999548196792603,
      0.9999739527702332,
      0.9999766945838928,
      0.9999709725379944,
      0.9999436140060425,
      0.9998013973236084,
      0.9998204112052917,
      0.9998399615287781,
      0.9999151825904846,
      0.9999322891235352,
      0.9999439716339111,
      0.9999560713768005,
      0.9999035000801086,
      0.999778151512146,
      0.9993700981140137,
      0.9903836250305176,
      0.9969561696052551,
      0.9866849780082703,
      0.9931400418281555,
      0.9998907446861267,
      0.9998672604560852,
      0.9999547600746155,
      0.9999167323112488,
      0.9999406933784485,
      0.9999706149101257,
      0.9999757409095764,
      0.9999624490737915,
      0.9999313950538635,
      0.999965488910675,
      0.9999650120735168,
      0.999977171421051,
      0.9999516606330872,
      0.9999510049819946,
      0.9998863935470581,
      0.9998773336410522,
      0.9997764825820923,
      0.9997857809066772,
      0.9998812675476074,
      0.9999437928199768,
      0.9999607801437378,
      0.999972403049469,
      0.9999805092811584,
      0.9999783039093018,
      0.9999821782112122,
      0.9999537467956543,
      0.9999481439590454,
      0.999826967716217,
      0.9971395134925842,
      0.9923317432403564,
      0.9909415245056152,
      0.9893643260002136,
      0.9815747737884521,
      0.9796397686004639,
      0.98587965965271,
      0.9828346967697144,
      0.9728931784629822,
      0.9905436635017395,
      0.9950029850006104,
      0.9997612833976746,
      0.9999462962150574,
      0.9999775290489197,
      0.9999812245368958,
      0.9999815225601196,
      0.9999772310256958,
      0.9999600052833557,
      0.999927282333374,
      0.9998738765716553,
      0.9998020529747009,
      0.999758243560791,
      0.9997173547744751,
      0.9997755885124207,
      0.9999487996101379,
      0.9999446868896484,
      0.999971330165863,
      0.999948263168335,
      0.9998208284378052,
      0.9993876218795776,
      0.9913573265075684,
      0.9967867136001587,
      0.99982750415802,
      0.9999426007270813,
      0.9999673962593079,
      0.9999563097953796,
      0.9999723434448242,
      0.9999518394470215,
      0.9999325275421143,
      0.9999299049377441,
      0.9999508857727051,
      0.9999594688415527,
      0.9999523162841797,
      0.9999469518661499,
      0.9999083280563354,
      0.999930202960968,
      0.999967634677887,
      0.9999829530715942,
      0.9999798536300659,
      0.9999865889549255,
      0.999976396560669,
      0.9999751448631287,
      0.9999554753303528,
      0.9999129176139832,
      0.9996212124824524,
      0.9924464821815491,
      0.9703831672668457,
      0.9476116299629211,
      0.9481929540634155,
      0.9718022346496582,
      0.9858609437942505,
      0.9993418455123901,
      0.999902606010437,
      0.9999364614486694,
      0.9999626874923706,
      0.9999470114707947,
      0.9999472498893738,
      0.9999614953994751,
      0.9999243021011353,
      0.9999726414680481,
      0.9999827146530151,
      0.9999802112579346,
      0.9999785423278809,
      0.999974250793457,
      0.9999780654907227,
      0.9999272227287292
    ],
    [
      0.898455798625946,
      0.9113984704017639,
      0.9122676849365234,
      0.9266855120658875,
      0.9206018447875977,
      0.9121229648590088,
      0.9239144325256348,
      0.9309194087982178,
      0.9173874258995056,
      0.9198837280273438,
      0.9360546469688416,
      0.9287010431289673,
      0.9216823577880859,
      0.9286971688270569,
      0.934584379196167,
      0.9249937534332275,
      0.9194971323013306,
      0.9310476779937744,
      0.93282151222229,
      0.9272267818450928,
      0.9279378652572632,
      0.9342169761657715,
      0.9253056049346924,
      0.9272834658622742,
      0.9303203821182251,
      0.9367929697036743,
      0.9380311965942383,
      0.9380506277084351,
      0.9413576126098633,
      0.9451166391372681,
      0.9444708824157715,
      0.9349534511566162,
      0.9372372627258301,
      0.9390418529510498,
      0.9517448544502258,
      0.9348087906837463,
      0.9323897957801819,
      0.9395046234130859,
      0.9399192333221436,
      0.9264572262763977,
      0.9201071858406067,
      0.9242979884147644,
      0.9205073118209839,
      0.9187323451042175,
      0.9170838594436646,
      0.9154127240180969,
      0.9049696922302246,
      0.9181795120239258,
      0.925622284412384,
      0.9215532541275024,
      0.922593891620636,
      0.9260063767433167,
      0.9304921627044678,
      0.9320868253707886,
      0.936665952205658,
      0.9516732692718506,
      0.9590509533882141,
      0.946164608001709,
      0.9550653100013733,
      0.9422944784164429,
      0.9365452527999878,
      0.9379798769950867,
      0.9372560977935791,
      0.9217979311943054,
      0.9259273409843445,
      0.9323195219039917,
      0.9222714900970459,
      0.9195061922073364,
      0.9230573773384094,
      0.9324626922607422,
      0.926189661026001,
      0.9194788932800293,
      0.9272649884223938,
      0.9335202574729919,
      0.9284858703613281,
      0.9222005605697632,
      0.9311897158622742,
      0.9255659580230713,
      0.9208469986915588,
      0.9311493635177612,
      0.9349995255470276,
      0.9271831512451172,
      0.9257841110229492,
      0.9274860620498657,
      0.9272699356079102,
      0.9258015155792236,
      0.9154017567634583,
      0.9177782535552979,
      0.8861713409423828,
      0.9997758865356445,
      0.9999458193778992,
      0.9999541640281677,
      0.999986469745636,
      0.9999825358390808,
      0.9999861121177673,
      0.9999688267707825,
      0.9999615550041199,
      0.999885618686676,
      0.9983680248260498,
      0.9975622296333313,
      0.9997655749320984,
      0.9996585845947266,
      0.9985584020614624,
      0.9906878471374512,
      0.9943600296974182,
      0.9984784126281738,
      0.9999207854270935,
      0.9999634027481079,
      0.999982476234436,
      0.9999877214431763,
      0.9999772906303406,
      0.9999712109565735,
      0.9999498724937439,
      0.9999067187309265,
      0.9997996091842651,
      0.999829113483429,
      0.9998753666877747,
      0.9998481273651123,
      0.9998679757118225,
      0.9999593496322632,
      0.9999443292617798,
      0.9999586343765259,
      0.9999604821205139,
      0.9999768137931824,
      0.9999711513519287,
      0.9999088644981384,
      0.9987886548042297,
      0.9844080209732056,
      0.9701049327850342,
      0.9666997790336609,
      0.9335989952087402,
      0.9320754408836365,
      0.9587475061416626,
      0.9722276926040649,
      0.998285710811615,
      0.9998047351837158,
      0.9999268054962158,
      0.999957263469696,
      0.9999392628669739,
      0.9999402761459351,
      0.9998588562011719,
      0.9997685551643372,
      0.9998285174369812,
      0.9999374747276306,
      0.9999766945838928,
      0.9999790191650391,
      0.9999728798866272,
      0.9997902512550354,
      0.9960480332374573,
      0.984287440776825,
      0.9764034152030945,
      0.9828248023986816,
      0.9630299210548401,
      0.977319061756134,
      0.9631613492965698,
      0.9666704535484314,
      0.9883610606193542,
      0.996923565864563,
      0.9998599886894226,
      0.9999569654464722,
      0.9999746680259705,
      0.999977171421051,
      0.9999715089797974,
      0.9999446868896484,
      0.999803364276886,
      0.9998239278793335,
      0.9998424053192139,
      0.9999173283576965,
      0.9999336004257202,
      0.9999428391456604,
      0.9999574422836304,
      0.99990314245224,
      0.9998019337654114,
      0.9994357228279114,
      0.9918714165687561,
      0.9976571798324585,
      0.9896429181098938,
      0.9940333366394043,
      0.999901533126831,
      0.999885618686676,
      0.999958872795105,
      0.9999225735664368,
      0.9999433755874634,
      0.9999711513519287,
      0.999976634979248,
      0.9999635219573975,
      0.9999330639839172,
      0.9999662637710571,
      0.9999656081199646,
      0.9999775886535645,
      0.999952495098114,
      0.9999517202377319,
      0.9998869299888611,
      0.999877393245697,
      0.9997767210006714,
      0.9997877478599548,
      0.9998819828033447,
      0.9999439716339111,
      0.999961256980896,
      0.9999728798866272,
      0.9999809861183167,
      0.9999788403511047,
      0.9999829530715942,
      0.9999541640281677,
      0.9999523162841797,
      0.9998380541801453,
      0.99770587682724,
      0.9936919808387756,
      0.9925723671913147,
      0.9912930727005005,
      0.9858420491218567,
      0.983780026435852,
      0.9886602163314819,
      0.9862072467803955,
      0.9786108136177063,
      0.992679238319397,
      0.9960389137268066,
      0.9998313784599304,
      0.9999513030052185,
      0.9999787211418152,
      0.9999817609786987,
      0.9999817609786987,
      0.9999774098396301,
      0.9999603033065796,
      0.9999274611473083,
      0.9998738765716553,
      0.9998025894165039,
      0.9997586011886597,
      0.9997187852859497,
      0.9997785091400146,
      0.9999503493309021,
      0.9999458193778992,
      0.9999723434448242,
      0.9999508261680603,
      0.9998384118080139,
      0.9994670152664185,
      0.9931163787841797,
      0.997219979763031,
      0.9998337626457214,
      0.9999446868896484,
      0.9999685883522034,
      0.9999569058418274,
      0.999972939491272,
      0.999952495098114,
      0.999932587146759,
      0.9999301433563232,
      0.9999508857727051,
      0.9999595880508423,
      0.999952495098114,
      0.9999467730522156,
      0.9999085068702698,
      0.9999304413795471,
      0.9999676942825317,
      0.999983012676239,
      0.9999802112579346,
      0.9999868869781494,
      0.9999766945838928,
      0.9999762177467346,
      0.9999576807022095,
      0.9999213814735413,
      0.999672532081604,
      0.9937000870704651,
      0.9765421748161316,
      0.955694854259491,
      0.9575223326683044,
      0.9774261116981506,
      0.9884892702102661,
      0.999434232711792,
      0.9999086260795593,
      0.9999383687973022,
      0.99996417760849,
      0.9999474287033081,
      0.9999476075172424,
      0.9999620318412781,
      0.9999249577522278,
      0.9999729990959167,
      0.9999830722808838,
      0.9999804496765137,
      0.99997878074646,
      0.9999746680259705,
      0.9999781250953674,
      0.999927282333374
    ],
    [
      0.9217817187309265,
      0.9362725615501404,
      0.937985897064209,
      0.9464493989944458,
      0.9429234862327576,
      0.9386914372444153,
      0.9448965787887573,
      0.9507104158401489,
      0.9419779777526855,
      0.9442262649536133,
      0.9562093019485474,
      0.9495255351066589,
      0.9443113803863525,
      0.9506914019584656,
      0.9541651010513306,
      0.9472223520278931,
      0.9453442692756653,
      0.9507926106452942,
      0.9523360729217529,
      0.9486534595489502,
      0.9483759999275208,
      0.9513482451438904,
      0.9458280801773071,
      0.9460217952728271,
      0.9480862617492676,
      0.9519963264465332,
      0.9538869857788086,
      0.9568896889686584,
      0.9580686688423157,
      0.9609319567680359,
      0.9606624841690063,
      0.9559816718101501,
      0.9566146731376648,
      0.9572648406028748,
      0.9677083492279053,
      0.9558315277099609,
      0.9527974128723145,
      0.9582208395004272,
      0.9577155113220215,
      0.9484928846359253,
      0.9439367055892944,
      0.9459734559059143,
      0.9429731965065002,
      0.9412052631378174,
      0.9391412734985352,
      0.9370596408843994,
      0.9329097270965576,
      0.9416949152946472,
      0.9438282251358032,
      0.941193163394928,
      0.9421494603157043,
      0.942546546459198,
      0.943873405456543,
      0.9457459449768066,
      0.9515389800071716,
      0.9623977541923523,
      0.9667779207229614,
      0.9569647908210754,
      0.9645093679428101,
      0.9518958330154419,
      0.9510611295700073,
      0.9536752700805664,
      0.9508814811706543,
      0.939341127872467,
      0.944622278213501,
      0.9495497941970825,
      0.9403870701789856,
      0.9412193298339844,
      0.944596529006958,
      0.9484478831291199,
      0.9440717697143555,
      0.9424099922180176,
      0.9470678567886353,
      0.9502232670783997,
      0.9484156966209412,
      0.9456177353858948,
      0.9496652483940125,
      0.9451231360435486,
      0.9450668692588806,
      0.9513658285140991,
      0.9515312314033508,
      0.9473334550857544,
      0.9483942985534668,
      0.9465724229812622,
      0.942970871925354,
      0.9438321590423584,
      0.9360288381576538,
      0.9333480596542358,
      0.9053525924682617,
      0.999776303768158,
      0.999946653842926,
      0.9999545812606812,
      0.9999856352806091,
      0.9999808669090271,
      0.9999867677688599,
      0.9999709129333496,
      0.9999661445617676,
      0.9999035000801086,
      0.9989421367645264,
      0.9984234571456909,
      0.9998055100440979,
      0.9997119903564453,
      0.9989355802536011,
      0.9929450154304504,
      0.9956929683685303,
      0.9988884925842285,
      0.999931812286377,
      0.999966561794281,
      0.999983012676239,
      0.9999880194664001,
      0.9999775886535645,
      0.9999709725379944,
      0.9999454617500305,
      0.9999067783355713,
      0.9998021721839905,
      0.9998314380645752,
      0.9998773336410522,
      0.9998506903648376,
      0.999869704246521,
      0.9999600052833557,
      0.9999449253082275,
      0.999959409236908,
      0.9999615550041199,
      0.9999778270721436,
      0.9999732971191406,
      0.9999232888221741,
      0.9991347789764404,
      0.9889935851097107,
      0.9779505729675293,
      0.974700927734375,
      0.9470416903495789,
      0.946453332901001,
      0.9688544273376465,
      0.9782374501228333,
      0.9986346960067749,
      0.9998348951339722,
      0.999931275844574,
      0.9999591112136841,
      0.9999406337738037,
      0.9999414682388306,
      0.9998615980148315,
      0.9997712969779968,
      0.9998317956924438,
      0.9999390840530396,
      0.9999765157699585,
      0.9999796152114868,
      0.9999751448631287,
      0.9998161196708679,
      0.9968714714050293,
      0.9884087443351746,
      0.9814016222953796,
      0.986759603023529,
      0.9728111028671265,
      0.9834062457084656,
      0.9727276563644409,
      0.9741424918174744,
      0.9909566640853882,
      0.9975632429122925,
      0.9998822808265686,
      0.999962329864502,
      0.9999760389328003,
      0.9999777674674988,
      0.999971866607666,
      0.999945342540741,
      0.999805212020874,
      0.9998260736465454,
      0.9998442530632019,
      0.9999203085899353,
      0.999934196472168,
      0.9999435544013977,
      0.9999589920043945,
      0.9999102354049683,
      0.9998237490653992,
      0.9995741248130798,
      0.9936792254447937,
      0.9983344078063965,
      0.9927185773849487,
      0.9952535629272461,
      0.9999169707298279,
      0.9999071955680847,
      0.9999630451202393,
      0.9999290108680725,
      0.9999459981918335,
      0.9999716877937317,
      0.9999760389328003,
      0.9999646544456482,
      0.999933660030365,
      0.9999670386314392,
      0.9999662637710571,
      0.9999778866767883,
      0.9999529719352722,
      0.9999520182609558,
      0.9998868703842163,
      0.999876856803894,
      0.9997754693031311,
      0.9997879266738892,
      0.9998818039894104,
      0.999943733215332,
      0.9999616742134094,
      0.9999733567237854,
      0.9999817609786987,
      0.9999794960021973,
      0.9999837279319763,
      0.9999574422836304,
      0.9999576807022095,
      0.9998632669448853,
      0.9983630776405334,
      0.9956207275390625,
      0.994150698184967,
      0.9935044646263123,
      0.9894365668296814,
      0.9883338212966919,
      0.9921655058860779,
      0.9895057678222656,
      0.9845677018165588,
      0.9951286315917969,
      0.9971728324890137,
      0.9998830556869507,
      0.9999560117721558,
      0.9999786615371704,
      0.9999822974205017,
      0.9999820590019226,
      0.9999775290489197,
      0.9999605417251587,
      0.9999274611473083,
      0.9998737573623657,
      0.9998024702072144,
      0.9997594356536865,
      0.99972003698349,
      0.9997788667678833,
      0.9999500513076782,
      0.999946117401123,
      0.999972939491272,
      0.999954104423523,
      0.9998573660850525,
      0.9995744228363037,
      0.9949080348014832,
      0.9979642629623413,
      0.9998639225959778,
      0.9999483823776245,
      0.999970018863678,
      0.9999576210975647,
      0.999973475933075,
      0.9999528527259827,
      0.9999324083328247,
      0.9999300241470337,
      0.9999511241912842,
      0.9999599456787109,
      0.9999525547027588,
      0.9999467134475708,
      0.9999086856842041,
      0.9999308586120605,
      0.9999680519104004,
      0.9999831914901733,
      0.9999805092811584,
      0.9999873042106628,
      0.999977171421051,
      0.999977171421051,
      0.99996018409729,
      0.9999266862869263,
      0.9997462034225464,
      0.9953342080116272,
      0.9834588766098022,
      0.9677286744117737,
      0.9686056971549988,
      0.9844040870666504,
      0.9916561841964722,
      0.9995589256286621,
      0.9999145269393921,
      0.9999423027038574,
      0.9999660849571228,
      0.9999481439590454,
      0.999947726726532,
      0.9999622702598572,
      0.9999250173568726,
      0.9999731779098511,
      0.9999831914901733,
      0.9999808669090271,
      0.9999791383743286,
      0.9999747276306152,
      0.9999780058860779,
      0.9999271631240845
    ],
    [
      0.9416205883026123,
      0.9554588198661804,
      0.9580882787704468,
      0.96517014503479,
      0.9625415802001953,
      0.9611073732376099,
      0.9653360247612,
      0.9712309241294861,
      0.963357150554657,
      0.9649853110313416,
      0.9749778509140015,
      0.9701300263404846,
      0.9649173617362976,
      0.9710794687271118,
      0.9737375974655151,
      0.968405544757843,
      0.966035783290863,
      0.9703885912895203,
      0.9720838069915771,
      0.9674320816993713,
      0.9659435749053955,
      0.9686773419380188,
      0.9632931351661682,
      0.9615069031715393,
      0.9607226252555847,
      0.964248538017273,
      0.9673811197280884,
      0.9709530472755432,
      0.9728598594665527,
      0.9748581647872925,
      0.9752464294433594,
      0.9725737571716309,
      0.9727680087089539,
      0.974155068397522,
      0.9808284044265747,
      0.9744035601615906,
      0.9712972640991211,
      0.9767292737960815,
      0.9761541485786438,
      0.9689836502075195,
      0.9657127857208252,
      0.9667400121688843,
      0.9643561840057373,
      0.9626849889755249,
      0.9607303142547607,
      0.9598902463912964,
      0.9594659805297852,
      0.9627243876457214,
      0.9632059335708618,
      0.9613540768623352,
      0.9596802592277527,
      0.9579855799674988,
      0.9580668210983276,
      0.9588465094566345,
      0.9632419347763062,
      0.9711930751800537,
      0.9733718633651733,
      0.9667007327079773,
      0.9733786582946777,
      0.9643550515174866,
      0.9668096899986267,
      0.969995379447937,
      0.9680849313735962,
      0.9604320526123047,
      0.9641251564025879,
      0.9689514636993408,
      0.9622644782066345,
      0.9631175994873047,
      0.9660117030143738,
      0.9671186208724976,
      0.9647350907325745,
      0.9649752974510193,
      0.968327522277832,
      0.9694344997406006,
      0.967323899269104,
      0.9664543867111206,
      0.9691609740257263,
      0.9650399088859558,
      0.9649814367294312,
      0.9690449237823486,
      0.9687076210975647,
      0.9653999209403992,
      0.964785099029541,
      0.963497519493103,
      0.9588572382926941,
      0.9587205052375793,
      0.9533829092979431,
      0.9483198523521423,
      0.9229791760444641,
      0.9997753500938416,
      0.9999474883079529,
      0.9999557137489319,
      0.999986469745636,
      0.9999810457229614,
      0.9999876022338867,
      0.9999729990959167,
      0.9999693036079407,
      0.999919593334198,
      0.9993549585342407,
      0.999076783657074,
      0.9998423457145691,
      0.9997612237930298,
      0.9992207288742065,
      0.9951335191726685,
      0.9972482323646545,
      0.9993231296539307,
      0.999943733215332,
      0.9999695420265198,
      0.9999836087226868,
      0.9999885559082031,
      0.9999785423278809,
      0.9999724626541138,
      0.999948263168335,
      0.9999099373817444,
      0.99980628490448,
      0.9998326301574707,
      0.9998791217803955,
      0.9998531341552734,
      0.9998713731765747,
      0.9999607801437378,
      0.9999459981918335,
      0.9999607801437378,
      0.9999631643295288,
      0.9999787211418152,
      0.9999749660491943,
      0.9999403357505798,
      0.9995061159133911,
      0.9939500093460083,
      0.9877672791481018,
      0.9848047494888306,
      0.9655399322509766,
      0.9676220417022705,
      0.9816468954086304,
      0.9877112507820129,
      0.9991757273674011,
      0.999826192855835,
      0.9999344348907471,
      0.9999604821205139,
      0.9999427795410156,
      0.9999430179595947,
      0.9998647570610046,
      0.999773383140564,
      0.9998347759246826,
      0.9999406337738037,
      0.9999772310256958,
      0.9999803900718689,
      0.9999773502349854,
      0.9998528957366943,
      0.9981570839881897,
      0.9933571815490723,
      0.9888904690742493,
      0.9916506409645081,
      0.9843278527259827,
      0.9903819561004639,
      0.9830640554428101,
      0.9836326837539673,
      0.9944012761116028,
      0.9984613060951233,
      0.9999093413352966,
      0.9999681711196899,
      0.999977707862854,
      0.9999786019325256,
      0.9999730587005615,
      0.999946653842926,
      0.9998087882995605,
      0.9998290538787842,
      0.9998465180397034,
      0.9999225735664368,
      0.9999348521232605,
      0.9999444484710693,
      0.9999608397483826,
      0.9999188184738159,
      0.9998553395271301,
      0.9997389912605286,
      0.995808482170105,
      0.999075710773468,
      0.9955123662948608,
      0.9968644380569458,
      0.9999342560768127,
      0.9999293684959412,
      0.9999669194221497,
      0.9999346733093262,
      0.9999427199363708,
      0.9999707937240601,
      0.9999765157699585,
      0.999965250492096,
      0.9999347925186157,
      0.9999677538871765,
      0.9999669790267944,
      0.9999783039093018,
      0.9999536275863647,
      0.9999520778656006,
      0.9998869299888611,
      0.9998766183853149,
      0.9997749328613281,
      0.999788761138916,
      0.9998816847801208,
      0.9999439120292664,
      0.9999620318412781,
      0.9999738335609436,
      0.9999822378158569,
      0.9999804496765137,
      0.999984622001648,
      0.9999608397483826,
      0.999962329864502,
      0.9998936057090759,
      0.9990487694740295,
      0.9975903034210205,
      0.9961128830909729,
      0.9960793852806091,
      0.9937638640403748,
      0.9926354885101318,
      0.995744526386261,
      0.9935463666915894,
      0.9900047183036804,
      0.9972278475761414,
      0.9982436895370483,
      0.999912679195404,
      0.9999587535858154,
      0.99997878074646,
      0.9999827146530151,
      0.9999824166297913,
      0.9999779462814331,
      0.9999606013298035,
      0.9999275803565979,
      0.9998736381530762,
      0.9998024106025696,
      0.9997603893280029,
      0.999721884727478,
      0.9997805953025818,
      0.999950647354126,
      0.999946653842926,
      0.9999737739562988,
      0.9999557137489319,
      0.9998698830604553,
      0.9996768832206726,
      0.9965898990631104,
      0.9989140033721924,
      0.9998979568481445,
      0.9999547004699707,
      0.9999718070030212,
      0.9999581575393677,
      0.9999738931655884,
      0.9999532103538513,
      0.9999323487281799,
      0.9999298453330994,
      0.9999510645866394,
      0.9999600052833557,
      0.9999525547027588,
      0.9999464750289917,
      0.9999087452888489,
      0.9999310970306396,
      0.9999682307243347,
      0.9999831914901733,
      0.9999808073043823,
      0.9999875426292419,
      0.9999774694442749,
      0.9999777674674988,
      0.9999613761901855,
      0.9999366998672485,
      0.9998055100440979,
      0.9971338510513306,
      0.9893633723258972,
      0.9793894290924072,
      0.9789389371871948,
      0.9902650117874146,
      0.9945263862609863,
      0.9996837377548218,
      0.9999245405197144,
      0.9999451041221619,
      0.999967098236084,
      0.9999496936798096,
      0.9999475479125977,
      0.9999625086784363,
      0.9999251961708069,
      0.999973475933075,
      0.9999834895133972,
      0.9999810457229614,
      0.9999793767929077,
      0.9999748468399048,
      0.9999778866767883,
      0.9999262094497681
    ],
    [
      0.9563498497009277,
      0.9697730541229248,
      0.9731987118721008,
      0.9785545468330383,
      0.9779545068740845,
      0.9773851633071899,
      0.9795585870742798,
      0.983445405960083,
      0.9793581366539001,
      0.9800976514816284,
      0.9850876331329346,
      0.9833378791809082,
      0.9794502854347229,
      0.9834705591201782,
      0.9844616651535034,
      0.9820892214775085,
      0.9802581071853638,
      0.982772707939148,
      0.9832517504692078,
      0.9805470705032349,
      0.9793144464492798,
      0.9805991053581238,
      0.9765623807907104,
      0.9747250080108643,
      0.9721163511276245,
      0.9753642082214355,
      0.9795968532562256,
      0.983041524887085,
      0.9829406142234802,
      0.9844874143600464,
      0.9856739640235901,
      0.9839075207710266,
      0.9844048023223877,
      0.9856030344963074,
      0.9889675974845886,
      0.9856712818145752,
      0.984011709690094,
      0.9873766303062439,
      0.987184464931488,
      0.9833330512046814,
      0.9821009039878845,
      0.9831526279449463,
      0.9811538457870483,
      0.9790762662887573,
      0.9786052703857422,
      0.9788786172866821,
      0.9772608876228333,
      0.9788004755973816,
      0.9794073104858398,
      0.9774079322814941,
      0.9737386107444763,
      0.9722206592559814,
      0.9717852473258972,
      0.9716874361038208,
      0.9720642566680908,
      0.9771707057952881,
      0.9784832000732422,
      0.97402024269104,
      0.9797730445861816,
      0.9759746789932251,
      0.9786803722381592,
      0.9810150861740112,
      0.9807326197624207,
      0.9766772389411926,
      0.9796462059020996,
      0.9821503162384033,
      0.9788380861282349,
      0.9797029495239258,
      0.9820024967193604,
      0.9823722243309021,
      0.9811544418334961,
      0.9800592660903931,
      0.9828568696975708,
      0.983178973197937,
      0.9820874333381653,
      0.9815948605537415,
      0.9826933741569519,
      0.9806488156318665,
      0.9805102348327637,
      0.9817473888397217,
      0.9813423752784729,
      0.9796866774559021,
      0.9782596826553345,
      0.9770963788032532,
      0.9735006093978882,
      0.9724406003952026,
      0.9675801992416382,
      0.9614152908325195,
      0.9380229115486145,
      0.9997761845588684,
      0.9999485611915588,
      0.9999570250511169,
      0.9999871253967285,
      0.9999821186065674,
      0.9999881982803345,
      0.9999743700027466,
      0.9999724626541138,
      0.9999281764030457,
      0.9995937943458557,
      0.9994744062423706,
      0.9998716711997986,
      0.9998034834861755,
      0.9994524121284485,
      0.9971765279769897,
      0.9986778497695923,
      0.9996742010116577,
      0.9999545812606812,
      0.9999711513519287,
      0.999984085559845,
      0.9999889731407166,
      0.9999791979789734,
      0.9999731183052063,
      0.9999496340751648,
      0.9999110698699951,
      0.9998095631599426,
      0.9998346567153931,
      0.9998813271522522,
      0.9998561143875122,
      0.999873161315918,
      0.9999614953994751,
      0.9999471306800842,
      0.9999622106552124,
      0.9999644160270691,
      0.999979555606842,
      0.999978244304657,
      0.999955952167511,
      0.9997981190681458,
      0.9970190525054932,
      0.9937828779220581,
      0.9919098019599915,
      0.9810157418251038,
      0.9829058051109314,
      0.9906744956970215,
      0.9938126802444458,
      0.9996230602264404,
      0.9998949766159058,
      0.9999430775642395,
      0.9999623894691467,
      0.9999434351921082,
      0.9999440312385559,
      0.9998668432235718,
      0.9997746348381042,
      0.9998369216918945,
      0.9999417662620544,
      0.9999775886535645,
      0.9999808669090271,
      0.999980092048645,
      0.9998918771743774,
      0.9993362426757812,
      0.9970106482505798,
      0.9948523640632629,
      0.9962013959884644,
      0.9916696548461914,
      0.9951680302619934,
      0.9899085164070129,
      0.9904448986053467,
      0.9970086216926575,
      0.9992573857307434,
      0.9999350309371948,
      0.999974250793457,
      0.9999793767929077,
      0.9999792575836182,
      0.9999740123748779,
      0.9999476671218872,
      0.9998112320899963,
      0.9998303055763245,
      0.9998488426208496,
      0.9999209642410278,
      0.9999361634254456,
      0.9999454617500305,
      0.9999624490737915,
      0.9999259114265442,
      0.9998815059661865,
      0.9998563528060913,
      0.9979371428489685,
      0.9996554255485535,
      0.9978091716766357,
      0.9984611868858337,
      0.999951183795929,
      0.9999487400054932,
      0.999968945980072,
      0.9999381899833679,
      0.9999406337738037,
      0.9999699592590332,
      0.9999768137931824,
      0.9999655485153198,
      0.9999345541000366,
      0.9999684691429138,
      0.9999675750732422,
      0.9999787211418152,
      0.9999542236328125,
      0.9999522566795349,
      0.9998872876167297,
      0.9998764395713806,
      0.9997742176055908,
      0.9997889995574951,
      0.9998817443847656,
      0.9999441504478455,
      0.9999625086784363,
      0.999974250793457,
      0.9999825954437256,
      0.9999811053276062,
      0.9999852180480957,
      0.999963104724884,
      0.9999669790267944,
      0.9999185800552368,
      0.99955153465271,
      0.9988278746604919,
      0.9980952739715576,
      0.9981534481048584,
      0.9972081780433655,
      0.9965521097183228,
      0.9982136487960815,
      0.9971903562545776,
      0.9952408671379089,
      0.9988581538200378,
      0.9990859031677246,
      0.9999345541000366,
      0.9999615550041199,
      0.9999793767929077,
      0.9999829530715942,
      0.9999826550483704,
      0.9999780654907227,
      0.9999607801437378,
      0.9999274015426636,
      0.9998732805252075,
      0.9998024106025696,
      0.9997612237930298,
      0.9997237920761108,
      0.9997822642326355,
      0.9999513626098633,
      0.999947190284729,
      0.9999741911888123,
      0.999957263469696,
      0.999884843826294,
      0.9997656941413879,
      0.997918963432312,
      0.9994160532951355,
      0.9999215006828308,
      0.9999572038650513,
      0.9999731779098511,
      0.9999585747718811,
      0.9999741911888123,
      0.9999534487724304,
      0.9999319911003113,
      0.9999294877052307,
      0.999951183795929,
      0.9999601244926453,
      0.999952495098114,
      0.9999463558197021,
      0.9999087452888489,
      0.9999310970306396,
      0.999968409538269,
      0.9999832510948181,
      0.9999810457229614,
      0.9999876618385315,
      0.9999775886535645,
      0.9999779462814331,
      0.9999620914459229,
      0.9999454617500305,
      0.9998546838760376,
      0.9985968470573425,
      0.9941673278808594,
      0.9875985980033875,
      0.986767053604126,
      0.9943219423294067,
      0.9966099262237549,
      0.999758780002594,
      0.9999305605888367,
      0.9999462962150574,
      0.9999673962593079,
      0.9999491572380066,
      0.9999467730522156,
      0.9999623894691467,
      0.9999253749847412,
      0.9999736547470093,
      0.999983549118042,
      0.9999813437461853,
      0.9999796152114868,
      0.9999749660491943,
      0.9999778866767883,
      0.9999253749847412
    ],
    [
      0.9662644267082214,
      0.9793100357055664,
      0.9816241264343262,
      0.9853907823562622,
      0.9852805733680725,
      0.985360324382782,
      0.9860192537307739,
      0.9886841773986816,
      0.9866585731506348,
      0.9868481159210205,
      0.9897271990776062,
      0.9889084696769714,
      0.9869558811187744,
      0.9890366792678833,
      0.9893970489501953,
      0.9882633686065674,
      0.9871521592140198,
      0.9882899522781372,
      0.9884712100028992,
      0.9869352579116821,
      0.9855478405952454,
      0.9861977100372314,
      0.9831950068473816,
      0.9813929796218872,
      0.9784927368164062,
      0.9818858504295349,
      0.9860430955886841,
      0.988743782043457,
      0.9877941608428955,
      0.9890437126159668,
      0.9907191395759583,
      0.989644467830658,
      0.989762544631958,
      0.990947961807251,
      0.9930060505867004,
      0.990861177444458,
      0.9896700978279114,
      0.9920216798782349,
      0.9919492602348328,
      0.9892953038215637,
      0.9889974594116211,
      0.9898988008499146,
      0.989027738571167,
      0.9876869916915894,
      0.9875891804695129,
      0.9882616996765137,
      0.9872848987579346,
      0.9872502088546753,
      0.9872613549232483,
      0.986845850944519,
      0.9837666749954224,
      0.9817589521408081,
      0.9811756610870361,
      0.9812191128730774,
      0.9795110821723938,
      0.9829990863800049,
      0.9826551675796509,
      0.979627788066864,
      0.9846950173377991,
      0.9831612706184387,
      0.985194981098175,
      0.9864987134933472,
      0.9871698617935181,
      0.9855652451515198,
      0.9870557188987732,
      0.9885071516036987,
      0.9877633452415466,
      0.9878360033035278,
      0.988747775554657,
      0.9888212084770203,
      0.9886608123779297,
      0.9878237843513489,
      0.9890927076339722,
      0.9891952276229858,
      0.988947331905365,
      0.9886716604232788,
      0.9885750412940979,
      0.9878863096237183,
      0.9874675273895264,
      0.9877642393112183,
      0.9873456954956055,
      0.9865932464599609,
      0.984953761100769,
      0.9839897155761719,
      0.9816915988922119,
      0.9809790253639221,
      0.9771800637245178,
      0.9703760147094727,
      0.9499683380126953,
      0.9997754693031311,
      0.9999488592147827,
      0.9999575614929199,
      0.9999874234199524,
      0.9999823570251465,
      0.9999884963035583,
      0.9999753832817078,
      0.9999750256538391,
      0.9999361038208008,
      0.9997552633285522,
      0.9996732473373413,
      0.9998919367790222,
      0.9998339414596558,
      0.999614953994751,
      0.9985527992248535,
      0.999454140663147,
      0.9998528361320496,
      0.9999624490737915,
      0.9999729990959167,
      0.9999836087226868,
      0.9999890923500061,
      0.9999796748161316,
      0.9999736547470093,
      0.999950110912323,
      0.999911367893219,
      0.9998111724853516,
      0.9998350143432617,
      0.9998826384544373,
      0.9998577237129211,
      0.9998743534088135,
      0.9999620914459229,
      0.9999476671218872,
      0.9999627470970154,
      0.9999650120735168,
      0.9999798536300659,
      0.9999798536300659,
      0.9999651908874512,
      0.9999097585678101,
      0.9988872408866882,
      0.9973632097244263,
      0.9957416653633118,
      0.9892276525497437,
      0.9901636838912964,
      0.9945846796035767,
      0.9964466691017151,
      0.9998125433921814,
      0.9999260902404785,
      0.9999470114707947,
      0.9999628663063049,
      0.9999434947967529,
      0.9999446272850037,
      0.9998685717582703,
      0.9997751116752625,
      0.99983811378479,
      0.9999423027038574,
      0.9999776482582092,
      0.9999807476997375,
      0.9999815821647644,
      0.9999169111251831,
      0.9997422695159912,
      0.9988972544670105,
      0.9981728792190552,
      0.9986422061920166,
      0.996232271194458,
      0.9981058239936829,
      0.9948397874832153,
      0.9946113228797913,
      0.9985181093215942,
      0.9996952414512634,
      0.9999505281448364,
      0.999977707862854,
      0.9999800324440002,
      0.9999792575836182,
      0.9999743700027466,
      0.9999478459358215,
      0.9998123645782471,
      0.9998307824134827,
      0.9998500347137451,
      0.999921977519989,
      0.9999361038208008,
      0.9999454021453857,
      0.9999629259109497,
      0.9999299645423889,
      0.999903678894043,
      0.999910831451416,
      0.9990851283073425,
      0.9998680353164673,
      0.9991421103477478,
      0.9993652105331421,
      0.9999633431434631,
      0.9999619126319885,
      0.9999696016311646,
      0.9999408721923828,
      0.99993896484375,
      0.9999682903289795,
      0.9999769330024719,
      0.9999658465385437,
      0.9999361634254456,
      0.9999687671661377,
      0.9999678134918213,
      0.9999788403511047,
      0.9999545216560364,
      0.9999523162841797,
      0.9998876452445984,
      0.9998763203620911,
      0.99977707862854,
      0.999789297580719,
      0.9998812079429626,
      0.9999440908432007,
      0.9999627470970154,
      0.9999744892120361,
      0.9999828338623047,
      0.9999815821647644,
      0.9999857544898987,
      0.9999650716781616,
      0.9999710321426392,
      0.9999367594718933,
      0.9998012185096741,
      0.9995123744010925,
      0.999028205871582,
      0.9992594718933105,
      0.9986872673034668,
      0.9983841776847839,
      0.9992021918296814,
      0.9987327456474304,
      0.9979857802391052,
      0.999499499797821,
      0.9994897246360779,
      0.9999459385871887,
      0.9999625086784363,
      0.9999797344207764,
      0.9999831914901733,
      0.9999827146530151,
      0.9999781847000122,
      0.9999607801437378,
      0.9999271035194397,
      0.9998728632926941,
      0.9998019933700562,
      0.9997616410255432,
      0.9997239112854004,
      0.999782145023346,
      0.9999516010284424,
      0.9999470710754395,
      0.9999744296073914,
      0.9999582767486572,
      0.9998982548713684,
      0.9998246431350708,
      0.9987813234329224,
      0.9996515512466431,
      0.9999354481697083,
      0.9999596476554871,
      0.999974250793457,
      0.9999586939811707,
      0.9999744296073914,
      0.9999536275863647,
      0.9999317526817322,
      0.9999291896820068,
      0.999951183795929,
      0.9999603033065796,
      0.9999525547027588,
      0.9999461770057678,
      0.9999087452888489,
      0.999931275844574,
      0.9999682903289795,
      0.9999832510948181,
      0.9999811053276062,
      0.9999879002571106,
      0.999977707862854,
      0.9999778866767883,
      0.9999617338180542,
      0.9999514222145081,
      0.9998874068260193,
      0.9993926882743835,
      0.9970093965530396,
      0.9923365116119385,
      0.9919061660766602,
      0.997376561164856,
      0.9982808232307434,
      0.9998142719268799,
      0.9999341368675232,
      0.9999462366104126,
      0.9999661445617676,
      0.9999476671218872,
      0.9999456405639648,
      0.9999622702598572,
      0.9999247789382935,
      0.9999738931655884,
      0.9999836087226868,
      0.9999814033508301,
      0.9999796748161316,
      0.9999750256538391,
      0.9999778866767883,
      0.9999246597290039
    ],
    [
      0.9718964099884033,
      0.9839943051338196,
      0.9857372641563416,
      0.9886616468429565,
      0.9887351393699646,
      0.9888177514076233,
      0.9893704652786255,
      0.991294801235199,
      0.9900252819061279,
      0.9899301528930664,
      0.991935670375824,
      0.9916114807128906,
      0.9904242157936096,
      0.9917190074920654,
      0.9917712807655334,
      0.9914858937263489,
      0.9908157587051392,
      0.9912009239196777,
      0.9912778735160828,
      0.9902750849723816,
      0.9888768196105957,
      0.9892953634262085,
      0.9871506690979004,
      0.985397219657898,
      0.9820691347122192,
      0.9852737784385681,
      0.9891506433486938,
      0.9920685887336731,
      0.9909161329269409,
      0.9919485449790955,
      0.9937965869903564,
      0.9936941266059875,
      0.9930036067962646,
      0.9939524531364441,
      0.9959800243377686,
      0.9945206642150879,
      0.9929617643356323,
      0.9948415756225586,
      0.9953514933586121,
      0.9931091070175171,
      0.9922348856925964,
      0.9932653307914734,
      0.9930843114852905,
      0.9914289712905884,
      0.9910637736320496,
      0.9922630190849304,
      0.9913243651390076,
      0.9908687472343445,
      0.9911230802536011,
      0.9907342791557312,
      0.9880409240722656,
      0.9863954782485962,
      0.9861289262771606,
      0.9862587451934814,
      0.983919084072113,
      0.9869073629379272,
      0.9861548542976379,
      0.9832404255867004,
      0.9877017736434937,
      0.9869226217269897,
      0.9883300065994263,
      0.9893272519111633,
      0.9901646375656128,
      0.989207923412323,
      0.9904930591583252,
      0.9914543628692627,
      0.9913168549537659,
      0.9914799928665161,
      0.9918001294136047,
      0.9919795989990234,
      0.9923921227455139,
      0.9915958046913147,
      0.9921040534973145,
      0.9919570088386536,
      0.9921143651008606,
      0.9918311834335327,
      0.9915235638618469,
      0.9912556409835815,
      0.9911816120147705,
      0.9909172058105469,
      0.9904678463935852,
      0.9903145432472229,
      0.9887704849243164,
      0.9878554940223694,
      0.9859745502471924,
      0.9856855869293213,
      0.9823508262634277,
      0.9764671921730042,
      0.9576020836830139,
      0.999774694442749,
      0.9999492764472961,
      0.9999579191207886,
      0.9999876022338867,
      0.9999825954437256,
      0.9999884963035583,
      0.9999755024909973,
      0.9999759793281555,
      0.9999403357505798,
      0.999835193157196,
      0.999794602394104,
      0.9999045133590698,
      0.9998522400856018,
      0.9996998906135559,
      0.9992449283599854,
      0.9997064471244812,
      0.9999151825904846,
      0.9999656677246094,
      0.9999739527702332,
      0.999983549118042,
      0.9999890923500061,
      0.9999799132347107,
      0.999973714351654,
      0.9999501705169678,
      0.9999112486839294,
      0.9998109340667725,
      0.9998345971107483,
      0.9998828172683716,
      0.9998586177825928,
      0.9998746514320374,
      0.9999622106552124,
      0.9999476671218872,
      0.9999626874923706,
      0.9999650120735168,
      0.9999796152114868,
      0.9999802112579346,
      0.9999692440032959,
      0.9999470710754395,
      0.9995719790458679,
      0.9989500641822815,
      0.9981349110603333,
      0.9940943717956543,
      0.994079053401947,
      0.9969128370285034,
      0.9978324174880981,
      0.9998883605003357,
      0.9999403953552246,
      0.999947726726532,
      0.9999619722366333,
      0.9999427199363708,
      0.9999449849128723,
      0.9998690485954285,
      0.9997745156288147,
      0.9998378157615662,
      0.9999421238899231,
      0.9999774694442749,
      0.9999802112579346,
      0.9999817609786987,
      0.9999274015426636,
      0.9998534917831421,
      0.999527633190155,
      0.9991652369499207,
      0.9995879530906677,
      0.998452365398407,
      0.9991936087608337,
      0.9975137114524841,
      0.9970435500144958,
      0.9993008971214294,
      0.9998506903648376,
      0.9999583959579468,
      0.9999793767929077,
      0.9999798536300659,
      0.9999790787696838,
      0.9999743700027466,
      0.999947726726532,
      0.9998123049736023,
      0.9998306632041931,
      0.9998503923416138,
      0.9999251365661621,
      0.9999355673789978,
      0.9999452233314514,
      0.9999628663063049,
      0.999931275844574,
      0.999914824962616,
      0.9999338388442993,
      0.999592125415802,
      0.9999327063560486,
      0.9996236562728882,
      0.9997124075889587,
      0.9999703764915466,
      0.9999701976776123,
      0.9999696612358093,
      0.999942421913147,
      0.999937891960144,
      0.9999674558639526,
      0.9999768733978271,
      0.9999655485153198,
      0.999936580657959,
      0.9999690651893616,
      0.9999679327011108,
      0.9999789595603943,
      0.9999545216560364,
      0.9999520778656006,
      0.9998873472213745,
      0.999875545501709,
      0.9997756481170654,
      0.9997876882553101,
      0.999880313873291,
      0.9999436736106873,
      0.9999626278877258,
      0.9999746084213257,
      0.9999828934669495,
      0.999981701374054,
      0.9999859929084778,
      0.9999659061431885,
      0.999974250793457,
      0.9999462366104126,
      0.9998884797096252,
      0.9997433423995972,
      0.9994162321090698,
      0.9996246695518494,
      0.9993636012077332,
      0.9992087483406067,
      0.9995889067649841,
      0.9992820620536804,
      0.9989926815032959,
      0.9997774362564087,
      0.9997301697731018,
      0.9999545216560364,
      0.9999647736549377,
      0.9999801516532898,
      0.9999832510948181,
      0.9999827742576599,
      0.9999781250953674,
      0.9999606013298035,
      0.9999268054962158,
      0.9998722076416016,
      0.999800980091095,
      0.9997612237930298,
      0.9997237324714661,
      0.9997822046279907,
      0.9999515414237976,
      0.9999473094940186,
      0.9999749660491943,
      0.9999598264694214,
      0.999913215637207,
      0.9998741149902344,
      0.9993200302124023,
      0.9997622966766357,
      0.9999442100524902,
      0.9999614357948303,
      0.9999748468399048,
      0.9999586939811707,
      0.9999744892120361,
      0.9999535083770752,
      0.9999311566352844,
      0.9999285936355591,
      0.9999510049819946,
      0.99996018409729,
      0.9999521970748901,
      0.9999457597732544,
      0.9999083876609802,
      0.9999311566352844,
      0.999968409538269,
      0.9999831914901733,
      0.9999812245368958,
      0.9999879002571106,
      0.9999775886535645,
      0.9999777674674988,
      0.9999615550041199,
      0.9999558329582214,
      0.999909520149231,
      0.999714195728302,
      0.9985209703445435,
      0.9956806302070618,
      0.9957218170166016,
      0.9988613128662109,
      0.9990960955619812,
      0.9998486638069153,
      0.9999364018440247,
      0.9999461770057678,
      0.9999665021896362,
      0.9999469518661499,
      0.9999452233314514,
      0.9999620318412781,
      0.9999249577522278,
      0.9999740123748779,
      0.9999837875366211,
      0.9999815225601196,
      0.9999797940254211,
      0.9999749660491943,
      0.9999776482582092,
      0.9999237656593323
    ]
  ],
  "rfd_device": "NVIDIA A30",
  "rfd_time": 96,
  "rfd_con_ref_pdb_idx": [],
  "rfd_con_hal_pdb_idx": [],
  "rfd_con_ref_idx0": [],
  "rfd_con_hal_idx0": [],
  "rfd_complex_con_ref_pdb_idx": "[('B', 17), ('B', 18), ('B', 19), ('B', 20), ('B', 21), ('B', 22), ('B', 23), ('B', 24), ('B', 25), ('B', 26), ('B', 27), ('B', 28), ('B', 29), ('B', 30), ('B', 31), ('B', 32), ('B', 33), ('B', 34), ('B', 35), ('B', 36), ('B', 37), ('B', 38), ('B', 39), ('B', 40), ('B', 41), ('B', 42), ('B', 43), ('B', 44), ('B', 45), ('B', 46), ('B', 47), ('B', 48), ('B', 49), ('B', 50), ('B', 51), ('B', 52), ('B', 53), ('B', 54), ('B', 55), ('B', 56), ('B', 57), ('B', 58), ('B', 59), ('B', 60), ('B', 61), ('B', 62), ('B', 63), ('B', 64), ('B', 65), ('B', 66), ('B', 67), ('B', 68), ('B', 69), ('B', 70), ('B', 71), ('B', 72), ('B', 73), ('B', 74), ('B', 75), ('B', 76), ('B', 77), ('B', 78), ('B', 79), ('B', 80), ('B', 81), ('B', 82), ('B', 83), ('B', 84), ('B', 85), ('B', 86), ('B', 87), ('B', 88), ('B', 89), ('B', 90), ('B', 91), ('B', 92), ('B', 93), ('B', 94), ('B', 95), ('B', 96), ('B', 97), ('B', 98), ('B', 99), ('B', 100), ('B', 101), ('B', 102), ('B', 103), ('B', 104), ('B', 105), ('B', 106), ('B', 107), ('B', 108), ('B', 109), ('B', 110), ('B', 111), ('B', 112), ('B', 113), ('B', 114), ('B', 115), ('B', 116), ('B', 117), ('B', 118), ('B', 119), ('B', 120), ('B', 121), ('B', 122), ('B', 123), ('B', 124), ('B', 125), ('B', 126), ('B', 127), ('B', 128), ('B', 129), ('B', 130), ('B', 131), ('B', 132), ('B', 133), ('B', 134), ('B', 135), ('B', 136), ('B', 137), ('B', 138), ('B', 139), ('B', 140), ('B', 141), ('B', 142), ('B', 143), ('B', 144), ('B', 145), ('B', 146), ('B', 147), ('B', 148), ('B', 149), ('B', 150), ('B', 151), ('B', 152), ('B', 153), ('B', 154), ('B', 155), ('B', 156), ('B', 157), ('B', 158), ('B', 159), ('B', 160), ('B', 161), ('B', 162), ('B', 163), ('B', 164), ('B', 165), ('B', 166), ('B', 167), ('B', 168), ('B', 169), ('B', 170), ('B', 171), ('B', 172), ('B', 173), ('B', 174), ('B', 175), ('B', 176), ('B', 177), ('B', 178), ('B', 179), ('B', 180), ('B', 181), ('B', 182), ('B', 183), ('B', 184), ('B', 185), ('B', 186), ('B', 187), ('B', 188), ('B', 189), ('B', 190), ('B', 191), ('B', 192), ('B', 193), ('B', 194), ('B', 195), ('B', 196), ('B', 197), ('B', 198), ('B', 199), ('B', 200), ('B', 201), ('B', 202), ('B', 203), ('B', 204), ('B', 205), ('B', 206), ('B', 207), ('B', 208), ('B', 209)]",
  "rfd_complex_con_hal_pdb_idx": "[('B', 90), ('B', 91), ('B', 92), ('B', 93), ('B', 94), ('B', 95), ('B', 96), ('B', 97), ('B', 98), ('B', 99), ('B', 100), ('B', 101), ('B', 102), ('B', 103), ('B', 104), ('B', 105), ('B', 106), ('B', 107), ('B', 108), ('B', 109), ('B', 110), ('B', 111), ('B', 112), ('B', 113), ('B', 114), ('B', 115), ('B', 116), ('B', 117), ('B', 118), ('B', 119), ('B', 120), ('B', 121), ('B', 122), ('B', 123), ('B', 124), ('B', 125), ('B', 126), ('B', 127), ('B', 128), ('B', 129), ('B', 130), ('B', 131), ('B', 132), ('B', 133), ('B', 134), ('B', 135), ('B', 136), ('B', 137), ('B', 138), ('B', 139), ('B', 140), ('B', 141), ('B', 142), ('B', 143), ('B', 144), ('B', 145), ('B', 146), ('B', 147), ('B', 148), ('B', 149), ('B', 150), ('B', 151), ('B', 152), ('B', 153), ('B', 154), ('B', 155), ('B', 156), ('B', 157), ('B', 158), ('B', 159), ('B', 160), ('B', 161), ('B', 162), ('B', 163), ('B', 164), ('B', 165), ('B', 166), ('B', 167), ('B', 168), ('B', 169), ('B', 170), ('B', 171), ('B', 172), ('B', 173), ('B', 174), ('B', 175), ('B', 176), ('B', 177), ('B', 178), ('B', 179), ('B', 180), ('B', 181), ('B', 182), ('B', 183), ('B', 184), ('B', 185), ('B', 186), ('B', 187), ('B', 188), ('B', 189), ('B', 190), ('B', 191), ('B', 192), ('B', 193), ('B', 194), ('B', 195), ('B', 196), ('B', 197), ('B', 198), ('B', 199), ('B', 200), ('B', 201), ('B', 202), ('B', 203), ('B', 204), ('B', 205), ('B', 206), ('B', 207), ('B', 208), ('B', 209), ('B', 210), ('B', 211), ('B', 212), ('B', 213), ('B', 214), ('B', 215), ('B', 216), ('B', 217), ('B', 218), ('B', 219), ('B', 220), ('B', 221), ('B', 222), ('B', 223), ('B', 224), ('B', 225), ('B', 226), ('B', 227), ('B', 228), ('B', 229), ('B', 230), ('B', 231), ('B', 232), ('B', 233), ('B', 234), ('B', 235), ('B', 236), ('B', 237), ('B', 238), ('B', 239), ('B', 240), ('B', 241), ('B', 242), ('B', 243), ('B', 244), ('B', 245), ('B', 246), ('B', 247), ('B', 248), ('B', 249), ('B', 250), ('B', 251), ('B', 252), ('B', 253), ('B', 254), ('B', 255), ('B', 256), ('B', 257), ('B', 258), ('B', 259), ('B', 260), ('B', 261), ('B', 262), ('B', 263), ('B', 264), ('B', 265), ('B', 266), ('B', 267), ('B', 268), ('B', 269), ('B', 270), ('B', 271), ('B', 272), ('B', 273), ('B', 274), ('B', 275), ('B', 276), ('B', 277), ('B', 278), ('B', 279), ('B', 280), ('B', 281), ('B', 282)]",
  "rfd_receptor_con_ref_pdb_idx": "[('B', 17), ('B', 18), ('B', 19), ('B', 20), ('B', 21), ('B', 22), ('B', 23), ('B', 24), ('B', 25), ('B', 26), ('B', 27), ('B', 28), ('B', 29), ('B', 30), ('B', 31), ('B', 32), ('B', 33), ('B', 34), ('B', 35), ('B', 36), ('B', 37), ('B', 38), ('B', 39), ('B', 40), ('B', 41), ('B', 42), ('B', 43), ('B', 44), ('B', 45), ('B', 46), ('B', 47), ('B', 48), ('B', 49), ('B', 50), ('B', 51), ('B', 52), ('B', 53), ('B', 54), ('B', 55), ('B', 56), ('B', 57), ('B', 58), ('B', 59), ('B', 60), ('B', 61), ('B', 62), ('B', 63), ('B', 64), ('B', 65), ('B', 66), ('B', 67), ('B', 68), ('B', 69), ('B', 70), ('B', 71), ('B', 72), ('B', 73), ('B', 74), ('B', 75), ('B', 76), ('B', 77), ('B', 78), ('B', 79), ('B', 80), ('B', 81), ('B', 82), ('B', 83), ('B', 84), ('B', 85), ('B', 86), ('B', 87), ('B', 88), ('B', 89), ('B', 90), ('B', 91), ('B', 92), ('B', 93), ('B', 94), ('B', 95), ('B', 96), ('B', 97), ('B', 98), ('B', 99), ('B', 100), ('B', 101), ('B', 102), ('B', 103), ('B', 104), ('B', 105), ('B', 106), ('B', 107), ('B', 108), ('B', 109), ('B', 110), ('B', 111), ('B', 112), ('B', 113), ('B', 114), ('B', 115), ('B', 116), ('B', 117), ('B', 118), ('B', 119), ('B', 120), ('B', 121), ('B', 122), ('B', 123), ('B', 124), ('B', 125), ('B', 126), ('B', 127), ('B', 128), ('B', 129), ('B', 130), ('B', 131), ('B', 132), ('B', 133), ('B', 134), ('B', 135), ('B', 136), ('B', 137), ('B', 138), ('B', 139), ('B', 140), ('B', 141), ('B', 142), ('B', 143), ('B', 144), ('B', 145), ('B', 146), ('B', 147), ('B', 148), ('B', 149), ('B', 150), ('B', 151), ('B', 152), ('B', 153), ('B', 154), ('B', 155), ('B', 156), ('B', 157), ('B', 158), ('B', 159), ('B', 160), ('B', 161), ('B', 162), ('B', 163), ('B', 164), ('B', 165), ('B', 166), ('B', 167), ('B', 168), ('B', 169), ('B', 170), ('B', 171), ('B', 172), ('B', 173), ('B', 174), ('B', 175), ('B', 176), ('B', 177), ('B', 178), ('B', 179), ('B', 180), ('B', 181), ('B', 182), ('B', 183), ('B', 184), ('B', 185), ('B', 186), ('B', 187), ('B', 188), ('B', 189), ('B', 190), ('B', 191), ('B', 192), ('B', 193), ('B', 194), ('B', 195), ('B', 196), ('B', 197), ('B', 198), ('B', 199), ('B', 200), ('B', 201), ('B', 202), ('B', 203), ('B', 204), ('B', 205), ('B', 206), ('B', 207), ('B', 208), ('B', 209)]",
  "rfd_receptor_con_hal_pdb_idx": "[('B', 90), ('B', 91), ('B', 92), ('B', 93), ('B', 94), ('B', 95), ('B', 96), ('B', 97), ('B', 98), ('B', 99), ('B', 100), ('B', 101), ('B', 102), ('B', 103), ('B', 104), ('B', 105), ('B', 106), ('B', 107), ('B', 108), ('B', 109), ('B', 110), ('B', 111), ('B', 112), ('B', 113), ('B', 114), ('B', 115), ('B', 116), ('B', 117), ('B', 118), ('B', 119), ('B', 120), ('B', 121), ('B', 122), ('B', 123), ('B', 124), ('B', 125), ('B', 126), ('B', 127), ('B', 128), ('B', 129), ('B', 130), ('B', 131), ('B', 132), ('B', 133), ('B', 134), ('B', 135), ('B', 136), ('B', 137), ('B', 138), ('B', 139), ('B', 140), ('B', 141), ('B', 142), ('B', 143), ('B', 144), ('B', 145), ('B', 146), ('B', 147), ('B', 148), ('B', 149), ('B', 150), ('B', 151), ('B', 152), ('B', 153), ('B', 154), ('B', 155), ('B', 156), ('B', 157), ('B', 158), ('B', 159), ('B', 160), ('B', 161), ('B', 162), ('B', 163), ('B', 164), ('B', 165), ('B', 166), ('B', 167), ('B', 168), ('B', 169), ('B', 170), ('B', 171), ('B', 172), ('B', 173), ('B', 174), ('B', 175), ('B', 176), ('B', 177), ('B', 178), ('B', 179), ('B', 180), ('B', 181), ('B', 182), ('B', 183), ('B', 184), ('B', 185), ('B', 186), ('B', 187), ('B', 188), ('B', 189), ('B', 190), ('B', 191), ('B', 192), ('B', 193), ('B', 194), ('B', 195), ('B', 196), ('B', 197), ('B', 198), ('B', 199), ('B', 200), ('B', 201), ('B', 202), ('B', 203), ('B', 204), ('B', 205), ('B', 206), ('B', 207), ('B', 208), ('B', 209), ('B', 210), ('B', 211), ('B', 212), ('B', 213), ('B', 214), ('B', 215), ('B', 216), ('B', 217), ('B', 218), ('B', 219), ('B', 220), ('B', 221), ('B', 222), ('B', 223), ('B', 224), ('B', 225), ('B', 226), ('B', 227), ('B', 228), ('B', 229), ('B', 230), ('B', 231), ('B', 232), ('B', 233), ('B', 234), ('B', 235), ('B', 236), ('B', 237), ('B', 238), ('B', 239), ('B', 240), ('B', 241), ('B', 242), ('B', 243), ('B', 244), ('B', 245), ('B', 246), ('B', 247), ('B', 248), ('B', 249), ('B', 250), ('B', 251), ('B', 252), ('B', 253), ('B', 254), ('B', 255), ('B', 256), ('B', 257), ('B', 258), ('B', 259), ('B', 260), ('B', 261), ('B', 262), ('B', 263), ('B', 264), ('B', 265), ('B', 266), ('B', 267), ('B', 268), ('B', 269), ('B', 270), ('B', 271), ('B', 272), ('B', 273), ('B', 274), ('B', 275), ('B', 276), ('B', 277), ('B', 278), ('B', 279), ('B', 280), ('B', 281), ('B', 282)]",
  "rfd_complex_con_ref_idx0": [
    0,
    1,
    2,
    3,
    4,
    5,
    6,
    7,
    8,
    9,
    10,
    11,
    12,
    13,
    14,
    15,
    16,
    17,
    18,
    19,
    20,
    21,
    22,
    23,
    24,
    25,
    26,
    27,
    28,
    29,
    30,
    31,
    32,
    33,
    34,
    35,
    36,
    37,
    38,
    39,
    40,
    41,
    42,
    43,
    44,
    45,
    46,
    47,
    48,
    49,
    50,
    51,
    52,
    53,
    54,
    55,
    56,
    57,
    58,
    59,
    60,
    61,
    62,
    63,
    64,
    65,
    66,
    67,
    68,
    69,
    70,
    71,
    72,
    73,
    74,
    75,
    76,
    77,
    78,
    79,
    80,
    81,
    82,
    83,
    84,
    85,
    86,
    87,
    88,
    89,
    90,
    91,
    92,
    93,
    94,
    95,
    96,
    97,
    98,
    99,
    100,
    101,
    102,
    103,
    104,
    105,
    106,
    107,
    108,
    109,
    110,
    111,
    112,
    113,
    114,
    115,
    116,
    117,
    118,
    119,
    120,
    121,
    122,
    123,
    124,
    125,
    126,
    127,
    128,
    129,
    130,
    131,
    132,
    133,
    134,
    135,
    136,
    137,
    138,
    139,
    140,
    141,
    142,
    143,
    144,
    145,
    146,
    147,
    148,
    149,
    150,
    151,
    152,
    153,
    154,
    155,
    156,
    157,
    158,
    159,
    160,
    161,
    162,
    163,
    164,
    165,
    166,
    167,
    168,
    169,
    170,
    171,
    172,
    173,
    174,
    175,
    176,
    177,
    178,
    179,
    180,
    181,
    182,
    183,
    184,
    185,
    186,
    187,
    188,
    189,
    190,
    191,
    192
  ],
  "rfd_complex_con_hal_idx0": [
    89,
    90,
    91,
    92,
    93,
    94,
    95,
    96,
    97,
    98,
    99,
    100,
    101,
    102,
    103,
    104,
    105,
    106,
    107,
    108,
    109,
    110,
    111,
    112,
    113,
    114,
    115,
    116,
    117,
    118,
    119,
    120,
    121,
    122,
    123,
    124,
    125,
    126,
    127,
    128,
    129,
    130,
    131,
    132,
    133,
    134,
    135,
    136,
    137,
    138,
    139,
    140,
    141,
    142,
    143,
    144,
    145,
    146,
    147,
    148,
    149,
    150,
    151,
    152,
    153,
    154,
    155,
    156,
    157,
    158,
    159,
    160,
    161,
    162,
    163,
    164,
    165,
    166,
    167,
    168,
    169,
    170,
    171,
    172,
    173,
    174,
    175,
    176,
    177,
    178,
    179,
    180,
    181,
    182,
    183,
    184,
    185,
    186,
    187,
    188,
    189,
    190,
    191,
    192,
    193,
    194,
    195,
    196,
    197,
    198,
    199,
    200,
    201,
    202,
    203,
    204,
    205,
    206,
    207,
    208,
    209,
    210,
    211,
    212,
    213,
    214,
    215,
    216,
    217,
    218,
    219,
    220,
    221,
    222,
    223,
    224,
    225,
    226,
    227,
    228,
    229,
    230,
    231,
    232,
    233,
    234,
    235,
    236,
    237,
    238,
    239,
    240,
    241,
    242,
    243,
    244,
    245,
    246,
    247,
    248,
    249,
    250,
    251,
    252,
    253,
    254,
    255,
    256,
    257,
    258,
    259,
    260,
    261,
    262,
    263,
    264,
    265,
    266,
    267,
    268,
    269,
    270,
    271,
    272,
    273,
    274,
    275,
    276,
    277,
    278,
    279,
    280,
    281
  ],
  "rfd_receptor_con_ref_idx0": [
    0,
    1,
    2,
    3,
    4,
    5,
    6,
    7,
    8,
    9,
    10,
    11,
    12,
    13,
    14,
    15,
    16,
    17,
    18,
    19,
    20,
    21,
    22,
    23,
    24,
    25,
    26,
    27,
    28,
    29,
    30,
    31,
    32,
    33,
    34,
    35,
    36,
    37,
    38,
    39,
    40,
    41,
    42,
    43,
    44,
    45,
    46,
    47,
    48,
    49,
    50,
    51,
    52,
    53,
    54,
    55,
    56,
    57,
    58,
    59,
    60,
    61,
    62,
    63,
    64,
    65,
    66,
    67,
    68,
    69,
    70,
    71,
    72,
    73,
    74,
    75,
    76,
    77,
    78,
    79,
    80,
    81,
    82,
    83,
    84,
    85,
    86,
    87,
    88,
    89,
    90,
    91,
    92,
    93,
    94,
    95,
    96,
    97,
    98,
    99,
    100,
    101,
    102,
    103,
    104,
    105,
    106,
    107,
    108,
    109,
    110,
    111,
    112,
    113,
    114,
    115,
    116,
    117,
    118,
    119,
    120,
    121,
    122,
    123,
    124,
    125,
    126,
    127,
    128,
    129,
    130,
    131,
    132,
    133,
    134,
    135,
    136,
    137,
    138,
    139,
    140,
    141,
    142,
    143,
    144,
    145,
    146,
    147,
    148,
    149,
    150,
    151,
    152,
    153,
    154,
    155,
    156,
    157,
    158,
    159,
    160,
    161,
    162,
    163,
    164,
    165,
    166,
    167,
    168,
    169,
    170,
    171,
    172,
    173,
    174,
    175,
    176,
    177,
    178,
    179,
    180,
    181,
    182,
    183,
    184,
    185,
    186,
    187,
    188,
    189,
    190,
    191,
    192
  ],
  "rfd_receptor_con_hal_idx0": [
    0,
    1,
    2,
    3,
    4,
    5,
    6,
    7,
    8,
    9,
    10,
    11,
    12,
    13,
    14,
    15,
    16,
    17,
    18,
    19,
    20,
    21,
    22,
    23,
    24,
    25,
    26,
    27,
    28,
    29,
    30,
    31,
    32,
    33,
    34,
    35,
    36,
    37,
    38,
    39,
    40,
    41,
    42,
    43,
    44,
    45,
    46,
    47,
    48,
    49,
    50,
    51,
    52,
    53,
    54,
    55,
    56,
    57,
    58,
    59,
    60,
    61,
    62,
    63,
    64,
    65,
    66,
    67,
    68,
    69,
    70,
    71,
    72,
    73,
    74,
    75,
    76,
    77,
    78,
    79,
    80,
    81,
    82,
    83,
    84,
    85,
    86,
    87,
    88,
    89,
    90,
    91,
    92,
    93,
    94,
    95,
    96,
    97,
    98,
    99,
    100,
    101,
    102,
    103,
    104,
    105,
    106,
    107,
    108,
    109,
    110,
    111,
    112,
    113,
    114,
    115,
    116,
    117,
    118,
    119,
    120,
    121,
    122,
    123,
    124,
    125,
    126,
    127,
    128,
    129,
    130,
    131,
    132,
    133,
    134,
    135,
    136,
    137,
    138,
    139,
    140,
    141,
    142,
    143,
    144,
    145,
    146,
    147,
    148,
    149,
    150,
    151,
    152,
    153,
    154,
    155,
    156,
    157,
    158,
    159,
    160,
    161,
    162,
    163,
    164,
    165,
    166,
    167,
    168,
    169,
    170,
    171,
    172,
    173,
    174,
    175,
    176,
    177,
    178,
    179,
    180,
    181,
    182,
    183,
    184,
    185,
    186,
    187,
    188,
    189,
    190,
    191,
    192
  ],
  "rfd_inpaint_str": [
    false,
    false,
    false,
    false,
    false,
    false,
    false,
    false,
    false,
    false,
    false,
    false,
    false,
    false,
    false,
    false,
    false,
    false,
    false,
    false,
    false,
    false,
    false,
    false,
    false,
    false,
    false,
    false,
    false,
    false,
    false,
    false,
    false,
    false,
    false,
    false,
    false,
    false,
    false,
    false,
    false,
    false,
    false,
    false,
    false,
    false,
    false,
    false,
    false,
    false,
    false,
    false,
    false,
    false,
    false,
    false,
    false,
    false,
    false,
    false,
    false,
    false,
    false,
    false,
    false,
    false,
    false,
    false,
    false,
    false,
    false,
    false,
    false,
    false,
    false,
    false,
    false,
    false,
    false,
    false,
    false,
    false,
    false,
    false,
    false,
    false,
    false,
    false,
    false,
    true,
    true,
    true,
    true,
    true,
    true,
    true,
    true,
    true,
    true,
    true,
    true,
    true,
    true,
    true,
    true,
    true,
    true,
    true,
    true,
    true,
    true,
    true,
    true,
    true,
    true,
    true,
    true,
    true,
    true,
    true,
    true,
    true,
    true,
    true,
    true,
    true,
    true,
    true,
    true,
    true,
    true,
    true,
    true,
    true,
    true,
    true,
    true,
    true,
    true,
    true,
    true,
    true,
    true,
    true,
    true,
    true,
    true,
    true,
    true,
    true,
    true,
    true,
    true,
    true,
    true,
    true,
    true,
    true,
    true,
    true,
    true,
    true,
    true,
    true,
    true,
    true,
    true,
    true,
    true,
    true,
    true,
    true,
    true,
    true,
    true,
    true,
    true,
    true,
    true,
    true,
    true,
    true,
    true,
    true,
    true,
    true,
    true,
    true,
    true,
    true,
    true,
    true,
    true,
    true,
    true,
    true,
    true,
    true,
    true,
    true,
    true,
    true,
    true,
    true,
    true,
    true,
    true,
    true,
    true,
    true,
    true,
    true,
    true,
    true,
    true,
    true,
    true,
    true,
    true,
    true,
    true,
    true,
    true,
    true,
    true,
    true,
    true,
    true,
    true,
    true,
    true,
    true,
    true,
    true,
    true,
    true,
    true,
    true,
    true,
    true,
    true,
    true,
    true,
    true,
    true,
    true,
    true,
    true,
    true,
    true,
    true,
    true,
    true,
    true,
    true,
    true,
    true,
    true,
    true,
    true,
    true,
    true,
    true,
    true,
    true,
    true,
    true,
    true,
    true,
    true,
    true,
    true,
    true,
    true,
    true,
    true,
    true,
    true,
    true,
    true,
    true,
    true
  ],
  "rfd_inpaint_seq": [
    false,
    false,
    false,
    false,
    false,
    false,
    false,
    false,
    false,
    false,
    false,
    false,
    false,
    false,
    false,
    false,
    false,
    false,
    false,
    false,
    false,
    false,
    false,
    false,
    false,
    false,
    false,
    false,
    false,
    false,
    false,
    false,
    false,
    false,
    false,
    false,
    false,
    false,
    false,
    false,
    false,
    false,
    false,
    false,
    false,
    false,
    false,
    false,
    false,
    false,
    false,
    false,
    false,
    false,
    false,
    false,
    false,
    false,
    false,
    false,
    false,
    false,
    false,
    false,
    false,
    false,
    false,
    false,
    false,
    false,
    false,
    false,
    false,
    false,
    false,
    false,
    false,
    false,
    false,
    false,
    false,
    false,
    false,
    false,
    false,
    false,
    false,
    false,
    false,
    true,
    true,
    true,
    true,
    true,
    true,
    true,
    true,
    true,
    true,
    true,
    true,
    true,
    true,
    true,
    true,
    true,
    true,
    true,
    true,
    true,
    true,
    true,
    true,
    true,
    true,
    true,
    true,
    true,
    true,
    true,
    true,
    true,
    true,
    true,
    true,
    true,
    true,
    true,
    true,
    true,
    true,
    true,
    true,
    true,
    true,
    true,
    true,
    true,
    true,
    true,
    true,
    true,
    true,
    true,
    true,
    true,
    true,
    true,
    true,
    true,
    true,
    true,
    true,
    true,
    true,
    true,
    true,
    true,
    true,
    true,
    true,
    true,
    true,
    true,
    true,
    true,
    true,
    true,
    true,
    true,
    true,
    true,
    true,
    true,
    true,
    true,
    true,
    true,
    true,
    true,
    true,
    true,
    true,
    true,
    true,
    true,
    true,
    true,
    true,
    true,
    true,
    true,
    true,
    true,
    true,
    true,
    true,
    true,
    true,
    true,
    true,
    true,
    true,
    true,
    true,
    true,
    true,
    true,
    true,
    true,
    true,
    true,
    true,
    true,
    true,
    true,
    true,
    true,
    true,
    true,
    true,
    true,
    true,
    true,
    true,
    true,
    true,
    true,
    true,
    true,
    true,
    true,
    true,
    true,
    true,
    true,
    true,
    true,
    true,
    true,
    true,
    true,
    true,
    true,
    true,
    true,
    true,
    true,
    true,
    true,
    true,
    true,
    true,
    true,
    true,
    true,
    true,
    true,
    true,
    true,
    true,
    true,
    true,
    true,
    true,
    true,
    true,
    true,
    true,
    true,
    true,
    true,
    true,
    true,
    true,
    true,
    true,
    true,
    true,
    true,
    true,
    true
  ],
  "rfd_sampled_mask": [
    "B17-209/0",
    "89-89"
  ],
  "rfd_mask_1d": [
    false,
    false,
    false,
    false,
    false,
    false,
    false,
    false,
    false,
    false,
    false,
    false,
    false,
    false,
    false,
    false,
    false,
    false,
    false,
    false,
    false,
    false,
    false,
    false,
    false,
    false,
    false,
    false,
    false,
    false,
    false,
    false,
    false,
    false,
    false,
    false,
    false,
    false,
    false,
    false,
    false,
    false,
    false,
    false,
    false,
    false,
    false,
    false,
    false,
    false,
    false,
    false,
    false,
    false,
    false,
    false,
    false,
    false,
    false,
    false,
    false,
    false,
    false,
    false,
    false,
    false,
    false,
    false,
    false,
    false,
    false,
    false,
    false,
    false,
    false,
    false,
    false,
    false,
    false,
    false,
    false,
    false,
    false,
    false,
    false,
    false,
    false,
    false,
    false,
    true,
    true,
    true,
    true,
    true,
    true,
    true,
    true,
    true,
    true,
    true,
    true,
    true,
    true,
    true,
    true,
    true,
    true,
    true,
    true,
    true,
    true,
    true,
    true,
    true,
    true,
    true,
    true,
    true,
    true,
    true,
    true,
    true,
    true,
    true,
    true,
    true,
    true,
    true,
    true,
    true,
    true,
    true,
    true,
    true,
    true,
    true,
    true,
    true,
    true,
    true,
    true,
    true,
    true,
    true,
    true,
    true,
    true,
    true,
    true,
    true,
    true,
    true,
    true,
    true,
    true,
    true,
    true,
    true,
    true,
    true,
    true,
    true,
    true,
    true,
    true,
    true,
    true,
    true,
    true,
    true,
    true,
    true,
    true,
    true,
    true,
    true,
    true,
    true,
    true,
    true,
    true,
    true,
    true,
    true,
    true,
    true,
    true,
    true,
    true,
    true,
    true,
    true,
    true,
    true,
    true,
    true,
    true,
    true,
    true,
    true,
    true,
    true,
    true,
    true,
    true,
    true,
    true,
    true,
    true,
    true,
    true,
    true,
    true,
    true,
    true,
    true,
    true,
    true,
    true,
    true,
    true,
    true,
    true,
    true,
    true,
    true,
    true,
    true,
    true,
    true,
    true,
    true,
    true,
    true,
    true,
    true,
    true,
    true,
    true,
    true,
    true,
    true,
    true,
    true,
    true,
    true,
    true,
    true,
    true,
    true,
    true,
    true,
    true,
    true,
    true,
    true,
    true,
    true,
    true,
    true,
    true,
    true,
    true,
    true,
    true,
    true,
    true,
    true,
    true,
    true,
    true,
    true,
    true,
    true,
    true,
    true,
    true,
    true,
    true,
    true,
    true,
    true
  ]
}
```
