## Supplementary File 1 for "ProteinDJ: a high-performance and modular protein design pipeline": fold_37.json

```
{
  "fold_id": 37,
  "rfd_config": {
    "inference": {
      "input_pdb": "3di3_il7ra.pdb",
      "num_designs": 25,
      "design_startnum": 25,
      "ckpt_override_path": null,
      "symmetry": null,
      "recenter": true,
      "radius": 10.0,
      "model_only_neighbors": false,
      "output_prefix": "./rfd_results/fold",
      "write_trajectory": false,
      "scaffold_guided": false,
      "model_runner": "SelfConditioning",
      "cautious": true,
      "align_motif": true,
      "symmetric_self_cond": true,
      "final_step": 1,
      "deterministic": false,
      "trb_save_ckpt_path": "/app/RFdiffusion/models/Complex_base_ckpt.pt",
      "schedule_directory_path": "/app/RFdiffusion/schedules",
      "model_directory_path": "/app/RFdiffusion/models"
    },
    "contigmap": {
      "contigs": [
        "B17-209/0 50-100"
      ],
      "inpaint_seq": null,
      "inpaint_str": null,
      "inpaint_str_helix": null,
      "inpaint_str_strand": null,
      "inpaint_str_loop": null,
      "provide_seq": null,
      "length": null
    },
    "model": {
      "n_extra_block": 4,
      "n_main_block": 32,
      "n_ref_block": 4,
      "d_msa": 256,
      "d_msa_full": 64,
      "d_pair": 128,
      "d_templ": 64,
      "n_head_msa": 8,
      "n_head_pair": 4,
      "n_head_templ": 4,
      "d_hidden": 32,
      "d_hidden_templ": 32,
      "p_drop": 0.15,
      "SE3_param_full": {
        "num_layers": 1,
        "num_channels": 32,
        "num_degrees": 2,
        "n_heads": 4,
        "div": 4,
        "l0_in_features": 8,
        "l0_out_features": 8,
        "l1_in_features": 3,
        "l1_out_features": 2,
        "num_edge_features": 32
      },
      "SE3_param_topk": {
        "num_layers": 1,
        "num_channels": 32,
        "num_degrees": 2,
        "n_heads": 4,
        "div": 4,
        "l0_in_features": 64,
        "l0_out_features": 64,
        "l1_in_features": 3,
        "l1_out_features": 2,
        "num_edge_features": 64
      },
      "freeze_track_motif": false,
      "use_motif_timestep": true
    },
    "diffuser": {
      "T": 50,
      "b_0": 0.01,
      "b_T": 0.07,
      "schedule_type": "linear",
      "so3_type": "igso3",
      "crd_scale": 0.25,
      "partial_T": null,
      "so3_schedule_type": "linear",
      "min_b": 1.5,
      "max_b": 2.5,
      "min_sigma": 0.02,
      "max_sigma": 1.5
    },
    "denoiser": {
      "noise_scale_ca": 0,
      "final_noise_scale_ca": 1,
      "ca_noise_schedule_type": "constant",
      "noise_scale_frame": 0,
      "final_noise_scale_frame": 1,
      "frame_noise_schedule_type": "constant"
    },
    "ppi": {
      "hotspot_res": [
        "B58",
        "B80",
        "B139"
      ]
    },
    "potentials": {
      "guiding_potentials": null,
      "guide_scale": 10,
      "guide_decay": "constant",
      "olig_inter_all": null,
      "olig_intra_all": null,
      "olig_custom_contact": null,
      "substrate": null
    },
    "contig_settings": {
      "ref_idx": null,
      "hal_idx": null,
      "idx_rf": null,
      "inpaint_seq_tensor": null
    },
    "preprocess": {
      "sidechain_input": false,
      "motif_sidechain_input": true,
      "d_t1d": 24,
      "d_t2d": 44,
      "prob_self_cond": 0.5,
      "str_self_cond": true,
      "predict_previous": false
    },
    "logging": {
      "inputs": false
    },
    "scaffoldguided": {
      "scaffoldguided": false,
      "target_pdb": false,
      "target_path": null,
      "scaffold_list": null,
      "scaffold_dir": null,
      "sampled_insertion": 0,
      "sampled_N": 0,
      "sampled_C": 0,
      "ss_mask": 0,
      "systematic": false,
      "target_ss": null,
      "target_adj": null,
      "mask_loops": true,
      "contig_crop": null
    }
  },
  "rfd_plddt": [
    [
      0.10565637052059174,
      0.10617788881063461,
      0.1033916026353836,
      0.0930391401052475,
      0.09215158224105835,
      0.0880400761961937,
      0.08198989182710648,
      0.07973107695579529,
      0.0764874592423439,
      0.07360339164733887,
      0.07022464275360107,
      0.06857805699110031,
      0.06672324985265732,
      0.06363475322723389,
      0.06455475836992264,
      0.062169164419174194,
      0.06379745900630951,
      0.0596519373357296,
      0.059035524725914,
      0.0568850114941597,
      0.05606880784034729,
      0.05436994880437851,
      0.05660264566540718,
      0.05577725172042847,
      0.05701719596982002,
      0.0605144239962101,
      0.060133080929517746,
      0.06136839836835861,
      0.06014794111251831,
      0.060941942036151886,
      0.06196752190589905,
      0.06204735115170479,
      0.06413692235946655,
      0.06281469017267227,
      0.06587327271699905,
      0.06049460172653198,
      0.06240333616733551,
      0.06475497782230377,
      0.06371649354696274,
      0.06478972733020782,
      0.06642468273639679,
      0.06776559352874756,
      0.06960000842809677,
      0.07011450082063675,
      0.07106305658817291,
      0.06786470115184784,
      0.06728623807430267,
      0.06881757825613022,
      0.06897807121276855,
      0.07098303735256195,
      0.0680326521396637,
      0.06628090143203735,
      0.0650879368185997,
      0.06648598611354828,
      0.06794682145118713,
      0.07190749794244766,
      0.0687282532453537,
      0.0682159811258316,
      0.06774251908063889,
      0.06737726181745529,
      0.06708715111017227,
      0.06701210141181946,
      0.06730296462774277,
      0.06668709963560104,
      0.07384517788887024,
      0.07211720198392868,
      0.0684286504983902,
      0.07376405596733093,
      0.07154133170843124,
      0.07005664706230164,
      0.0703028067946434,
      0.07409832626581192,
      0.08033062517642975,
      0.07711955904960632,
      0.07679318636655807,
      0.08255072683095932,
      0.08712683618068695,
      0.08741918206214905,
      0.08362480252981186,
      0.0874888002872467,
      0.09279676526784897,
      0.09090281277894974,
      0.09678565710783005,
      0.10492599010467529,
      0.10633908957242966,
      0.11030839383602142,
      0.11919122189283371,
      0.12495826184749603,
      0.12611886858940125,
      0.1336553543806076,
      0.14423638582229614,
      0.9906712174415588,
      0.9953300952911377,
      0.9946489930152893,
      0.9977195858955383,
      0.9980382919311523,
      0.9986079931259155,
      0.9977145195007324,
      0.9960655570030212,
      0.9928351044654846,
      0.9540646076202393,
      0.9310710430145264,
      0.9782112836837769,
      0.9673243761062622,
      0.9296075701713562,
      0.8922633528709412,
      0.9263257384300232,
      0.9628278017044067,
      0.992642343044281,
      0.9976168274879456,
      0.9988788366317749,
      0.9991006255149841,
      0.9975807070732117,
      0.9959725737571716,
      0.9899171590805054,
      0.9856145977973938,
      0.9830747842788696,
      0.9906662702560425,
      0.9948341846466064,
      0.9918677806854248,
      0.9926970601081848,
      0.9975370764732361,
      0.9976279139518738,
      0.9988957047462463,
      0.9989457130432129,
      0.9990333318710327,
      0.9978668689727783,
      0.9933101534843445,
      0.9653507471084595,
      0.904630720615387,
      0.8668273687362671,
      0.8726431131362915,
      0.8208978772163391,
      0.8206545114517212,
      0.8587993383407593,
      0.8913416266441345,
      0.964970588684082,
      0.981509804725647,
      0.994839608669281,
      0.9976978898048401,
      0.9972275495529175,
      0.9971498847007751,
      0.9910196661949158,
      0.9871655106544495,
      0.9883305430412292,
      0.9942871332168579,
      0.9983038902282715,
      0.9983716607093811,
      0.9968268275260925,
      0.98924720287323,
      0.9625667333602905,
      0.8977217674255371,
      0.8798359632492065,
      0.8997069597244263,
      0.8703158497810364,
      0.8928415179252625,
      0.865851879119873,
      0.8519505858421326,
      0.8968602418899536,
      0.9429298639297485,
      0.9811859130859375,
      0.9962450265884399,
      0.997229278087616,
      0.9989805817604065,
      0.9982287883758545,
      0.9976934790611267,
      0.9951319694519043,
      0.9935235381126404,
      0.9937340617179871,
      0.9947763085365295,
      0.9960052967071533,
      0.9958364367485046,
      0.9946553111076355,
      0.9908756017684937,
      0.977944016456604,
      0.9779219627380371,
      0.928848147392273,
      0.9530142545700073,
      0.9231178760528564,
      0.948232889175415,
      0.9886813759803772,
      0.9873744249343872,
      0.9955600500106812,
      0.9947367310523987,
      0.9970738887786865,
      0.9978153109550476,
      0.9985902309417725,
      0.9977599382400513,
      0.9972424507141113,
      0.9990148544311523,
      0.9990578293800354,
      0.9995861649513245,
      0.9991156458854675,
      0.9992438554763794,
      0.9986668229103088,
      0.9978776574134827,
      0.9955774545669556,
      0.9968212246894836,
      0.9979363083839417,
      0.9989698529243469,
      0.9993073344230652,
      0.9990431070327759,
      0.9993537664413452,
      0.998873233795166,
      0.9991125464439392,
      0.9969345927238464,
      0.9954468607902527,
      0.9874330163002014,
      0.9723665118217468,
      0.9538838863372803,
      0.9242616891860962,
      0.8977620005607605,
      0.8400520086288452,
      0.8597776889801025,
      0.896706223487854,
      0.8991079926490784,
      0.9204868078231812,
      0.9746105074882507,
      0.9850846529006958,
      0.9954684376716614,
      0.996086061000824,
      0.9979214072227478,
      0.9975368976593018,
      0.9983329176902771,
      0.9974073171615601,
      0.9984294176101685,
      0.9975681304931641,
      0.997067391872406,
      0.9937247633934021,
      0.9866721630096436,
      0.980137825012207,
      0.9828805327415466,
      0.992024838924408,
      0.994412362575531,
      0.9948033094406128,
      0.9947637915611267,
      0.991672694683075,
      0.9915070533752441,
      0.9830325841903687,
      0.9880268573760986,
      0.9954859614372253,
      0.9971070289611816,
      0.9982923269271851,
      0.9986571669578552,
      0.9994086623191833,
      0.9990860223770142,
      0.9990714192390442,
      0.998714804649353,
      0.999186635017395,
      0.9993923306465149,
      0.9991800785064697,
      0.9993295073509216,
      0.9989826083183289,
      0.9991775155067444,
      0.9993505477905273,
      0.999485194683075,
      0.998960554599762,
      0.9992809891700745,
      0.9983633756637573,
      0.9986677169799805,
      0.9974387288093567,
      0.9969501495361328,
      0.9902306199073792,
      0.9655251502990723,
      0.952470064163208,
      0.8835021257400513,
      0.8434736728668213,
      0.8958592414855957,
      0.9338452219963074,
      0.9773962497711182,
      0.9899032115936279,
      0.9944750666618347,
      0.9966517686843872,
      0.9961482882499695,
      0.9960902333259583,
      0.9979109168052673,
      0.9954792857170105,
      0.9971319437026978,
      0.9990420937538147,
      0.9990838766098022,
      0.9995664358139038,
      0.9994831681251526,
      0.9996482133865356,
      0.998928964138031
    ],
    [
      0.12386322021484375,
      0.12101595103740692,
      0.11312449723482132,
      0.10001734644174576,
      0.08871589601039886,
      0.08356224000453949,
      0.07769109308719635,
      0.07686735689640045,
      0.07523924112319946,
      0.07188653945922852,
      0.07026056200265884,
      0.06650298833847046,
      0.06560083478689194,
      0.06642153859138489,
      0.06641802191734314,
      0.06590980291366577,
      0.06418561190366745,
      0.06343415379524231,
      0.0632513239979744,
      0.06503867357969284,
      0.06573884934186935,
      0.06404492259025574,
      0.061996810138225555,
      0.06248633190989494,
      0.06198633089661598,
      0.06140570342540741,
      0.0614502876996994,
      0.061452921479940414,
      0.0605948269367218,
      0.061905499547719955,
      0.06477265805006027,
      0.06528614461421967,
      0.06397227942943573,
      0.06621973216533661,
      0.06934959441423416,
      0.07126612216234207,
      0.07414960116147995,
      0.07723475992679596,
      0.07705018669366837,
      0.07725870609283447,
      0.07779410481452942,
      0.07775431126356125,
      0.07641305029392242,
      0.07575774192810059,
      0.07468955963850021,
      0.07538814097642899,
      0.07397908717393875,
      0.07400895655155182,
      0.07268387079238892,
      0.07167676091194153,
      0.06932739913463593,
      0.06863486021757126,
      0.06463509798049927,
      0.06162243336439133,
      0.06231101229786873,
      0.062434446066617966,
      0.05977930128574371,
      0.061730291694402695,
      0.061346713453531265,
      0.05968986824154854,
      0.06129738315939903,
      0.06503267586231232,
      0.06620721518993378,
      0.06700140237808228,
      0.07080713659524918,
      0.07340724766254425,
      0.0721922367811203,
      0.06972801685333252,
      0.0733715370297432,
      0.0696420669555664,
      0.06932935118675232,
      0.07230441272258759,
      0.07453931868076324,
      0.07027183473110199,
      0.07310318946838379,
      0.07745823264122009,
      0.08002761751413345,
      0.08069184422492981,
      0.0814516693353653,
      0.08328597247600555,
      0.08291662484407425,
      0.08676979690790176,
      0.08592603355646133,
      0.08951924741268158,
      0.08965013176202774,
      0.09410553425550461,
      0.10028684139251709,
      0.1060008853673935,
      0.10740131139755249,
      0.11741325259208679,
      0.13444451987743378,
      0.993636965751648,
      0.99661785364151,
      0.9966577291488647,
      0.9989064931869507,
      0.9991288185119629,
      0.9992532730102539,
      0.998719334602356,
      0.9975031018257141,
      0.9947723746299744,
      0.9604253768920898,
      0.9359334707260132,
      0.9794692993164062,
      0.9681646823883057,
      0.9296884536743164,
      0.8932281136512756,
      0.9322884678840637,
      0.9709233641624451,
      0.9943636059761047,
      0.9982542991638184,
      0.999340295791626,
      0.9995222687721252,
      0.9992270469665527,
      0.9988743662834167,
      0.9973663687705994,
      0.9963477253913879,
      0.9961308836936951,
      0.9974384903907776,
      0.9977065324783325,
      0.9955089688301086,
      0.9943870902061462,
      0.99770587682724,
      0.9965333342552185,
      0.9979181289672852,
      0.99762362241745,
      0.9976677894592285,
      0.9950054287910461,
      0.9876208901405334,
      0.9425073862075806,
      0.8710814118385315,
      0.8526759147644043,
      0.8641548156738281,
      0.8099060654640198,
      0.8087983727455139,
      0.8453373312950134,
      0.8651095032691956,
      0.9469494223594666,
      0.9753081798553467,
      0.991253674030304,
      0.9963858127593994,
      0.9962702393531799,
      0.9970929622650146,
      0.9931005835533142,
      0.9921934008598328,
      0.9948779940605164,
      0.9971200227737427,
      0.9986876845359802,
      0.9985329508781433,
      0.9967804551124573,
      0.989663302898407,
      0.9668787717819214,
      0.9038063287734985,
      0.8823323845863342,
      0.9006382822990417,
      0.8711107969284058,
      0.8905941843986511,
      0.859228789806366,
      0.8389938473701477,
      0.8770105838775635,
      0.9235858917236328,
      0.9637284874916077,
      0.9915643334388733,
      0.9923703074455261,
      0.9971209764480591,
      0.9948603510856628,
      0.9937034249305725,
      0.9882721900939941,
      0.9851434826850891,
      0.9863369464874268,
      0.988027036190033,
      0.9914394617080688,
      0.9915708899497986,
      0.9868986010551453,
      0.9813239574432373,
      0.9604150056838989,
      0.9665095210075378,
      0.9194335341453552,
      0.9546082019805908,
      0.924531102180481,
      0.9506053924560547,
      0.9910309314727783,
      0.9914777874946594,
      0.9975583553314209,
      0.9959650635719299,
      0.997687041759491,
      0.998569130897522,
      0.9986611604690552,
      0.9977145791053772,
      0.9964724779129028,
      0.9986703395843506,
      0.9986082911491394,
      0.9993553161621094,
      0.9984408020973206,
      0.9990274906158447,
      0.9983360767364502,
      0.9980695843696594,
      0.995297908782959,
      0.9965754151344299,
      0.9978546500205994,
      0.9987277388572693,
      0.9990572929382324,
      0.9982652068138123,
      0.9987769722938538,
      0.9976295232772827,
      0.9983544945716858,
      0.9950250387191772,
      0.9942410588264465,
      0.9861751198768616,
      0.9712682962417603,
      0.9462435841560364,
      0.921471357345581,
      0.8945187330245972,
      0.8369339108467102,
      0.8566231727600098,
      0.8969475030899048,
      0.8937496542930603,
      0.9148382544517517,
      0.9703551530838013,
      0.982743501663208,
      0.9950971007347107,
      0.9970186948776245,
      0.9987077713012695,
      0.9991950988769531,
      0.9994786977767944,
      0.9995075464248657,
      0.9995748996734619,
      0.9993346333503723,
      0.9992769360542297,
      0.9986053705215454,
      0.9974347352981567,
      0.9965642094612122,
      0.996326208114624,
      0.9978744983673096,
      0.9980876445770264,
      0.9971760511398315,
      0.9959215521812439,
      0.9914350509643555,
      0.9890700578689575,
      0.9786068201065063,
      0.98267662525177,
      0.9922617077827454,
      0.9945264458656311,
      0.9970656633377075,
      0.9978753328323364,
      0.9992977380752563,
      0.9990614652633667,
      0.9991872906684875,
      0.9990854263305664,
      0.9993852972984314,
      0.9995790123939514,
      0.9995018839836121,
      0.9995599389076233,
      0.9993080496788025,
      0.9995288252830505,
      0.9996823668479919,
      0.999774158000946,
      0.9996490478515625,
      0.999690592288971,
      0.9992721676826477,
      0.9992092847824097,
      0.9984323382377625,
      0.9975759387016296,
      0.9908968210220337,
      0.9663605093955994,
      0.946808397769928,
      0.8766745924949646,
      0.8308644890785217,
      0.8945050239562988,
      0.9353634715080261,
      0.9813812971115112,
      0.9931179881095886,
      0.9966300129890442,
      0.9982248544692993,
      0.9983863830566406,
      0.9981909394264221,
      0.9988435506820679,
      0.9974049925804138,
      0.9986850023269653,
      0.9993318915367126,
      0.9993935823440552,
      0.9996537566184998,
      0.9996157288551331,
      0.9997256994247437,
      0.9992715716362
    ],
    [
      0.14323684573173523,
      0.13822107017040253,
      0.11514407396316528,
      0.10601098835468292,
      0.09718339890241623,
      0.09030681103467941,
      0.08383390307426453,
      0.07983265817165375,
      0.07707159966230392,
      0.07546566426753998,
      0.07394015043973923,
      0.07087685167789459,
      0.06824900954961777,
      0.06761909276247025,
      0.06715980917215347,
      0.06839265674352646,
      0.06808460503816605,
      0.06844004988670349,
      0.06981250643730164,
      0.07061759382486343,
      0.07220958173274994,
      0.07064493000507355,
      0.0712786465883255,
      0.0696968287229538,
      0.07197149842977524,
      0.07069830596446991,
      0.07143650203943253,
      0.07259579002857208,
      0.07275466620922089,
      0.07124804705381393,
      0.07361619174480438,
      0.07504373788833618,
      0.07391101121902466,
      0.07516181468963623,
      0.07836192846298218,
      0.08033953607082367,
      0.08238000422716141,
      0.08601544797420502,
      0.09004219621419907,
      0.08568202704191208,
      0.09176326543092728,
      0.0921061635017395,
      0.092250756919384,
      0.08566024899482727,
      0.08307985216379166,
      0.08285246044397354,
      0.08555106818675995,
      0.08606606721878052,
      0.0853380635380745,
      0.08388545364141464,
      0.08225718140602112,
      0.08318662643432617,
      0.07593244314193726,
      0.07463797181844711,
      0.07485868781805038,
      0.07218039035797119,
      0.07277359813451767,
      0.07414204627275467,
      0.07065235078334808,
      0.06947295367717743,
      0.06925545632839203,
      0.07358983159065247,
      0.0702470988035202,
      0.0697951465845108,
      0.07216796278953552,
      0.07461810111999512,
      0.0732613205909729,
      0.06996563822031021,
      0.07406550645828247,
      0.07192934304475784,
      0.07174370437860489,
      0.07184553146362305,
      0.07793433219194412,
      0.07233566045761108,
      0.07579261064529419,
      0.07866479456424713,
      0.08403178304433823,
      0.08739982545375824,
      0.08912280946969986,
      0.09496429562568665,
      0.09789612889289856,
      0.09984249621629715,
      0.10195371508598328,
      0.11179931461811066,
      0.11493586003780365,
      0.12680792808532715,
      0.1449163854122162,
      0.16087353229522705,
      0.1854376196861267,
      0.19434601068496704,
      0.21025297045707703,
      0.9952244758605957,
      0.9976043701171875,
      0.997660756111145,
      0.9992634654045105,
      0.9993689656257629,
      0.999411940574646,
      0.9988695979118347,
      0.9977502822875977,
      0.9952294826507568,
      0.9629008769989014,
      0.9391324520111084,
      0.9804386496543884,
      0.9690197706222534,
      0.9306820631027222,
      0.8942247629165649,
      0.93404221534729,
      0.972404956817627,
      0.9946145415306091,
      0.9983792304992676,
      0.9994105696678162,
      0.9996336698532104,
      0.999445378780365,
      0.9992132782936096,
      0.9980587959289551,
      0.9974884986877441,
      0.9971874952316284,
      0.9981492757797241,
      0.9982874989509583,
      0.996539294719696,
      0.9955402612686157,
      0.9982510209083557,
      0.9973008036613464,
      0.9983863830566406,
      0.9980261325836182,
      0.9979584813117981,
      0.9952365756034851,
      0.9877183437347412,
      0.9404117465019226,
      0.8678918480873108,
      0.8517926335334778,
      0.8623908758163452,
      0.8069952726364136,
      0.8043456673622131,
      0.8394038081169128,
      0.8595696687698364,
      0.9432408213615417,
      0.9741196036338806,
      0.9908697009086609,
      0.9965745806694031,
      0.9965357780456543,
      0.9974117875099182,
      0.9936051964759827,
      0.9929219484329224,
      0.9956127405166626,
      0.9975963234901428,
      0.9989075064659119,
      0.99869304895401,
      0.9968447089195251,
      0.9896506071090698,
      0.9668428301811218,
      0.9021453857421875,
      0.8813906311988831,
      0.9000968337059021,
      0.8708151578903198,
      0.8896534442901611,
      0.8591613173484802,
      0.8387426137924194,
      0.8792906999588013,
      0.9248381853103638,
      0.9643501043319702,
      0.9920406937599182,
      0.9931719899177551,
      0.9977067708969116,
      0.9956592321395874,
      0.9947375059127808,
      0.9893420934677124,
      0.9859170913696289,
      0.987631618976593,
      0.9890182018280029,
      0.9925677180290222,
      0.9926987290382385,
      0.9880350232124329,
      0.9829477071762085,
      0.9618515968322754,
      0.9679518342018127,
      0.9231158494949341,
      0.9578344821929932,
      0.927562952041626,
      0.953423261642456,
      0.9920452833175659,
      0.9924232959747314,
      0.997884213924408,
      0.9964560270309448,
      0.9979426264762878,
      0.9988018274307251,
      0.9989209175109863,
      0.9980080723762512,
      0.9969590306282043,
      0.9990051984786987,
      0.9989659786224365,
      0.9995750188827515,
      0.9990392327308655,
      0.9994105100631714,
      0.9989497065544128,
      0.9987467527389526,
      0.9968108534812927,
      0.9977542161941528,
      0.9986922740936279,
      0.9992694854736328,
      0.9994370341300964,
      0.9989128112792969,
      0.9991973638534546,
      0.9982870817184448,
      0.998712420463562,
      0.9955984354019165,
      0.994730532169342,
      0.9867218732833862,
      0.9724583029747009,
      0.9477649331092834,
      0.9229138493537903,
      0.8969972133636475,
      0.838271975517273,
      0.8577428460121155,
      0.9025434851646423,
      0.8974568247795105,
      0.9197474718093872,
      0.9728396534919739,
      0.9850074052810669,
      0.996153712272644,
      0.9977883100509644,
      0.9991339445114136,
      0.9994843602180481,
      0.9996529221534729,
      0.9996741414070129,
      0.9996976256370544,
      0.9995197653770447,
      0.999475359916687,
      0.998963475227356,
      0.9980680346488953,
      0.997530996799469,
      0.9974473118782043,
      0.998661994934082,
      0.9988257884979248,
      0.9981971979141235,
      0.9973368644714355,
      0.9932503700256348,
      0.9917210340499878,
      0.9815953969955444,
      0.9851563572883606,
      0.9936044216156006,
      0.9958069920539856,
      0.9981386661529541,
      0.9987061619758606,
      0.9995803833007812,
      0.9994515180587769,
      0.999481737613678,
      0.9994210004806519,
      0.9996271133422852,
      0.9997234344482422,
      0.9996493458747864,
      0.9996870756149292,
      0.9995064735412598,
      0.9996603727340698,
      0.9997799396514893,
      0.9998452067375183,
      0.9997553825378418,
      0.9997811913490295,
      0.9994606375694275,
      0.9994118809700012,
      0.9987809658050537,
      0.9979991316795349,
      0.9920713305473328,
      0.9692840576171875,
      0.9501755237579346,
      0.8844184279441833,
      0.8350374698638916,
      0.8991273641586304,
      0.9389445781707764,
      0.9830557107925415,
      0.9943757057189941,
      0.9973701238632202,
      0.9986061453819275,
      0.9986948370933533,
      0.9985787272453308,
      0.9990968704223633,
      0.9978882074356079,
      0.9990639090538025,
      0.9995444416999817,
      0.999592125415802,
      0.9997671842575073,
      0.9997342228889465,
      0.9998090863227844,
      0.9994807839393616
    ],
    [
      0.13862615823745728,
      0.14051444828510284,
      0.1273363083600998,
      0.10926039516925812,
      0.10126038640737534,
      0.09592269361019135,
      0.0909656286239624,
      0.08486392349004745,
      0.08087974786758423,
      0.08359908312559128,
      0.0793953612446785,
      0.07532573491334915,
      0.07439083606004715,
      0.07795083522796631,
      0.07511504739522934,
      0.07448392361402512,
      0.07601767778396606,
      0.07688957452774048,
      0.07253909856081009,
      0.0741705596446991,
      0.07555750012397766,
      0.07412046939134598,
      0.07514947652816772,
      0.0760556310415268,
      0.07806377857923508,
      0.07488426566123962,
      0.07632327824831009,
      0.07917499542236328,
      0.07852102816104889,
      0.07782915234565735,
      0.08043533563613892,
      0.08221828192472458,
      0.07889144867658615,
      0.0845281109213829,
      0.08763094246387482,
      0.08822590112686157,
      0.089925616979599,
      0.09129457175731659,
      0.09115545451641083,
      0.08742581307888031,
      0.08679191768169403,
      0.08493497967720032,
      0.08265170454978943,
      0.08015424013137817,
      0.08007947355508804,
      0.07953376322984695,
      0.0810142308473587,
      0.08239606022834778,
      0.07848364114761353,
      0.0784025490283966,
      0.07683514058589935,
      0.07356666028499603,
      0.07112639397382736,
      0.07260014861822128,
      0.07036324590444565,
      0.06837324798107147,
      0.06861644238233566,
      0.07160887122154236,
      0.06900546699762344,
      0.06824888288974762,
      0.06985756754875183,
      0.07382628321647644,
      0.07237392663955688,
      0.07125575840473175,
      0.07487102597951889,
      0.07609081268310547,
      0.0735480934381485,
      0.07277520000934601,
      0.07658544182777405,
      0.07802796363830566,
      0.07612379640340805,
      0.07128193229436874,
      0.08177816867828369,
      0.07897268235683441,
      0.08287999778985977,
      0.08926984667778015,
      0.09619874507188797,
      0.10034578293561935,
      0.10295312851667404,
      0.11372653394937515,
      0.11713773757219315,
      0.12046092748641968,
      0.12821908295154572,
      0.14760467410087585,
      0.15156246721744537,
      0.165658637881279,
      0.18399128317832947,
      0.20269180834293365,
      0.22614642977714539,
      0.22098463773727417,
      0.22015488147735596,
      0.9961650967597961,
      0.9981682300567627,
      0.9981860518455505,
      0.9994240999221802,
      0.9994801878929138,
      0.9994825720787048,
      0.9989277720451355,
      0.9978100657463074,
      0.9953160881996155,
      0.9635289311408997,
      0.9416261911392212,
      0.9821287989616394,
      0.9712178707122803,
      0.9340283274650574,
      0.896935224533081,
      0.9372423887252808,
      0.9729805588722229,
      0.9948816895484924,
      0.9984785318374634,
      0.9994693994522095,
      0.999687671661377,
      0.9995511770248413,
      0.9993875026702881,
      0.998488187789917,
      0.9980335831642151,
      0.9977673292160034,
      0.998542845249176,
      0.9986541271209717,
      0.9972894787788391,
      0.9965800046920776,
      0.9986954927444458,
      0.9980074763298035,
      0.9988149404525757,
      0.9985433220863342,
      0.9983974099159241,
      0.9959723353385925,
      0.9887403845787048,
      0.9421322345733643,
      0.8682664632797241,
      0.8513795733451843,
      0.8623034358024597,
      0.8056115508079529,
      0.8033626079559326,
      0.8405428528785706,
      0.8605412244796753,
      0.9452751278877258,
      0.9757825136184692,
      0.992286741733551,
      0.9973207712173462,
      0.9974133968353271,
      0.9981617331504822,
      0.9953258037567139,
      0.9948490858078003,
      0.996729850769043,
      0.9981351494789124,
      0.9991599917411804,
      0.9989397525787354,
      0.9972410202026367,
      0.9904265403747559,
      0.9678210616111755,
      0.9032220840454102,
      0.8820837736129761,
      0.9003376960754395,
      0.8689577579498291,
      0.8881916403770447,
      0.8569350242614746,
      0.8392411470413208,
      0.8807090520858765,
      0.926184356212616,
      0.9660300612449646,
      0.9927473664283752,
      0.994096040725708,
      0.9981889128684998,
      0.9965471029281616,
      0.996047854423523,
      0.9913598895072937,
      0.9880771636962891,
      0.9893721342086792,
      0.9905112385749817,
      0.9938496351242065,
      0.9938196539878845,
      0.9891756176948547,
      0.9843608736991882,
      0.9637913107872009,
      0.9691764116287231,
      0.9230549335479736,
      0.9585262537002563,
      0.9281297922134399,
      0.9545358419418335,
      0.9923272728919983,
      0.9924448728561401,
      0.997967004776001,
      0.9966109991073608,
      0.9980663657188416,
      0.9989868402481079,
      0.999100923538208,
      0.9983497858047485,
      0.9975184202194214,
      0.9992136359214783,
      0.9991865754127502,
      0.999681830406189,
      0.9993482232093811,
      0.9995750784873962,
      0.9992079138755798,
      0.9990290999412537,
      0.9974637031555176,
      0.9982052445411682,
      0.9989817142486572,
      0.9994481205940247,
      0.9995763897895813,
      0.9991965293884277,
      0.9993870854377747,
      0.9986887574195862,
      0.9989843964576721,
      0.996326744556427,
      0.9953346252441406,
      0.9879431128501892,
      0.9738160967826843,
      0.9503450989723206,
      0.9263671636581421,
      0.9001957178115845,
      0.8397983312606812,
      0.8582603931427002,
      0.9039270877838135,
      0.8992154598236084,
      0.9221537113189697,
      0.9740998148918152,
      0.9862967133522034,
      0.9966236352920532,
      0.998126208782196,
      0.9992666244506836,
      0.9995629787445068,
      0.9997063875198364,
      0.9997313022613525,
      0.9997457265853882,
      0.9995938539505005,
      0.9995510578155518,
      0.999101459980011,
      0.998351514339447,
      0.9979437589645386,
      0.9978729486465454,
      0.9989293217658997,
      0.9990484714508057,
      0.9985520839691162,
      0.9978452324867249,
      0.9939920902252197,
      0.9928568005561829,
      0.9829433560371399,
      0.9865131974220276,
      0.9945737719535828,
      0.9965063333511353,
      0.9985601902008057,
      0.9989960789680481,
      0.9996646046638489,
      0.9995662569999695,
      0.9995778799057007,
      0.9995300769805908,
      0.9997023344039917,
      0.9997689127922058,
      0.9997013211250305,
      0.9997331500053406,
      0.9995841383934021,
      0.9997114539146423,
      0.999819815158844,
      0.9998722672462463,
      0.9997991323471069,
      0.9998165965080261,
      0.9995416402816772,
      0.9994925856590271,
      0.9989121556282043,
      0.9981672763824463,
      0.9926319718360901,
      0.9700347781181335,
      0.9517720341682434,
      0.8867325782775879,
      0.8366405367851257,
      0.900705873966217,
      0.9410185813903809,
      0.9837401509284973,
      0.9948078989982605,
      0.997696578502655,
      0.9988000988960266,
      0.9988992810249329,
      0.9988150596618652,
      0.9992769360542297,
      0.9982700347900391,
      0.9992820620536804,
      0.9996529221534729,
      0.9996864199638367,
      0.9998171925544739,
      0.999783456325531,
      0.9998412728309631,
      0.9995652437210083
    ],
    [
      0.15790463984012604,
      0.16342610120773315,
      0.1556355208158493,
      0.1408262550830841,
      0.12952227890491486,
      0.12017202377319336,
      0.11104609072208405,
      0.09742780774831772,
      0.0912303477525711,
      0.09049530327320099,
      0.0855163186788559,
      0.0829804316163063,
      0.08157090097665787,
      0.08213255554437637,
      0.07707598060369492,
      0.07844802737236023,
      0.0801742896437645,
      0.07822627574205399,
      0.0768938660621643,
      0.0767287164926529,
      0.07987283170223236,
      0.07644693553447723,
      0.07728610932826996,
      0.07867373526096344,
      0.07888591289520264,
      0.07723262906074524,
      0.081650011241436,
      0.0844803899526596,
      0.08480165898799896,
      0.08252716064453125,
      0.08332758396863937,
      0.08891156315803528,
      0.08167269825935364,
      0.0873168557882309,
      0.09147235006093979,
      0.09269000589847565,
      0.09316542744636536,
      0.09729091823101044,
      0.09378755837678909,
      0.08728864789009094,
      0.08850772678852081,
      0.08353931456804276,
      0.08120148628950119,
      0.08019380271434784,
      0.08227318525314331,
      0.07910317927598953,
      0.08209630846977234,
      0.08232323825359344,
      0.07947072386741638,
      0.07790975272655487,
      0.07580150663852692,
      0.07201993465423584,
      0.07304203510284424,
      0.07524106651544571,
      0.07220536470413208,
      0.07009933888912201,
      0.07231985032558441,
      0.0756077915430069,
      0.07292448729276657,
      0.0726102665066719,
      0.07299994677305222,
      0.07657141983509064,
      0.07450014352798462,
      0.07282726466655731,
      0.07665027678012848,
      0.07910773158073425,
      0.07609733939170837,
      0.0743507444858551,
      0.0796387568116188,
      0.0803922787308693,
      0.07723155617713928,
      0.07325467467308044,
      0.08403687924146652,
      0.08222240954637527,
      0.08537108451128006,
      0.09136506915092468,
      0.09880935400724411,
      0.1012713760137558,
      0.10552025586366653,
      0.11656510829925537,
      0.12059703469276428,
      0.12446354329586029,
      0.13033956289291382,
      0.14691367745399475,
      0.15616177022457123,
      0.17362478375434875,
      0.19240248203277588,
      0.21394392848014832,
      0.23675119876861572,
      0.22723177075386047,
      0.2160247266292572,
      0.9968421459197998,
      0.9985533356666565,
      0.9985352158546448,
      0.9995326399803162,
      0.9995583295822144,
      0.9995410442352295,
      0.99897301197052,
      0.9978899359703064,
      0.9955167770385742,
      0.9640592932701111,
      0.9434370994567871,
      0.9835334420204163,
      0.9730640649795532,
      0.9363726377487183,
      0.8990855813026428,
      0.9401248693466187,
      0.9740946888923645,
      0.995280921459198,
      0.9985905289649963,
      0.9995337724685669,
      0.9997343420982361,
      0.999629020690918,
      0.9995046257972717,
      0.9987820982933044,
      0.998404324054718,
      0.9981623888015747,
      0.9988064765930176,
      0.9988825917243958,
      0.9977411031723022,
      0.9972193241119385,
      0.9989868402481079,
      0.9985194802284241,
      0.9991317391395569,
      0.9989393353462219,
      0.9987863302230835,
      0.9967000484466553,
      0.9898308515548706,
      0.9446635246276855,
      0.869402289390564,
      0.8508417010307312,
      0.8628407716751099,
      0.8052818775177002,
      0.8040401935577393,
      0.8419650793075562,
      0.8622410297393799,
      0.9479039907455444,
      0.9777253270149231,
      0.9935851693153381,
      0.9979099631309509,
      0.9980007410049438,
      0.9985949397087097,
      0.9963128566741943,
      0.9958782196044922,
      0.997363805770874,
      0.9984935522079468,
      0.9993353486061096,
      0.9991465210914612,
      0.9976122975349426,
      0.9912535548210144,
      0.9690096378326416,
      0.9056208729743958,
      0.8837947845458984,
      0.9006990194320679,
      0.8688496351242065,
      0.8882975578308105,
      0.857231616973877,
      0.8381978869438171,
      0.8799748420715332,
      0.9264219403266907,
      0.9673876762390137,
      0.9934287071228027,
      0.9950713515281677,
      0.9986581206321716,
      0.9974864721298218,
      0.9971579313278198,
      0.993269145488739,
      0.9901865720748901,
      0.9910579323768616,
      0.9920254945755005,
      0.9951090216636658,
      0.9949045777320862,
      0.9902081489562988,
      0.9851837754249573,
      0.964231014251709,
      0.9689688682556152,
      0.92212975025177,
      0.9579476118087769,
      0.9269628524780273,
      0.9529082775115967,
      0.9923062920570374,
      0.9923986196517944,
      0.9980898499488831,
      0.996731698513031,
      0.9982094764709473,
      0.9991381168365479,
      0.9992297291755676,
      0.9986007809638977,
      0.9978513717651367,
      0.9993500709533691,
      0.9993228912353516,
      0.9997544288635254,
      0.9995322227478027,
      0.9996834397315979,
      0.9993680715560913,
      0.999213695526123,
      0.9979246258735657,
      0.9985240697860718,
      0.9991985559463501,
      0.9995855689048767,
      0.999683141708374,
      0.9994063973426819,
      0.9995341300964355,
      0.9989497661590576,
      0.9991596341133118,
      0.9967188239097595,
      0.9956269860267639,
      0.9883267879486084,
      0.9736551642417908,
      0.9498169422149658,
      0.9261341094970703,
      0.8996099233627319,
      0.8388272523880005,
      0.8576509952545166,
      0.9028947353363037,
      0.8981293439865112,
      0.9207345843315125,
      0.9735754728317261,
      0.986132025718689,
      0.9968159794807434,
      0.9983698129653931,
      0.9993891716003418,
      0.9996454119682312,
      0.9997623562812805,
      0.9997830986976624,
      0.9997861981391907,
      0.9996580481529236,
      0.9996163845062256,
      0.9992273449897766,
      0.9985963106155396,
      0.9982871413230896,
      0.9982545375823975,
      0.9991700053215027,
      0.9992654323577881,
      0.9988659024238586,
      0.9982481598854065,
      0.9944031238555908,
      0.9933581352233887,
      0.9828758239746094,
      0.986661434173584,
      0.9949700236320496,
      0.9968994855880737,
      0.998839259147644,
      0.9992044568061829,
      0.9997332096099854,
      0.9996622800827026,
      0.9996586441993713,
      0.9996232390403748,
      0.9997644424438477,
      0.9998102188110352,
      0.9997518658638,
      0.9997779130935669,
      0.9996502995491028,
      0.9997585415840149,
      0.9998531341552734,
      0.9998957514762878,
      0.9998345375061035,
      0.9998485445976257,
      0.9996182918548584,
      0.9995718002319336,
      0.9990453124046326,
      0.9982727766036987,
      0.9926817417144775,
      0.969322144985199,
      0.9504673480987549,
      0.8828533291816711,
      0.8324545621871948,
      0.8990122079849243,
      0.9390090107917786,
      0.9836527109146118,
      0.9950149059295654,
      0.9979302883148193,
      0.9989402294158936,
      0.9990713596343994,
      0.9990166425704956,
      0.99941086769104,
      0.9985663294792175,
      0.9994328618049622,
      0.9997243285179138,
      0.999750018119812,
      0.9998551607131958,
      0.9998250603675842,
      0.999869704246521,
      0.9996364712715149
    ],
    [
      0.20932641625404358,
      0.20809662342071533,
      0.19143959879875183,
      0.17927323281764984,
      0.1741572618484497,
      0.15570928156375885,
      0.14627012610435486,
      0.14123326539993286,
      0.14036160707473755,
      0.13749398291110992,
      0.11625398695468903,
      0.11603400856256485,
      0.1149115338921547,
      0.10856907069683075,
      0.09818513691425323,
      0.09975436329841614,
      0.10284732282161713,
      0.09421808272600174,
      0.09223654121160507,
      0.09114065021276474,
      0.09342239797115326,
      0.08391410857439041,
      0.08740610629320145,
      0.08782495558261871,
      0.08677747845649719,
      0.08469530194997787,
      0.09195642918348312,
      0.0969073548913002,
      0.09747540950775146,
      0.10107332468032837,
      0.10184025019407272,
      0.10879579186439514,
      0.09734360128641129,
      0.10506988316774368,
      0.11048324406147003,
      0.109989233314991,
      0.11228509247303009,
      0.11377815902233124,
      0.11253177374601364,
      0.10322235524654388,
      0.10559025406837463,
      0.09651878476142883,
      0.09232953190803528,
      0.0886562243103981,
      0.09137659519910812,
      0.08507630228996277,
      0.08957934379577637,
      0.09025873243808746,
      0.08859528601169586,
      0.08631005883216858,
      0.08383708447217941,
      0.07859852910041809,
      0.07926288992166519,
      0.08178087323904037,
      0.07945877313613892,
      0.07642289996147156,
      0.07838697731494904,
      0.08147983998060226,
      0.08058339357376099,
      0.07977551221847534,
      0.07897049933671951,
      0.08374729752540588,
      0.08271711319684982,
      0.08081886917352676,
      0.08356493711471558,
      0.08752746880054474,
      0.08754467964172363,
      0.08262211084365845,
      0.09022939205169678,
      0.09245526790618896,
      0.0918223038315773,
      0.08562251925468445,
      0.09513772279024124,
      0.09916502237319946,
      0.1024402603507042,
      0.10591490566730499,
      0.11916447430849075,
      0.12298554182052612,
      0.1271461546421051,
      0.13910457491874695,
      0.15044546127319336,
      0.15572664141654968,
      0.15822657942771912,
      0.17334574460983276,
      0.19332841038703918,
      0.210791677236557,
      0.21600422263145447,
      0.23238348960876465,
      0.25048530101776123,
      0.23345625400543213,
      0.2057693898677826,
      0.9974297881126404,
      0.9988594651222229,
      0.9988179802894592,
      0.9996212720870972,
      0.9996224641799927,
      0.9995880126953125,
      0.9990299344062805,
      0.9979638457298279,
      0.9956902861595154,
      0.9646721482276917,
      0.9445714354515076,
      0.9840240478515625,
      0.9735269546508789,
      0.9367311596870422,
      0.8992351293563843,
      0.9392880201339722,
      0.9740667939186096,
      0.9953622221946716,
      0.9986550211906433,
      0.999575138092041,
      0.9997663497924805,
      0.9996846318244934,
      0.9995993375778198,
      0.9990346431732178,
      0.9987521767616272,
      0.9985548853874207,
      0.9990754127502441,
      0.9991313815116882,
      0.9982424378395081,
      0.997883141040802,
      0.9992648363113403,
      0.9989662170410156,
      0.9993889927864075,
      0.9992319941520691,
      0.9990715980529785,
      0.9972960352897644,
      0.9909448027610779,
      0.9480957984924316,
      0.8696094751358032,
      0.848233699798584,
      0.8615313768386841,
      0.8016030788421631,
      0.8009887337684631,
      0.8420102596282959,
      0.8629356622695923,
      0.9503618478775024,
      0.9792384505271912,
      0.9945331811904907,
      0.9982129335403442,
      0.9983148574829102,
      0.9988657236099243,
      0.9970351457595825,
      0.9967336058616638,
      0.9979111552238464,
      0.9987682700157166,
      0.9994491338729858,
      0.9992659091949463,
      0.9977798461914062,
      0.9913919568061829,
      0.9688748121261597,
      0.9048038721084595,
      0.8826415538787842,
      0.9004964828491211,
      0.865998387336731,
      0.8865639567375183,
      0.8549259305000305,
      0.8360377550125122,
      0.8809939026832581,
      0.9284557700157166,
      0.9695371985435486,
      0.9942640066146851,
      0.9959979057312012,
      0.9990423321723938,
      0.9982954859733582,
      0.9980341196060181,
      0.9948023557662964,
      0.9918172955513,
      0.9926591515541077,
      0.9935171008110046,
      0.9963972568511963,
      0.9960309267044067,
      0.9915366172790527,
      0.9865096211433411,
      0.9657394886016846,
      0.9699687957763672,
      0.9230263829231262,
      0.9589897394180298,
      0.9276559352874756,
      0.9528568387031555,
      0.9925413131713867,
      0.992449164390564,
      0.9982066750526428,
      0.9969074130058289,
      0.9983446002006531,
      0.9992475509643555,
      0.9993205070495605,
      0.9988192915916443,
      0.9981685876846313,
      0.9994456768035889,
      0.9994269013404846,
      0.999804675579071,
      0.9996411800384521,
      0.9997494220733643,
      0.9994927048683167,
      0.9993752241134644,
      0.9983536005020142,
      0.9988137483596802,
      0.9993606805801392,
      0.9996755719184875,
      0.9997512698173523,
      0.9995499849319458,
      0.9996201395988464,
      0.9991605877876282,
      0.9992913603782654,
      0.9970943927764893,
      0.9959627985954285,
      0.9888333678245544,
      0.9741501212120056,
      0.9501205086708069,
      0.9261733889579773,
      0.9005703926086426,
      0.8399353623390198,
      0.8596594929695129,
      0.9053611755371094,
      0.8990928530693054,
      0.9206753969192505,
      0.9735537171363831,
      0.9863068461418152,
      0.9970335960388184,
      0.9985671043395996,
      0.9994744658470154,
      0.9997050166130066,
      0.9998025298118591,
      0.9998239278793335,
      0.9998219609260559,
      0.999713122844696,
      0.999671995639801,
      0.9993427991867065,
      0.9988316893577576,
      0.9986067414283752,
      0.998583197593689,
      0.9993456602096558,
      0.9994168877601624,
      0.999112069606781,
      0.9985652565956116,
      0.9948840141296387,
      0.9940462708473206,
      0.9833530783653259,
      0.9872986674308777,
      0.9955390095710754,
      0.9973418712615967,
      0.9990689158439636,
      0.9993641972541809,
      0.9997866749763489,
      0.9997333288192749,
      0.9997183084487915,
      0.9996926784515381,
      0.9998081922531128,
      0.999842643737793,
      0.9997909069061279,
      0.999812126159668,
      0.9997032880783081,
      0.9997937679290771,
      0.9998777508735657,
      0.9999127388000488,
      0.9998627305030823,
      0.9998725056648254,
      0.9996711611747742,
      0.9996220469474792,
      0.9991440773010254,
      0.9983659982681274,
      0.9928781390190125,
      0.9691946506500244,
      0.9496856927871704,
      0.8829910755157471,
      0.8367469310760498,
      0.9002989530563354,
      0.9389524459838867,
      0.9840490818023682,
      0.9953936338424683,
      0.998171865940094,
      0.9990687370300293,
      0.9992442727088928,
      0.9991786479949951,
      0.9995052814483643,
      0.9988076686859131,
      0.9995542168617249,
      0.9997784495353699,
      0.9997977018356323,
      0.9998809695243835,
      0.9998548626899719,
      0.9998916983604431,
      0.9996942281723022
    ],
    [
      0.23982827365398407,
      0.27155429124832153,
      0.24039703607559204,
      0.2238686978816986,
      0.22128251194953918,
      0.20109793543815613,
      0.1883901059627533,
      0.18208560347557068,
      0.17795822024345398,
      0.1717258095741272,
      0.1543964296579361,
      0.15411671996116638,
      0.14825940132141113,
      0.1361524760723114,
      0.12436521053314209,
      0.12065810710191727,
      0.12325884401798248,
      0.10884062200784683,
      0.10905609279870987,
      0.10498153418302536,
      0.10663101822137833,
      0.09563162177801132,
      0.09680481255054474,
      0.10338032990694046,
      0.10126136243343353,
      0.10413835942745209,
      0.11231307685375214,
      0.1135643944144249,
      0.10919788479804993,
      0.11361140012741089,
      0.11868765950202942,
      0.12108661234378815,
      0.110262930393219,
      0.12009111046791077,
      0.1324198842048645,
      0.12471349537372589,
      0.12477931380271912,
      0.12892720103263855,
      0.12947145104408264,
      0.11441116034984589,
      0.11769155412912369,
      0.1088680550456047,
      0.10350560396909714,
      0.09803243726491928,
      0.10720615088939667,
      0.10111985355615616,
      0.10358982533216476,
      0.1032227873802185,
      0.1015862375497818,
      0.09414121508598328,
      0.09230594336986542,
      0.08460047841072083,
      0.08495467901229858,
      0.08702598512172699,
      0.08450916409492493,
      0.08313119411468506,
      0.08510425686836243,
      0.08835147321224213,
      0.0915476456284523,
      0.09188538044691086,
      0.09000043570995331,
      0.09601859003305435,
      0.09794364869594574,
      0.09545562416315079,
      0.09622617065906525,
      0.10115765035152435,
      0.10357587039470673,
      0.09755206108093262,
      0.10235748440027237,
      0.10732227563858032,
      0.10785260796546936,
      0.10165848582983017,
      0.11069578677415848,
      0.11509782075881958,
      0.11450944095849991,
      0.11042941361665726,
      0.12311843037605286,
      0.1267479658126831,
      0.12657694518566132,
      0.13491283357143402,
      0.14461037516593933,
      0.1484062671661377,
      0.14606653153896332,
      0.1583249568939209,
      0.17957520484924316,
      0.1905469298362732,
      0.20440587401390076,
      0.21711015701293945,
      0.23443052172660828,
      0.21260468661785126,
      0.18962319195270538,
      0.9977500438690186,
      0.9990150928497314,
      0.9989684224128723,
      0.9996704459190369,
      0.9996563792228699,
      0.9996171593666077,
      0.9990436434745789,
      0.9979842305183411,
      0.9957191348075867,
      0.9646549820899963,
      0.9451727271080017,
      0.9843018054962158,
      0.9740418195724487,
      0.9371231198310852,
      0.8998662233352661,
      0.9396113157272339,
      0.973969042301178,
      0.9954240322113037,
      0.9986996650695801,
      0.9996069669723511,
      0.9997870922088623,
      0.9997200965881348,
      0.9996517300605774,
      0.9991604685783386,
      0.9989168047904968,
      0.9987423419952393,
      0.9992046356201172,
      0.999258816242218,
      0.9985003471374512,
      0.9982304573059082,
      0.999399721622467,
      0.9991801977157593,
      0.9995097517967224,
      0.9993706941604614,
      0.9992069602012634,
      0.9975515604019165,
      0.9913735389709473,
      0.9497075080871582,
      0.8696510195732117,
      0.8467801809310913,
      0.8616002798080444,
      0.8010196685791016,
      0.8017555475234985,
      0.8429247140884399,
      0.863979697227478,
      0.9523364901542664,
      0.9800969362258911,
      0.9949823021888733,
      0.9983904361724854,
      0.9984688758850098,
      0.9990010857582092,
      0.9974424839019775,
      0.997227132320404,
      0.9982160925865173,
      0.9989275932312012,
      0.9995169639587402,
      0.9993394017219543,
      0.9978864192962646,
      0.991498589515686,
      0.9691756963729858,
      0.9052814245223999,
      0.8831072449684143,
      0.9006284475326538,
      0.863791823387146,
      0.8843449354171753,
      0.8491202592849731,
      0.8326721787452698,
      0.8801171779632568,
      0.9291700124740601,
      0.9702229499816895,
      0.994552493095398,
      0.9964308142662048,
      0.9992139339447021,
      0.998660683631897,
      0.9984390735626221,
      0.9956923127174377,
      0.9928860068321228,
      0.993545651435852,
      0.994312584400177,
      0.9970793128013611,
      0.9966531991958618,
      0.9923710227012634,
      0.9870225191116333,
      0.9659481048583984,
      0.9696034789085388,
      0.9223162531852722,
      0.9585190415382385,
      0.9269380569458008,
      0.9515986442565918,
      0.9923006892204285,
      0.9921457171440125,
      0.9982576370239258,
      0.9970057010650635,
      0.9984663128852844,
      0.9993534088134766,
      0.9994019865989685,
      0.999014139175415,
      0.9984404444694519,
      0.9995067715644836,
      0.9994906783103943,
      0.9998267889022827,
      0.9996844530105591,
      0.999775767326355,
      0.9995414614677429,
      0.9994332194328308,
      0.9985160231590271,
      0.9989259839057922,
      0.9994248151779175,
      0.9997120499610901,
      0.9997798800468445,
      0.9996098875999451,
      0.9996627569198608,
      0.999274492263794,
      0.9993787407875061,
      0.9974095225334167,
      0.9962326884269714,
      0.9891626834869385,
      0.9744031429290771,
      0.950598955154419,
      0.9270419478416443,
      0.9017051458358765,
      0.8402775526046753,
      0.8590940237045288,
      0.9067802429199219,
      0.899451494216919,
      0.9198554754257202,
      0.9728097915649414,
      0.9859343767166138,
      0.9970799684524536,
      0.9986590147018433,
      0.9995128512382507,
      0.9997339844703674,
      0.9998216032981873,
      0.9998427033424377,
      0.9998367428779602,
      0.9997379779815674,
      0.9996947050094604,
      0.9993972778320312,
      0.9989508986473083,
      0.9987460374832153,
      0.9987265467643738,
      0.9994199275970459,
      0.9994820952415466,
      0.999215841293335,
      0.9986698627471924,
      0.9950051307678223,
      0.9941475987434387,
      0.9832862019538879,
      0.987542986869812,
      0.9958581328392029,
      0.9975704550743103,
      0.9991693496704102,
      0.9994279146194458,
      0.9998056888580322,
      0.9997596740722656,
      0.9997414946556091,
      0.9997168779373169,
      0.9998251795768738,
      0.9998549818992615,
      0.999806821346283,
      0.9998268485069275,
      0.9997246861457825,
      0.9998104572296143,
      0.9998893141746521,
      0.9999212026596069,
      0.9998763799667358,
      0.9998835921287537,
      0.9997032880783081,
      0.999655544757843,
      0.9992147088050842,
      0.9984269738197327,
      0.9928173422813416,
      0.9678305387496948,
      0.9478904008865356,
      0.8796818256378174,
      0.8346653580665588,
      0.8993759751319885,
      0.9375610947608948,
      0.9837857484817505,
      0.9955417513847351,
      0.9983239769935608,
      0.9991788268089294,
      0.999375581741333,
      0.9992889165878296,
      0.9995708465576172,
      0.9989674091339111,
      0.9996119141578674,
      0.9998050332069397,
      0.9998206496238708,
      0.9998934268951416,
      0.9998691082000732,
      0.999901533126831,
      0.999719500541687
    ],
    [
      0.26304537057876587,
      0.3097010850906372,
      0.2688608765602112,
      0.2521183490753174,
      0.24841326475143433,
      0.23471876978874207,
      0.2222965508699417,
      0.21125493943691254,
      0.1997886300086975,
      0.19422182440757751,
      0.17914257943630219,
      0.17518426477909088,
      0.1692342460155487,
      0.15958523750305176,
      0.1419553905725479,
      0.13881094753742218,
      0.1403067708015442,
      0.12852761149406433,
      0.13008369505405426,
      0.12359686940908432,
      0.12760785222053528,
      0.11793903261423111,
      0.12255704402923584,
      0.12728510797023773,
      0.13009504973888397,
      0.12892112135887146,
      0.13407504558563232,
      0.13706599175930023,
      0.13022860884666443,
      0.13281962275505066,
      0.14679935574531555,
      0.14665235579013824,
      0.13628633320331573,
      0.1403999924659729,
      0.1565619260072708,
      0.14317263662815094,
      0.1413048803806305,
      0.1524074822664261,
      0.15106719732284546,
      0.1316300630569458,
      0.13038985431194305,
      0.12805581092834473,
      0.11464619636535645,
      0.10364784300327301,
      0.11880756169557571,
      0.11114583909511566,
      0.11175575852394104,
      0.1156536266207695,
      0.11431427299976349,
      0.10544843971729279,
      0.10005175322294235,
      0.09528584778308868,
      0.09680483490228653,
      0.09704415500164032,
      0.09303852170705795,
      0.09551861882209778,
      0.09456082433462143,
      0.10111971199512482,
      0.10568080842494965,
      0.10464099049568176,
      0.10606274008750916,
      0.11238143593072891,
      0.11531946063041687,
      0.11003023386001587,
      0.11062013357877731,
      0.12066086381673813,
      0.12069928646087646,
      0.11139541864395142,
      0.1192990094423294,
      0.1290491670370102,
      0.127336785197258,
      0.11700698733329773,
      0.12947268784046173,
      0.13492293655872345,
      0.13133668899536133,
      0.12280154973268509,
      0.13719159364700317,
      0.1400858610868454,
      0.1358877569437027,
      0.14067870378494263,
      0.15129457414150238,
      0.15809978544712067,
      0.15242519974708557,
      0.16157177090644836,
      0.17957442998886108,
      0.1859184354543686,
      0.19559448957443237,
      0.21322308480739594,
      0.22679653763771057,
      0.20075581967830658,
      0.17888757586479187,
      0.9980724453926086,
      0.9991672039031982,
      0.9991086721420288,
      0.9997061491012573,
      0.9996865391731262,
      0.9996345639228821,
      0.9990416169166565,
      0.99791419506073,
      0.9956434965133667,
      0.9638833999633789,
      0.9442747831344604,
      0.9846171140670776,
      0.9745504856109619,
      0.9377586245536804,
      0.8997583985328674,
      0.9391219615936279,
      0.9735757112503052,
      0.9954723119735718,
      0.998706042766571,
      0.9996346235275269,
      0.9998040795326233,
      0.9997485876083374,
      0.9996955990791321,
      0.9992764592170715,
      0.9990742802619934,
      0.9989148378372192,
      0.9993191361427307,
      0.9993751049041748,
      0.9987469911575317,
      0.9985563158988953,
      0.9995239973068237,
      0.9993715882301331,
      0.9996176362037659,
      0.9995146989822388,
      0.9993523955345154,
      0.9978485703468323,
      0.9919285774230957,
      0.9518132209777832,
      0.8672494292259216,
      0.8422641158103943,
      0.8595794439315796,
      0.7973040342330933,
      0.798895537853241,
      0.8424177765846252,
      0.8640251159667969,
      0.9544943571090698,
      0.9813109636306763,
      0.9956094622612,
      0.9986284971237183,
      0.9986997246742249,
      0.999170184135437,
      0.9978792667388916,
      0.9977052807807922,
      0.9985080361366272,
      0.9990971088409424,
      0.9995961785316467,
      0.9994210004806519,
      0.9980615973472595,
      0.9917628765106201,
      0.9691087603569031,
      0.9043146967887878,
      0.8813626170158386,
      0.8990132808685303,
      0.8602265119552612,
      0.8812425136566162,
      0.8363428115844727,
      0.8276678919792175,
      0.8774315118789673,
      0.9285002946853638,
      0.9707096815109253,
      0.9948331117630005,
      0.9969095587730408,
      0.9993804097175598,
      0.9990068674087524,
      0.9988076686859131,
      0.9966290593147278,
      0.9941204190254211,
      0.9945873618125916,
      0.9952332377433777,
      0.9977583289146423,
      0.9973695278167725,
      0.9934790730476379,
      0.9877466559410095,
      0.965976893901825,
      0.9687734842300415,
      0.9200933575630188,
      0.9567490220069885,
      0.9244787693023682,
      0.9489865303039551,
      0.991677463054657,
      0.9914857745170593,
      0.9982638359069824,
      0.9970566034317017,
      0.9985666275024414,
      0.9994311928749084,
      0.9994970560073853,
      0.9991928935050964,
      0.9987285733222961,
      0.9995822906494141,
      0.9995729327201843,
      0.9998522400856018,
      0.9997314810752869,
      0.9998037815093994,
      0.9995977878570557,
      0.9995036125183105,
      0.9986966848373413,
      0.9990535378456116,
      0.9994961023330688,
      0.9997487664222717,
      0.9998084902763367,
      0.99966961145401,
      0.9997125864028931,
      0.9994054436683655,
      0.9994926452636719,
      0.9978414177894592,
      0.9966320395469666,
      0.9899315237998962,
      0.974953830242157,
      0.9522414207458496,
      0.928704023361206,
      0.9024219512939453,
      0.8386135697364807,
      0.8575263023376465,
      0.906160295009613,
      0.8997727632522583,
      0.919785737991333,
      0.9726126194000244,
      0.9859998226165771,
      0.9972124695777893,
      0.9987766146659851,
      0.9995595812797546,
      0.9997633099555969,
      0.9998401403427124,
      0.9998611211776733,
      0.99985271692276,
      0.9997636079788208,
      0.9997193217277527,
      0.9994485378265381,
      0.999060332775116,
      0.9988895654678345,
      0.9988726377487183,
      0.9994993209838867,
      0.9995473027229309,
      0.999322235584259,
      0.9988040328025818,
      0.995211124420166,
      0.9944146275520325,
      0.9835785627365112,
      0.9881822466850281,
      0.9963893890380859,
      0.9979072213172913,
      0.9992862343788147,
      0.9995011687278748,
      0.999828040599823,
      0.999788761138916,
      0.9997692108154297,
      0.9997479915618896,
      0.9998452067375183,
      0.9998695850372314,
      0.9998252987861633,
      0.9998433589935303,
      0.9997511506080627,
      0.9998267292976379,
      0.9999005198478699,
      0.9999290704727173,
      0.9998897910118103,
      0.9998959302902222,
      0.9997372627258301,
      0.9996940493583679,
      0.9992959499359131,
      0.9985238313674927,
      0.9928582310676575,
      0.9667673110961914,
      0.9464259147644043,
      0.8763947486877441,
      0.8309797048568726,
      0.895889163017273,
      0.9354797005653381,
      0.9831820130348206,
      0.9956239461898804,
      0.9984760284423828,
      0.9992590546607971,
      0.9994666576385498,
      0.9993940591812134,
      0.999638020992279,
      0.9991230964660645,
      0.9996766448020935,
      0.9998330473899841,
      0.9998427629470825,
      0.9999052286148071,
      0.9998822212219238,
      0.9999114274978638,
      0.9997477531433105
    ],
    [
      0.26450014114379883,
      0.3051432967185974,
      0.26416870951652527,
      0.26186811923980713,
      0.2613433599472046,
      0.2490919977426529,
      0.23914813995361328,
      0.22650651633739471,
      0.22472789883613586,
      0.21364855766296387,
      0.19999533891677856,
      0.19625456631183624,
      0.1973455548286438,
      0.19689705967903137,
      0.1777576506137848,
      0.17426817119121552,
      0.18098285794258118,
      0.1678033173084259,
      0.16918730735778809,
      0.16068273782730103,
      0.17919008433818817,
      0.16452306509017944,
      0.17296771705150604,
      0.18147742748260498,
      0.18016406893730164,
      0.1702130287885666,
      0.1773272305727005,
      0.18083292245864868,
      0.16858240962028503,
      0.1683264523744583,
      0.1837615668773651,
      0.17719896137714386,
      0.1647825539112091,
      0.17080479860305786,
      0.17414815723896027,
      0.15832287073135376,
      0.1590709537267685,
      0.1698577105998993,
      0.1654060035943985,
      0.1457446813583374,
      0.1451069712638855,
      0.14494456350803375,
      0.1261572241783142,
      0.1140831857919693,
      0.13158702850341797,
      0.1277134120464325,
      0.12040102481842041,
      0.13377317786216736,
      0.1309618055820465,
      0.12338709831237793,
      0.11681649088859558,
      0.11486811935901642,
      0.11276784539222717,
      0.11252273619174957,
      0.11649798601865768,
      0.11658573150634766,
      0.11575080454349518,
      0.12480094283819199,
      0.13072553277015686,
      0.1282009482383728,
      0.12828011810779572,
      0.1423724740743637,
      0.15132854878902435,
      0.1433771401643753,
      0.14477163553237915,
      0.16577769815921783,
      0.17102864384651184,
      0.1547183394432068,
      0.1675354540348053,
      0.18664047122001648,
      0.1817510724067688,
      0.16651257872581482,
      0.17760267853736877,
      0.19857539236545563,
      0.18325993418693542,
      0.1734318733215332,
      0.19140183925628662,
      0.1930055469274521,
      0.18728789687156677,
      0.18895335495471954,
      0.20180098712444305,
      0.19803470373153687,
      0.19413569569587708,
      0.2033957988023758,
      0.22061222791671753,
      0.2209104299545288,
      0.22252368927001953,
      0.23083384335041046,
      0.23460537195205688,
      0.21392522752285004,
      0.1981332153081894,
      0.9983483552932739,
      0.9993008375167847,
      0.9992349147796631,
      0.9997425675392151,
      0.9997121691703796,
      0.9996518492698669,
      0.9990518093109131,
      0.9979219436645508,
      0.9955309629440308,
      0.9630613327026367,
      0.9443643689155579,
      0.9851598739624023,
      0.9751707315444946,
      0.9383977651596069,
      0.9004806280136108,
      0.9386923909187317,
      0.9732348322868347,
      0.9956434965133667,
      0.998728334903717,
      0.9996567368507385,
      0.9998190402984619,
      0.9997715950012207,
      0.9997333884239197,
      0.999381959438324,
      0.9992120265960693,
      0.9990701079368591,
      0.9994169473648071,
      0.9994801878929138,
      0.9989740252494812,
      0.9988506436347961,
      0.9996277093887329,
      0.9995219111442566,
      0.9997010827064514,
      0.9996212124824524,
      0.9994771480560303,
      0.9981505274772644,
      0.9926221370697021,
      0.9548206925392151,
      0.8685329556465149,
      0.8392629027366638,
      0.8586919903755188,
      0.7932316660881042,
      0.7969034910202026,
      0.8437434434890747,
      0.8669715523719788,
      0.957448422908783,
      0.9825244545936584,
      0.9961827397346497,
      0.9988442659378052,
      0.9989057183265686,
      0.9993168711662292,
      0.9982839226722717,
      0.9981565475463867,
      0.9987800121307373,
      0.9992349743843079,
      0.9996533393859863,
      0.9994815587997437,
      0.9982176423072815,
      0.9919432997703552,
      0.9688997864723206,
      0.9028787612915039,
      0.8783297538757324,
      0.8969277143478394,
      0.854339599609375,
      0.8744754195213318,
      0.8271121978759766,
      0.8265392780303955,
      0.8775403499603271,
      0.9297510981559753,
      0.9723453521728516,
      0.99532550573349,
      0.997535228729248,
      0.99952632188797,
      0.999294638633728,
      0.9991053938865662,
      0.997528612613678,
      0.9954796433448792,
      0.9958091378211975,
      0.9963018894195557,
      0.9983641505241394,
      0.9980617761611938,
      0.9948360919952393,
      0.9890702962875366,
      0.9674813151359558,
      0.9690231084823608,
      0.9193569421768188,
      0.9554293155670166,
      0.9224727153778076,
      0.9472041130065918,
      0.9912750720977783,
      0.9910333752632141,
      0.9983066320419312,
      0.9971486926078796,
      0.998650848865509,
      0.9994884729385376,
      0.9995414614677429,
      0.999305784702301,
      0.9989234805107117,
      0.9996248483657837,
      0.9996287822723389,
      0.999868631362915,
      0.9997607469558716,
      0.9998210072517395,
      0.9996322989463806,
      0.9995486736297607,
      0.9988182783126831,
      0.9991328120231628,
      0.9995386004447937,
      0.9997694492340088,
      0.9998257756233215,
      0.9997009038925171,
      0.9997392296791077,
      0.9994614124298096,
      0.9995439648628235,
      0.9980331063270569,
      0.9968550801277161,
      0.990337610244751,
      0.9748370051383972,
      0.9519487619400024,
      0.927822470664978,
      0.9016028046607971,
      0.8365112543106079,
      0.8568753600120544,
      0.9055496454238892,
      0.8995495438575745,
      0.9180760383605957,
      0.9714540839195251,
      0.9855272769927979,
      0.9970898032188416,
      0.9987792372703552,
      0.9995793700218201,
      0.9997848272323608,
      0.9998544454574585,
      0.9998736381530762,
      0.9998646378517151,
      0.9997835159301758,
      0.9997392892837524,
      0.999496340751648,
      0.9991613030433655,
      0.9990012645721436,
      0.9989830255508423,
      0.9995553493499756,
      0.9995899200439453,
      0.9993830323219299,
      0.9988337755203247,
      0.995111346244812,
      0.9940333366394043,
      0.982760488986969,
      0.9878307580947876,
      0.9964329600334167,
      0.9979826211929321,
      0.9993037581443787,
      0.9995277523994446,
      0.9998400211334229,
      0.9998080134391785,
      0.9997870326042175,
      0.9997668862342834,
      0.9998582005500793,
      0.9998789429664612,
      0.9998394846916199,
      0.9998556971549988,
      0.9997696876525879,
      0.9998385906219482,
      0.9999091029167175,
      0.9999348521232605,
      0.9999004602432251,
      0.9999064207077026,
      0.9997648000717163,
      0.9997143745422363,
      0.9993311762809753,
      0.9985512495040894,
      0.9928247332572937,
      0.9655822515487671,
      0.9439924955368042,
      0.8719766139984131,
      0.8307998180389404,
      0.8945810198783875,
      0.9338206052780151,
      0.9829974174499512,
      0.9957789182662964,
      0.9985621571540833,
      0.9993155002593994,
      0.9995197057723999,
      0.9994761943817139,
      0.9996737837791443,
      0.9992455840110779,
      0.9997220039367676,
      0.9998536109924316,
      0.9998596906661987,
      0.99991375207901,
      0.9998929500579834,
      0.9999192953109741,
      0.999772846698761
    ],
    [
      0.22816850244998932,
      0.24704304337501526,
      0.23604921996593475,
      0.24706918001174927,
      0.2529788911342621,
      0.2414167821407318,
      0.24414853751659393,
      0.23897600173950195,
      0.2468327432870865,
      0.24419811367988586,
      0.2264617383480072,
      0.2303105592727661,
      0.2320050299167633,
      0.2279631644487381,
      0.22408530116081238,
      0.23333853483200073,
      0.24015457928180695,
      0.22011852264404297,
      0.22204750776290894,
      0.215165913105011,
      0.2309296727180481,
      0.21470175683498383,
      0.22180967032909393,
      0.23770132660865784,
      0.23250369727611542,
      0.22221732139587402,
      0.23318099975585938,
      0.24455229938030243,
      0.2352883517742157,
      0.22928600013256073,
      0.23960581421852112,
      0.22540029883384705,
      0.20497724413871765,
      0.20637622475624084,
      0.21368257701396942,
      0.1984887421131134,
      0.1867852360010147,
      0.191780224442482,
      0.1881137192249298,
      0.1721426248550415,
      0.17137552797794342,
      0.16708646714687347,
      0.14873644709587097,
      0.12921324372291565,
      0.14263108372688293,
      0.12715741991996765,
      0.11530333757400513,
      0.12686766684055328,
      0.13494019210338593,
      0.13103371858596802,
      0.13324210047721863,
      0.14014051854610443,
      0.14277391135692596,
      0.14854027330875397,
      0.14791148900985718,
      0.14934414625167847,
      0.1503373235464096,
      0.15944591164588928,
      0.17015698552131653,
      0.1662929356098175,
      0.164372518658638,
      0.18338561058044434,
      0.1990378051996231,
      0.18781374394893646,
      0.19138818979263306,
      0.21811158955097198,
      0.22859372198581696,
      0.20521217584609985,
      0.2240237295627594,
      0.25251445174217224,
      0.2364041656255722,
      0.2172735631465912,
      0.2350846529006958,
      0.24401414394378662,
      0.22507843375205994,
      0.21274533867835999,
      0.23440639674663544,
      0.22885765135288239,
      0.21739137172698975,
      0.21357303857803345,
      0.21418514847755432,
      0.2123890221118927,
      0.21225407719612122,
      0.21082425117492676,
      0.21715423464775085,
      0.2153606414794922,
      0.2205285131931305,
      0.22412638366222382,
      0.226000115275383,
      0.2142408937215805,
      0.20408210158348083,
      0.9986618757247925,
      0.999453604221344,
      0.999407947063446,
      0.9997913241386414,
      0.9997534155845642,
      0.999674379825592,
      0.9990744590759277,
      0.9978739023208618,
      0.9954216480255127,
      0.9622102975845337,
      0.9441450834274292,
      0.9854727983474731,
      0.9755986928939819,
      0.9384174346923828,
      0.899050235748291,
      0.938213586807251,
      0.9724628925323486,
      0.9955812692642212,
      0.99874347448349,
      0.9996756911277771,
      0.9998354911804199,
      0.9997972846031189,
      0.9997824430465698,
      0.9995115399360657,
      0.9993751049041748,
      0.9992462992668152,
      0.9995254874229431,
      0.9995890259742737,
      0.9992069602012634,
      0.9991227984428406,
      0.9997143149375916,
      0.9996442794799805,
      0.9997648000717163,
      0.9996942281723022,
      0.9995627999305725,
      0.9983393549919128,
      0.9929711222648621,
      0.9564316868782043,
      0.8703315258026123,
      0.8352347612380981,
      0.853941798210144,
      0.7673385739326477,
      0.7854776978492737,
      0.84474116563797,
      0.8680480718612671,
      0.9586359858512878,
      0.9828605651855469,
      0.9964813590049744,
      0.9989753365516663,
      0.9990859031677246,
      0.9994527101516724,
      0.9986684918403625,
      0.99858158826828,
      0.9990324974060059,
      0.9993686079978943,
      0.999703586101532,
      0.9995285868644714,
      0.9982976317405701,
      0.9918692708015442,
      0.9679334163665771,
      0.9016138315200806,
      0.8738188147544861,
      0.8917608857154846,
      0.8376100063323975,
      0.869048535823822,
      0.8183672428131104,
      0.8207354545593262,
      0.8771392703056335,
      0.9303271174430847,
      0.9734009504318237,
      0.9956737160682678,
      0.99801105260849,
      0.9996362328529358,
      0.9994959831237793,
      0.999338686466217,
      0.9982088208198547,
      0.996563732624054,
      0.997057318687439,
      0.9973739981651306,
      0.9988595247268677,
      0.9986295700073242,
      0.9959849119186401,
      0.9903202652931213,
      0.9688582420349121,
      0.9692652225494385,
      0.9191149473190308,
      0.9538215398788452,
      0.9208811521530151,
      0.9456846117973328,
      0.9910139441490173,
      0.9904981851577759,
      0.9983365535736084,
      0.997211754322052,
      0.9987645745277405,
      0.9995607733726501,
      0.9995957016944885,
      0.9994366765022278,
      0.99913489818573,
      0.9996771216392517,
      0.9996877908706665,
      0.9998869299888611,
      0.9997953176498413,
      0.999843180179596,
      0.999675989151001,
      0.9996102452278137,
      0.998977780342102,
      0.9992362260818481,
      0.999595582485199,
      0.9997958540916443,
      0.9998461008071899,
      0.9997350573539734,
      0.9997652173042297,
      0.9995112419128418,
      0.9995968341827393,
      0.9981901049613953,
      0.9970158338546753,
      0.9905810952186584,
      0.9742536544799805,
      0.9505813121795654,
      0.9258241057395935,
      0.9002937078475952,
      0.8402577638626099,
      0.8558177947998047,
      0.9042806625366211,
      0.8980222344398499,
      0.9150902032852173,
      0.969447672367096,
      0.9845805764198303,
      0.9969434142112732,
      0.9988246560096741,
      0.999618649482727,
      0.9998132586479187,
      0.9998743534088135,
      0.999890148639679,
      0.9998803734779358,
      0.9998075366020203,
      0.9997627139091492,
      0.99955153465271,
      0.9992751479148865,
      0.9991427659988403,
      0.9991280436515808,
      0.9996311664581299,
      0.9996585845947266,
      0.9994785189628601,
      0.9989026784896851,
      0.9948848485946655,
      0.9929149746894836,
      0.9806037545204163,
      0.9863666892051697,
      0.9961124062538147,
      0.9978728294372559,
      0.9993012547492981,
      0.9995538592338562,
      0.9998552203178406,
      0.9998310208320618,
      0.9998108148574829,
      0.9997925758361816,
      0.9998725056648254,
      0.9998922944068909,
      0.9998587965965271,
      0.9998742341995239,
      0.9997970461845398,
      0.9998551607131958,
      0.9999199509620667,
      0.9999421238899231,
      0.9999123215675354,
      0.9999188780784607,
      0.9998013377189636,
      0.9997419118881226,
      0.9993887543678284,
      0.9985644817352295,
      0.992567777633667,
      0.9634416699409485,
      0.9395691156387329,
      0.8706555962562561,
      0.8310273885726929,
      0.8938674330711365,
      0.9322148561477661,
      0.9827291369438171,
      0.9958928227424622,
      0.998661994934082,
      0.9993607401847839,
      0.9996013045310974,
      0.999572217464447,
      0.9997196793556213,
      0.9993693232536316,
      0.9997687935829163,
      0.9998753070831299,
      0.9998782873153687,
      0.9999238848686218,
      0.9999058842658997,
      0.9999296069145203,
      0.9998041987419128
    ],
    [
      0.22857432067394257,
      0.2383599579334259,
      0.25356462597846985,
      0.2657298147678375,
      0.2692253887653351,
      0.2692919969558716,
      0.2721956670284271,
      0.2630404233932495,
      0.2730962932109833,
      0.2803114354610443,
      0.2683540880680084,
      0.265682190656662,
      0.2760027348995209,
      0.2702483832836151,
      0.2664959728717804,
      0.27436563372612,
      0.2904719114303589,
      0.27209120988845825,
      0.2662135362625122,
      0.252819687128067,
      0.26249241828918457,
      0.24800992012023926,
      0.24947048723697662,
      0.26569563150405884,
      0.2682214081287384,
      0.25040286779403687,
      0.2635737955570221,
      0.2783663272857666,
      0.28340160846710205,
      0.2800769805908203,
      0.28495103120803833,
      0.27869701385498047,
      0.25262612104415894,
      0.24527226388454437,
      0.2462533414363861,
      0.23182810842990875,
      0.22095702588558197,
      0.22629432380199432,
      0.2202855497598648,
      0.19611243903636932,
      0.19711089134216309,
      0.19186735153198242,
      0.16974401473999023,
      0.15353357791900635,
      0.1607702672481537,
      0.15041548013687134,
      0.12913542985916138,
      0.1351650506258011,
      0.1470215916633606,
      0.13395506143569946,
      0.14041709899902344,
      0.1558780074119568,
      0.15828152000904083,
      0.1694648414850235,
      0.17379021644592285,
      0.17692828178405762,
      0.1722613126039505,
      0.18625779449939728,
      0.20179489254951477,
      0.19722655415534973,
      0.1985338032245636,
      0.220331072807312,
      0.24544024467468262,
      0.2263742983341217,
      0.22691339254379272,
      0.26354244351387024,
      0.27819761633872986,
      0.2470291256904602,
      0.2592817544937134,
      0.2861795425415039,
      0.2771173119544983,
      0.2506279945373535,
      0.2603772282600403,
      0.27255845069885254,
      0.25381457805633545,
      0.2425650954246521,
      0.2530425190925598,
      0.24685510993003845,
      0.24205131828784943,
      0.23428618907928467,
      0.23209746181964874,
      0.2284545600414276,
      0.22713208198547363,
      0.22483748197555542,
      0.23089566826820374,
      0.23827669024467468,
      0.23813417553901672,
      0.24419176578521729,
      0.24944175779819489,
      0.25049442052841187,
      0.23178336024284363,
      0.9988648295402527,
      0.9995485544204712,
      0.9994984269142151,
      0.99981689453125,
      0.9997708797454834,
      0.9996704459190369,
      0.9990193247795105,
      0.997724711894989,
      0.9951228499412537,
      0.9608299732208252,
      0.9437716603279114,
      0.985603928565979,
      0.9762423038482666,
      0.9399948716163635,
      0.9006485342979431,
      0.9376449584960938,
      0.9713607430458069,
      0.9953836798667908,
      0.9986846446990967,
      0.9996704459190369,
      0.9998394250869751,
      0.9998106956481934,
      0.9998077750205994,
      0.9995713829994202,
      0.9994507431983948,
      0.9993301630020142,
      0.9995777606964111,
      0.9996484518051147,
      0.9993414878845215,
      0.9992862939834595,
      0.9997698068618774,
      0.9997226595878601,
      0.9998068809509277,
      0.9997389316558838,
      0.9996073842048645,
      0.9984384775161743,
      0.993023157119751,
      0.9564423561096191,
      0.871026337146759,
      0.8325102925300598,
      0.8531478643417358,
      0.7577260732650757,
      0.7751774191856384,
      0.8460332155227661,
      0.869015097618103,
      0.9593294858932495,
      0.9830069541931152,
      0.9967151880264282,
      0.9990677237510681,
      0.9992130994796753,
      0.9995306134223938,
      0.998863697052002,
      0.9987832307815552,
      0.9991371035575867,
      0.9994206428527832,
      0.9997251033782959,
      0.9995447993278503,
      0.9983184933662415,
      0.9917500019073486,
      0.9668884873390198,
      0.9014866352081299,
      0.8715692758560181,
      0.8898482322692871,
      0.8268063068389893,
      0.8601465225219727,
      0.7925238609313965,
      0.8132161498069763,
      0.8753010034561157,
      0.9293532371520996,
      0.9737218618392944,
      0.9957891702651978,
      0.9982604384422302,
      0.999700665473938,
      0.9996144771575928,
      0.9994917511940002,
      0.9986748099327087,
      0.9973727464675903,
      0.9979420304298401,
      0.9980812072753906,
      0.9991641044616699,
      0.9989573359489441,
      0.9966641068458557,
      0.9909118413925171,
      0.9689509868621826,
      0.9680204391479492,
      0.9172053337097168,
      0.951457142829895,
      0.9184201955795288,
      0.9429596662521362,
      0.9900501370429993,
      0.989273190498352,
      0.998177707195282,
      0.9971030354499817,
      0.9987998604774475,
      0.9995909929275513,
      0.999616801738739,
      0.9995325803756714,
      0.9993171095848083,
      0.9997124075889587,
      0.9997280836105347,
      0.9998982548713684,
      0.999814510345459,
      0.9998560547828674,
      0.999703586101532,
      0.9996467232704163,
      0.9990843534469604,
      0.9993047714233398,
      0.9996305704116821,
      0.9998132586479187,
      0.9998595714569092,
      0.9997590780258179,
      0.9997810125350952,
      0.9995476603507996,
      0.9996325969696045,
      0.9983574151992798,
      0.9971771240234375,
      0.9910928010940552,
      0.9738610982894897,
      0.9503046870231628,
      0.9257021546363831,
      0.8994607925415039,
      0.8349442481994629,
      0.8563272953033447,
      0.9038897752761841,
      0.8976507782936096,
      0.9122357368469238,
      0.9663535356521606,
      0.9826769828796387,
      0.9964213371276855,
      0.9986842274665833,
      0.9996182918548584,
      0.9998260140419006,
      0.9998840689659119,
      0.9998975992202759,
      0.9998876452445984,
      0.9998185634613037,
      0.999774158000946,
      0.9995786547660828,
      0.9993281364440918,
      0.9991987347602844,
      0.999188244342804,
      0.9996634125709534,
      0.9996885657310486,
      0.9995095133781433,
      0.9988617300987244,
      0.9942666292190552,
      0.9911507964134216,
      0.9774860143661499,
      0.9845372438430786,
      0.9957172870635986,
      0.9977413415908813,
      0.9992720484733582,
      0.9995675086975098,
      0.9998640418052673,
      0.9998462200164795,
      0.9998246431350708,
      0.999807596206665,
      0.9998805522918701,
      0.9998989701271057,
      0.9998680353164673,
      0.9998830556869507,
      0.9998092651367188,
      0.9998626708984375,
      0.9999251961708069,
      0.9999455213546753,
      0.9999179840087891,
      0.9999247193336487,
      0.9998171925544739,
      0.9997488260269165,
      0.9993657469749451,
      0.9984244704246521,
      0.9919189214706421,
      0.9600558280944824,
      0.9336097240447998,
      0.8674603700637817,
      0.835481584072113,
      0.891575038433075,
      0.9299994111061096,
      0.9813463687896729,
      0.9954788088798523,
      0.9985498189926147,
      0.9993322491645813,
      0.9996236562728882,
      0.9996126294136047,
      0.999747633934021,
      0.9994480609893799,
      0.9997884631156921,
      0.9998869299888611,
      0.999886691570282,
      0.9999291300773621,
      0.999912440776825,
      0.999934732913971,
      0.999819278717041
    ],
    [
      0.2515072226524353,
      0.2567063271999359,
      0.27544260025024414,
      0.28967782855033875,
      0.29234838485717773,
      0.2960032522678375,
      0.29813215136528015,
      0.3024340867996216,
      0.32281097769737244,
      0.33192747831344604,
      0.3297675848007202,
      0.33500945568084717,
      0.3607686758041382,
      0.3527032434940338,
      0.33514946699142456,
      0.34648966789245605,
      0.35340502858161926,
      0.3168083429336548,
      0.30836179852485657,
      0.30380111932754517,
      0.2934688329696655,
      0.2645983099937439,
      0.2703078091144562,
      0.27804166078567505,
      0.27130258083343506,
      0.26449522376060486,
      0.27527543902397156,
      0.27793076634407043,
      0.28205227851867676,
      0.30036723613739014,
      0.31763142347335815,
      0.31487342715263367,
      0.3092383146286011,
      0.3031028211116791,
      0.30818161368370056,
      0.2956755757331848,
      0.27333661913871765,
      0.26704171299934387,
      0.2699621021747589,
      0.2481931746006012,
      0.23136213421821594,
      0.2301168292760849,
      0.20641085505485535,
      0.18298204243183136,
      0.1862461268901825,
      0.17706499993801117,
      0.15840347111225128,
      0.16065622866153717,
      0.16839902102947235,
      0.1481306254863739,
      0.15151549875736237,
      0.16932286322116852,
      0.17505797743797302,
      0.1873249113559723,
      0.19959311187267303,
      0.20516729354858398,
      0.19686144590377808,
      0.21938970685005188,
      0.237432599067688,
      0.2336217761039734,
      0.24068626761436462,
      0.2621099650859833,
      0.29630452394485474,
      0.27726444602012634,
      0.2761250138282776,
      0.314810186624527,
      0.3320395350456238,
      0.2962602972984314,
      0.3013564944267273,
      0.3358316123485565,
      0.320637583732605,
      0.2887563109397888,
      0.29789212346076965,
      0.30964386463165283,
      0.293989896774292,
      0.2864290177822113,
      0.299155056476593,
      0.29774218797683716,
      0.2943522334098816,
      0.2954169809818268,
      0.2996846139431,
      0.29360976815223694,
      0.29884231090545654,
      0.30262356996536255,
      0.2986074388027191,
      0.29732516407966614,
      0.28976792097091675,
      0.29594480991363525,
      0.31271857023239136,
      0.34636664390563965,
      0.35585516691207886,
      0.9990963339805603,
      0.999659538269043,
      0.9996242523193359,
      0.9998517632484436,
      0.9998031854629517,
      0.9996892213821411,
      0.9990082383155823,
      0.9975889325141907,
      0.9950482249259949,
      0.9599277377128601,
      0.9448755383491516,
      0.9860014915466309,
      0.9775614738464355,
      0.9419435262680054,
      0.9045608043670654,
      0.9400608539581299,
      0.9711282253265381,
      0.995355486869812,
      0.9986780881881714,
      0.9996943473815918,
      0.9998590350151062,
      0.9998435378074646,
      0.999849259853363,
      0.999668300151825,
      0.9995741248130798,
      0.9994595646858215,
      0.9996545910835266,
      0.9997243285179138,
      0.9995059967041016,
      0.9994842410087585,
      0.999829888343811,
      0.9998013973236084,
      0.9998506903648376,
      0.9997875690460205,
      0.9996622800827026,
      0.9986079335212708,
      0.9932647943496704,
      0.9580492973327637,
      0.8729804754257202,
      0.8258932828903198,
      0.8500778079032898,
      0.7518150210380554,
      0.7704609036445618,
      0.8474531769752502,
      0.8713013529777527,
      0.9606471657752991,
      0.9833176136016846,
      0.9970753788948059,
      0.999204695224762,
      0.9993786811828613,
      0.999632716178894,
      0.9991319179534912,
      0.9990589618682861,
      0.999328076839447,
      0.9995416402816772,
      0.9997748732566833,
      0.9995982050895691,
      0.9984435439109802,
      0.9919465184211731,
      0.9663760662078857,
      0.9019551277160645,
      0.8693340420722961,
      0.8835864067077637,
      0.8001189827919006,
      0.8451564311981201,
      0.7699275016784668,
      0.797711193561554,
      0.872920036315918,
      0.9292905330657959,
      0.9750091433525085,
      0.9961140155792236,
      0.998626172542572,
      0.9997711181640625,
      0.9997243881225586,
      0.999635636806488,
      0.999081552028656,
      0.9982194304466248,
      0.9986624717712402,
      0.9986886978149414,
      0.9994198679924011,
      0.9992620348930359,
      0.9976068139076233,
      0.992386519908905,
      0.9703364968299866,
      0.9670892953872681,
      0.9152751564979553,
      0.9497089385986328,
      0.9138658046722412,
      0.9401135444641113,
      0.9889791011810303,
      0.9875565767288208,
      0.998039722442627,
      0.99704909324646,
      0.9988639950752258,
      0.9996402263641357,
      0.9996535181999207,
      0.9996143579483032,
      0.9994649887084961,
      0.9997503161430359,
      0.9997739791870117,
      0.9999127984046936,
      0.999841034412384,
      0.9998730421066284,
      0.9997391104698181,
      0.9996953010559082,
      0.9992119669914246,
      0.9993894100189209,
      0.9996801018714905,
      0.999837338924408,
      0.9998780488967896,
      0.9997909069061279,
      0.9998059272766113,
      0.9995908737182617,
      0.9996704459190369,
      0.9984598159790039,
      0.9972723126411438,
      0.9912474155426025,
      0.9716792702674866,
      0.9473979473114014,
      0.9232625365257263,
      0.8982407450675964,
      0.8319990634918213,
      0.8590265512466431,
      0.9004008173942566,
      0.8976380228996277,
      0.9085378646850586,
      0.9612596035003662,
      0.9810054898262024,
      0.9961051940917969,
      0.9987148642539978,
      0.9996517300605774,
      0.9998537302017212,
      0.9999011754989624,
      0.999911367893219,
      0.9999009370803833,
      0.9998397827148438,
      0.9997947812080383,
      0.9996241331100464,
      0.9994223713874817,
      0.9993190169334412,
      0.9993091821670532,
      0.9997230172157288,
      0.9997438788414001,
      0.999586284160614,
      0.9989293217658997,
      0.9938768148422241,
      0.9894919991493225,
      0.974181056022644,
      0.9820071458816528,
      0.9950501322746277,
      0.9975435733795166,
      0.9992722868919373,
      0.9995977878570557,
      0.9998779296875,
      0.9998657703399658,
      0.9998452663421631,
      0.9998294711112976,
      0.9998931288719177,
      0.9999102354049683,
      0.9998830556869507,
      0.9998975396156311,
      0.9998316168785095,
      0.9998772740364075,
      0.9999344348907471,
      0.9999515414237976,
      0.9999284744262695,
      0.9999355673789978,
      0.9998458027839661,
      0.999773383140564,
      0.9993969202041626,
      0.9983600378036499,
      0.9913472533226013,
      0.9563080668449402,
      0.9274663925170898,
      0.8654196262359619,
      0.8329513072967529,
      0.892058253288269,
      0.9267259836196899,
      0.9797725081443787,
      0.9953200817108154,
      0.9985123872756958,
      0.9993406534194946,
      0.9996860027313232,
      0.9996820688247681,
      0.9997885823249817,
      0.9995574355125427,
      0.999829113483429,
      0.9999052286148071,
      0.999902606010437,
      0.9999377727508545,
      0.9999228715896606,
      0.9999422430992126,
      0.999836802482605
    ],
    [
      0.32856106758117676,
      0.3627331554889679,
      0.3514106273651123,
      0.35765114426612854,
      0.3813916742801666,
      0.3875736594200134,
      0.36505985260009766,
      0.3650555908679962,
      0.4048151969909668,
      0.4170302152633667,
      0.39491161704063416,
      0.4055626094341278,
      0.4485715329647064,
      0.437308669090271,
      0.3917955756187439,
      0.41329067945480347,
      0.42180106043815613,
      0.3544517159461975,
      0.33206456899642944,
      0.3408161699771881,
      0.33077120780944824,
      0.2888029217720032,
      0.2953224182128906,
      0.28912922739982605,
      0.2738036811351776,
      0.2761254906654358,
      0.2903504967689514,
      0.2816206216812134,
      0.27895039319992065,
      0.30710065364837646,
      0.3275638222694397,
      0.3337361812591553,
      0.34134218096733093,
      0.349673330783844,
      0.3751066327095032,
      0.3782626986503601,
      0.3497648239135742,
      0.3367171883583069,
      0.34175196290016174,
      0.3158021867275238,
      0.28653237223625183,
      0.28720611333847046,
      0.265357106924057,
      0.22524356842041016,
      0.2299649715423584,
      0.21993163228034973,
      0.20100413262844086,
      0.19346721470355988,
      0.19247190654277802,
      0.19307178258895874,
      0.18672513961791992,
      0.1939566284418106,
      0.2073580026626587,
      0.2202112376689911,
      0.23194006085395813,
      0.24825367331504822,
      0.2358786165714264,
      0.2589455246925354,
      0.281784325838089,
      0.2876802682876587,
      0.28607624769210815,
      0.31876665353775024,
      0.3590364456176758,
      0.3517001271247864,
      0.34568166732788086,
      0.39354756474494934,
      0.40675660967826843,
      0.37887805700302124,
      0.38208216428756714,
      0.42899563908576965,
      0.4137287139892578,
      0.36926141381263733,
      0.4003407657146454,
      0.4221069812774658,
      0.4027722179889679,
      0.3825516700744629,
      0.41755011677742004,
      0.41578409075737,
      0.40803709626197815,
      0.4146188497543335,
      0.395511269569397,
      0.40017297863960266,
      0.4068220853805542,
      0.39535754919052124,
      0.368966281414032,
      0.3918920159339905,
      0.382872998714447,
      0.38981202244758606,
      0.4211686849594116,
      0.4587704539299011,
      0.4489845931529999,
      0.9993705749511719,
      0.9997808337211609,
      0.999765157699585,
      0.9998989105224609,
      0.9998522400856018,
      0.9997420907020569,
      0.9990759491920471,
      0.9975747466087341,
      0.9950833320617676,
      0.9602365493774414,
      0.9462141394615173,
      0.9866821765899658,
      0.9789997339248657,
      0.9439892768859863,
      0.9084736108779907,
      0.9418841600418091,
      0.9706364870071411,
      0.9955090284347534,
      0.9987670183181763,
      0.9997470378875732,
      0.9998862743377686,
      0.9998854398727417,
      0.999896764755249,
      0.9997828006744385,
      0.999724805355072,
      0.9996127486228943,
      0.9997429847717285,
      0.9998003840446472,
      0.999665379524231,
      0.99967360496521,
      0.9998853206634521,
      0.9998651146888733,
      0.9998900890350342,
      0.9998327493667603,
      0.999727725982666,
      0.9987595081329346,
      0.9934265613555908,
      0.9573063850402832,
      0.870602548122406,
      0.8189753293991089,
      0.851983904838562,
      0.7483254075050354,
      0.7672113180160522,
      0.8458640575408936,
      0.8703276515007019,
      0.9591085314750671,
      0.983006477355957,
      0.99737948179245,
      0.9993607997894287,
      0.9995687007904053,
      0.9997527599334717,
      0.999436616897583,
      0.9993757605552673,
      0.9995468258857727,
      0.9997003078460693,
      0.9998418092727661,
      0.9996862411499023,
      0.9986553192138672,
      0.9923391938209534,
      0.9651820659637451,
      0.9034863114356995,
      0.8720877170562744,
      0.8819608688354492,
      0.7922183275222778,
      0.8364550471305847,
      0.7557002305984497,
      0.7876420021057129,
      0.8762615919113159,
      0.9315791130065918,
      0.976598858833313,
      0.9965535998344421,
      0.9989970326423645,
      0.999833881855011,
      0.9998122453689575,
      0.9997632503509521,
      0.9994238018989563,
      0.9989557862281799,
      0.9992408156394958,
      0.9991734027862549,
      0.9996387958526611,
      0.9995426535606384,
      0.9985234141349792,
      0.9944711327552795,
      0.9728164672851562,
      0.9678367376327515,
      0.9174618721008301,
      0.9499254822731018,
      0.9172291159629822,
      0.941652774810791,
      0.9892030954360962,
      0.9866573810577393,
      0.9981396198272705,
      0.9973586797714233,
      0.9990794658660889,
      0.9997296333312988,
      0.9997367262840271,
      0.9997379779815674,
      0.9996635913848877,
      0.9998111128807068,
      0.9998468160629272,
      0.9999373555183411,
      0.9998887181282043,
      0.9999043345451355,
      0.99980229139328,
      0.999771237373352,
      0.9994264245033264,
      0.9995375275611877,
      0.9997638463973999,
      0.9998803734779358,
      0.9999117851257324,
      0.9998544454574585,
      0.9998586773872375,
      0.9997014403343201,
      0.9997540712356567,
      0.998822033405304,
      0.997675359249115,
      0.9918641448020935,
      0.9700895547866821,
      0.9447339177131653,
      0.9212396144866943,
      0.8994708061218262,
      0.8333967924118042,
      0.8592016696929932,
      0.9018863439559937,
      0.8983826041221619,
      0.9089891314506531,
      0.9579526782035828,
      0.9798537492752075,
      0.996230959892273,
      0.998980700969696,
      0.9997442364692688,
      0.9999011754989624,
      0.9999304413795471,
      0.9999359250068665,
      0.9999233484268188,
      0.9998744130134583,
      0.9998303651809692,
      0.9997044801712036,
      0.9995838403701782,
      0.9995096325874329,
      0.9995187520980835,
      0.9998186230659485,
      0.9998363256454468,
      0.9997368454933167,
      0.9992111325263977,
      0.9941235184669495,
      0.9888368844985962,
      0.9717148542404175,
      0.9801823496818542,
      0.9947108626365662,
      0.9976076483726501,
      0.999430775642395,
      0.9996978044509888,
      0.9999085068702698,
      0.9999006390571594,
      0.9998803734779358,
      0.9998679161071777,
      0.9999139904975891,
      0.9999286532402039,
      0.9999088048934937,
      0.9999188184738159,
      0.9998619556427002,
      0.9998984336853027,
      0.9999474883079529,
      0.9999618530273438,
      0.9999459385871887,
      0.9999530911445618,
      0.9998923540115356,
      0.9998318552970886,
      0.9995259642601013,
      0.9985413551330566,
      0.9917007088661194,
      0.9547797441482544,
      0.9264036417007446,
      0.865128755569458,
      0.8240118026733398,
      0.8927079439163208,
      0.9281811714172363,
      0.9797344207763672,
      0.9958855509757996,
      0.9987356066703796,
      0.9994370341300964,
      0.999783992767334,
      0.9997796416282654,
      0.9998506307601929,
      0.9997089505195618,
      0.9998825788497925,
      0.9999335408210754,
      0.9999284148216248,
      0.9999517202377319,
      0.9999393224716187,
      0.9999545216560364,
      0.9998652338981628
    ],
    [
      0.3605741858482361,
      0.41138067841529846,
      0.3953246474266052,
      0.41043680906295776,
      0.45063337683677673,
      0.4524156451225281,
      0.42809411883354187,
      0.4460136294364929,
      0.48535001277923584,
      0.4937521815299988,
      0.45821356773376465,
      0.4753197431564331,
      0.5158740878105164,
      0.4967305064201355,
      0.4320603013038635,
      0.47552192211151123,
      0.4716136157512665,
      0.4072083830833435,
      0.3698924779891968,
      0.38893061876296997,
      0.35460349917411804,
      0.3299342393875122,
      0.33539262413978577,
      0.36020487546920776,
      0.3232475519180298,
      0.3287274241447449,
      0.3459376096725464,
      0.34420618414878845,
      0.3282870948314667,
      0.35785287618637085,
      0.36926859617233276,
      0.3889079689979553,
      0.3931838870048523,
      0.40541601181030273,
      0.4414529502391815,
      0.45531603693962097,
      0.4234316945075989,
      0.42326879501342773,
      0.4372518062591553,
      0.40930473804473877,
      0.3741552233695984,
      0.362052857875824,
      0.3405538499355316,
      0.3063182532787323,
      0.29641711711883545,
      0.28736454248428345,
      0.2763640880584717,
      0.24898168444633484,
      0.24609121680259705,
      0.25836628675460815,
      0.26038554310798645,
      0.25347545742988586,
      0.25797539949417114,
      0.26464128494262695,
      0.29215899109840393,
      0.305757999420166,
      0.2998817265033722,
      0.3325565457344055,
      0.37672358751296997,
      0.3870708644390106,
      0.37246769666671753,
      0.4208386540412903,
      0.46243423223495483,
      0.45358461141586304,
      0.4539549946784973,
      0.48911482095718384,
      0.5124361515045166,
      0.47595223784446716,
      0.48235300183296204,
      0.5191380381584167,
      0.5020085573196411,
      0.4539352059364319,
      0.493485689163208,
      0.5169726610183716,
      0.4874730706214905,
      0.45848461985588074,
      0.4996737241744995,
      0.4937899112701416,
      0.4694727659225464,
      0.46477922797203064,
      0.4521522521972656,
      0.4540793299674988,
      0.44865286350250244,
      0.4299444258213043,
      0.40879255533218384,
      0.43114396929740906,
      0.40952160954475403,
      0.4255993366241455,
      0.46964704990386963,
      0.4973856806755066,
      0.4755420684814453,
      0.9995172619819641,
      0.9998416304588318,
      0.9998350143432617,
      0.9999243021011353,
      0.999884307384491,
      0.9997884035110474,
      0.9992075562477112,
      0.9976966977119446,
      0.9952775239944458,
      0.9625454545021057,
      0.94961017370224,
      0.987798810005188,
      0.9810143709182739,
      0.9468448758125305,
      0.9126451015472412,
      0.9454475045204163,
      0.9720027446746826,
      0.9959201812744141,
      0.9988657832145691,
      0.9997881054878235,
      0.9999071359634399,
      0.9999164938926697,
      0.9999222755432129,
      0.9998393058776855,
      0.9997957348823547,
      0.9996864199638367,
      0.999785840511322,
      0.9998347163200378,
      0.9997347593307495,
      0.999755859375,
      0.999909520149231,
      0.999891996383667,
      0.9999096989631653,
      0.9998534917831421,
      0.9997588396072388,
      0.9988131523132324,
      0.993451714515686,
      0.9555829763412476,
      0.8705520629882812,
      0.8262550830841064,
      0.8510123491287231,
      0.7562565803527832,
      0.7588233351707458,
      0.8433839082717896,
      0.8659806847572327,
      0.9571838974952698,
      0.9824788570404053,
      0.9974232316017151,
      0.9994168281555176,
      0.9996476769447327,
      0.9998002052307129,
      0.9995771646499634,
      0.9995123147964478,
      0.999642550945282,
      0.9997776746749878,
      0.9998762607574463,
      0.9997389316558838,
      0.9987848401069641,
      0.9927799701690674,
      0.9649991989135742,
      0.905972957611084,
      0.8760918974876404,
      0.8865213394165039,
      0.7907115817070007,
      0.8346139788627625,
      0.750543475151062,
      0.7878627777099609,
      0.8765956163406372,
      0.9333941340446472,
      0.9770820736885071,
      0.9967784285545349,
      0.9991780519485474,
      0.9998617768287659,
      0.9998460412025452,
      0.9998157620429993,
      0.9995341300964355,
      0.9991899132728577,
      0.999416172504425,
      0.9993634819984436,
      0.9997239112854004,
      0.9996671676635742,
      0.9989428520202637,
      0.995680570602417,
      0.9743662476539612,
      0.9687405824661255,
      0.9194977879524231,
      0.9519733190536499,
      0.9195916652679443,
      0.9441303610801697,
      0.9899236559867859,
      0.987196147441864,
      0.9982308745384216,
      0.9975357055664062,
      0.9991783499717712,
      0.9997583627700806,
      0.999744176864624,
      0.9997870326042175,
      0.999734103679657,
      0.9998373985290527,
      0.999883234500885,
      0.9999483227729797,
      0.9999128580093384,
      0.9999215602874756,
      0.9998371601104736,
      0.9998155832290649,
      0.9995516538619995,
      0.9996177554130554,
      0.9998086094856262,
      0.999900221824646,
      0.9999279379844666,
      0.9998829364776611,
      0.9998764991760254,
      0.9997217655181885,
      0.9997707605361938,
      0.998847484588623,
      0.9977045059204102,
      0.9921728372573853,
      0.9686121344566345,
      0.9406050443649292,
      0.918640673160553,
      0.89628666639328,
      0.8200092315673828,
      0.850684404373169,
      0.9011347889900208,
      0.8959643840789795,
      0.9034184217453003,
      0.951608419418335,
      0.9738609790802002,
      0.9949117302894592,
      0.9989238381385803,
      0.9997566938400269,
      0.9999199509620667,
      0.9999461770057678,
      0.9999490976333618,
      0.9999353885650635,
      0.9998933672904968,
      0.9998512864112854,
      0.9997451305389404,
      0.9996580481529236,
      0.9995971322059631,
      0.9996151328086853,
      0.9998588562011719,
      0.9998719692230225,
      0.9997774362564087,
      0.999147891998291,
      0.9928222894668579,
      0.98530113697052,
      0.9629830121994019,
      0.9722460508346558,
      0.9920836091041565,
      0.9966590404510498,
      0.9992947578430176,
      0.9997185468673706,
      0.9999215602874756,
      0.9999167919158936,
      0.9998993277549744,
      0.9998895525932312,
      0.9999240040779114,
      0.9999372959136963,
      0.9999217987060547,
      0.9999297261238098,
      0.9998778700828552,
      0.9999080896377563,
      0.99995356798172,
      0.9999675154685974,
      0.9999569058418274,
      0.9999635815620422,
      0.999917209148407,
      0.9998469352722168,
      0.9995283484458923,
      0.9983673095703125,
      0.9904254674911499,
      0.9513134956359863,
      0.9188016653060913,
      0.851972222328186,
      0.8140931129455566,
      0.8905242681503296,
      0.929495096206665,
      0.979968249797821,
      0.996233344078064,
      0.9987078905105591,
      0.9994397759437561,
      0.9998204708099365,
      0.9998241066932678,
      0.9998785853385925,
      0.999796450138092,
      0.999916136264801,
      0.9999495148658752,
      0.9999433159828186,
      0.9999587535858154,
      0.9999483227729797,
      0.9999618530273438,
      0.9998849034309387
    ],
    [
      0.40449613332748413,
      0.4520321488380432,
      0.43845802545547485,
      0.45640209317207336,
      0.5023983120918274,
      0.5042122602462769,
      0.4876558780670166,
      0.5082020163536072,
      0.559904158115387,
      0.5554662346839905,
      0.511147677898407,
      0.5432913303375244,
      0.5869382619857788,
      0.5465981960296631,
      0.49391746520996094,
      0.5429535508155823,
      0.5210784673690796,
      0.45094063878059387,
      0.4368242621421814,
      0.45379623770713806,
      0.4008023142814636,
      0.37437528371810913,
      0.3943684697151184,
      0.41042059659957886,
      0.3836633265018463,
      0.3854307532310486,
      0.4077458679676056,
      0.4095223546028137,
      0.38559621572494507,
      0.406139075756073,
      0.4281798005104065,
      0.452083557844162,
      0.4457666277885437,
      0.46544718742370605,
      0.5088033080101013,
      0.5306183099746704,
      0.4916735887527466,
      0.5023993849754333,
      0.5197672843933105,
      0.5047897100448608,
      0.4528629183769226,
      0.4428967237472534,
      0.4525252878665924,
      0.3957294821739197,
      0.3617594838142395,
      0.3503749370574951,
      0.347873330116272,
      0.30621397495269775,
      0.3123588562011719,
      0.2950817942619324,
      0.31755098700523376,
      0.3121015727519989,
      0.31146469712257385,
      0.3192383050918579,
      0.35718345642089844,
      0.39535728096961975,
      0.3704514503479004,
      0.4137851893901825,
      0.4861757159233093,
      0.5082076787948608,
      0.47902819514274597,
      0.5282332897186279,
      0.5887751579284668,
      0.5709521770477295,
      0.5445441007614136,
      0.5867301821708679,
      0.6207265853881836,
      0.571663498878479,
      0.5650550127029419,
      0.6141959428787231,
      0.6067003011703491,
      0.5471757054328918,
      0.587196946144104,
      0.6392694711685181,
      0.6002404689788818,
      0.5519579648971558,
      0.6062686443328857,
      0.6451288461685181,
      0.5732605457305908,
      0.5562713146209717,
      0.5810415744781494,
      0.5957696437835693,
      0.5633032321929932,
      0.5570847392082214,
      0.5677424669265747,
      0.5661085247993469,
      0.5274708271026611,
      0.5546953678131104,
      0.6154383420944214,
      0.6069004535675049,
      0.5939705967903137,
      0.9996233582496643,
      0.9998834133148193,
      0.9998816847801208,
      0.999944269657135,
      0.9999092817306519,
      0.9998254776000977,
      0.9992579221725464,
      0.997931718826294,
      0.9957815408706665,
      0.9671541452407837,
      0.9572231769561768,
      0.9898040294647217,
      0.9841024875640869,
      0.9516093730926514,
      0.9176271557807922,
      0.9496608972549438,
      0.9751522541046143,
      0.9967320561408997,
      0.9990477561950684,
      0.9998358488082886,
      0.9999293088912964,
      0.9999366998672485,
      0.9999405741691589,
      0.9998833537101746,
      0.9998459815979004,
      0.9997430443763733,
      0.9998160004615784,
      0.9998580813407898,
      0.9997848868370056,
      0.9998109340667725,
      0.9999291300773621,
      0.9999150037765503,
      0.9999300241470337,
      0.999887228012085,
      0.9998170137405396,
      0.9990261793136597,
      0.994339644908905,
      0.95878666639328,
      0.87995445728302,
      0.8317282795906067,
      0.8484119176864624,
      0.7594640254974365,
      0.7484222650527954,
      0.8441623449325562,
      0.8688608407974243,
      0.9592945575714111,
      0.9835610389709473,
      0.9977301955223083,
      0.999521791934967,
      0.9997354745864868,
      0.9998437166213989,
      0.9996809363365173,
      0.9996061325073242,
      0.9997079968452454,
      0.999834418296814,
      0.9999077916145325,
      0.9998036623001099,
      0.999066948890686,
      0.9940929412841797,
      0.964896023273468,
      0.9086727499961853,
      0.8759615421295166,
      0.8907407522201538,
      0.8017488718032837,
      0.8420008420944214,
      0.756476640701294,
      0.7914172410964966,
      0.8836560845375061,
      0.9371763467788696,
      0.9788354635238647,
      0.9972259998321533,
      0.9994235038757324,
      0.9998986721038818,
      0.999893069267273,
      0.9998717308044434,
      0.9996684789657593,
      0.9995078444480896,
      0.9996379017829895,
      0.999591052532196,
      0.9998127222061157,
      0.9997809529304504,
      0.999358057975769,
      0.9969087839126587,
      0.9767767190933228,
      0.9697932004928589,
      0.923393964767456,
      0.9554092884063721,
      0.9204045534133911,
      0.943843424320221,
      0.9891743063926697,
      0.9874778985977173,
      0.9982112050056458,
      0.99761962890625,
      0.9992711544036865,
      0.9997926354408264,
      0.9997776746749878,
      0.9998360872268677,
      0.9997968673706055,
      0.9998696446418762,
      0.9999135136604309,
      0.9999586343765259,
      0.9999292492866516,
      0.9999344944953918,
      0.9998632669448853,
      0.9998463988304138,
      0.9996408224105835,
      0.999682605266571,
      0.9998414516448975,
      0.9999175667762756,
      0.9999421834945679,
      0.9999212026596069,
      0.9999162554740906,
      0.9998166561126709,
      0.999826192855835,
      0.9991788864135742,
      0.998193621635437,
      0.9937193393707275,
      0.970916748046875,
      0.9447563886642456,
      0.9254856705665588,
      0.9070807695388794,
      0.8255630135536194,
      0.8535319566726685,
      0.9029663801193237,
      0.8967504501342773,
      0.8990405201911926,
      0.9469268918037415,
      0.9710643887519836,
      0.9943392872810364,
      0.9989780187606812,
      0.9997937679290771,
      0.9999334812164307,
      0.999955952167511,
      0.9999579191207886,
      0.9999440312385559,
      0.9999081492424011,
      0.9998677372932434,
      0.9997735619544983,
      0.9997098445892334,
      0.9996588826179504,
      0.9996787309646606,
      0.9998871088027954,
      0.9998918771743774,
      0.9998232126235962,
      0.9992600679397583,
      0.9922229051589966,
      0.9843849539756775,
      0.9604986906051636,
      0.9719190001487732,
      0.9933772087097168,
      0.9976641535758972,
      0.999535858631134,
      0.9998041391372681,
      0.9999380111694336,
      0.9999297857284546,
      0.9999139904975891,
      0.9999046921730042,
      0.9999310374259949,
      0.99994295835495,
      0.9999300837516785,
      0.9999359250068665,
      0.9998875856399536,
      0.9999151229858398,
      0.9999576210975647,
      0.9999721050262451,
      0.9999638795852661,
      0.9999707937240601,
      0.9999346137046814,
      0.9998677968978882,
      0.9995564222335815,
      0.9982457756996155,
      0.9889130592346191,
      0.947555422782898,
      0.9121145009994507,
      0.8367748856544495,
      0.804339587688446,
      0.8771721720695496,
      0.9264835119247437,
      0.9785128235816956,
      0.9960712194442749,
      0.9986284971237183,
      0.9994543194770813,
      0.9998468160629272,
      0.9998611807823181,
      0.9999043941497803,
      0.9998583197593689,
      0.999937891960144,
      0.9999606609344482,
      0.9999534487724304,
      0.9999632239341736,
      0.9999545216560364,
      0.9999666810035706,
      0.9998985528945923
    ],
    [
      0.4575628936290741,
      0.5010113716125488,
      0.49537429213523865,
      0.5136981010437012,
      0.5745996236801147,
      0.581714391708374,
      0.5587985515594482,
      0.5774849653244019,
      0.6426299214363098,
      0.6180802583694458,
      0.5811372995376587,
      0.6183251142501831,
      0.6600523591041565,
      0.6150569915771484,
      0.5753298997879028,
      0.6327745914459229,
      0.614822506904602,
      0.5365378856658936,
      0.5399461984634399,
      0.5770056247711182,
      0.5095306634902954,
      0.4575968086719513,
      0.47476446628570557,
      0.4754733145236969,
      0.4839323163032532,
      0.4970508813858032,
      0.4938753545284271,
      0.5005457401275635,
      0.5206537246704102,
      0.5200182199478149,
      0.5417377948760986,
      0.5784803628921509,
      0.5639020204544067,
      0.5616952180862427,
      0.602053701877594,
      0.6191650032997131,
      0.5847227573394775,
      0.5842742919921875,
      0.6099250316619873,
      0.5962910056114197,
      0.5504627823829651,
      0.5319962501525879,
      0.5515996217727661,
      0.5044466257095337,
      0.43949344754219055,
      0.43183064460754395,
      0.4344707131385803,
      0.39290228486061096,
      0.3681090474128723,
      0.3523692488670349,
      0.37481674551963806,
      0.3753834366798401,
      0.37128138542175293,
      0.38693857192993164,
      0.4274716079235077,
      0.4774317741394043,
      0.45656049251556396,
      0.47634157538414,
      0.5618562698364258,
      0.5907645225524902,
      0.5528169274330139,
      0.5873618721961975,
      0.6517870426177979,
      0.6312834024429321,
      0.5968229174613953,
      0.6412218809127808,
      0.6784151792526245,
      0.623387336730957,
      0.6128027439117432,
      0.6668579578399658,
      0.6636422276496887,
      0.6022685170173645,
      0.6355849504470825,
      0.69266277551651,
      0.6562855243682861,
      0.6088237166404724,
      0.6724543571472168,
      0.7135251760482788,
      0.6385093927383423,
      0.6335108280181885,
      0.6881945729255676,
      0.6955916285514832,
      0.6492644548416138,
      0.6729558706283569,
      0.6970392465591431,
      0.6932588815689087,
      0.656997561454773,
      0.7009885907173157,
      0.7421020865440369,
      0.7198092937469482,
      0.6861752271652222,
      0.9996896982192993,
      0.9999070763587952,
      0.9999083876609802,
      0.9999575614929199,
      0.999929666519165,
      0.999870777130127,
      0.9993930459022522,
      0.9983667135238647,
      0.996547520160675,
      0.9715149402618408,
      0.9604678750038147,
      0.992458701133728,
      0.9888330101966858,
      0.9599307775497437,
      0.923645555973053,
      0.9538779258728027,
      0.9781746864318848,
      0.9976047277450562,
      0.9992421865463257,
      0.9998705983161926,
      0.9999443292617798,
      0.9999499917030334,
      0.9999514222145081,
      0.9999027252197266,
      0.9998753666877747,
      0.999768078327179,
      0.9998267889022827,
      0.9998620748519897,
      0.999806821346283,
      0.9998340606689453,
      0.9999384880065918,
      0.9999250173568726,
      0.999940037727356,
      0.9999011754989624,
      0.9998419880867004,
      0.9991644620895386,
      0.9952287673950195,
      0.961676836013794,
      0.8901259899139404,
      0.8417221307754517,
      0.8509737849235535,
      0.7614644169807434,
      0.7511318325996399,
      0.8438474535942078,
      0.8729459047317505,
      0.9630764722824097,
      0.9857882261276245,
      0.9980592727661133,
      0.9995879530906677,
      0.9997914433479309,
      0.9998719692230225,
      0.9997432231903076,
      0.9996598958969116,
      0.9997485876083374,
      0.999871015548706,
      0.9999287128448486,
      0.9998506903648376,
      0.9992985129356384,
      0.9956450462341309,
      0.9670430421829224,
      0.9132208228111267,
      0.8798497915267944,
      0.8922452926635742,
      0.8098998069763184,
      0.8483625650405884,
      0.7659164071083069,
      0.79979407787323,
      0.8965916633605957,
      0.9417828917503357,
      0.9816522598266602,
      0.9976317882537842,
      0.9995378851890564,
      0.999914288520813,
      0.9999121427536011,
      0.9998948574066162,
      0.9997084140777588,
      0.9995912313461304,
      0.9996975064277649,
      0.9996879696846008,
      0.9998484253883362,
      0.9998276233673096,
      0.9995341300964355,
      0.997642993927002,
      0.9804914593696594,
      0.9748015403747559,
      0.9307897090911865,
      0.9614347815513611,
      0.918388843536377,
      0.9475715160369873,
      0.9906460642814636,
      0.9903676509857178,
      0.9984685778617859,
      0.997948944568634,
      0.9993546605110168,
      0.9998182058334351,
      0.9997903108596802,
      0.9998617172241211,
      0.9998292922973633,
      0.9998914003372192,
      0.9999309182167053,
      0.9999632239341736,
      0.999937891960144,
      0.9999420642852783,
      0.9998775720596313,
      0.9998663067817688,
      0.9996991753578186,
      0.9997228384017944,
      0.9998607635498047,
      0.9999274015426636,
      0.9999493360519409,
      0.9999396204948425,
      0.9999335408210754,
      0.9998578429222107,
      0.999849259853363,
      0.9993059635162354,
      0.9984233975410461,
      0.9948967695236206,
      0.9745125770568848,
      0.9467817544937134,
      0.9285755157470703,
      0.9120854735374451,
      0.8394829034805298,
      0.8591851592063904,
      0.9013195037841797,
      0.9011469483375549,
      0.8926610350608826,
      0.9469254016876221,
      0.9666112661361694,
      0.9931073188781738,
      0.9989664554595947,
      0.9998158812522888,
      0.9999414682388306,
      0.999963104724884,
      0.9999642372131348,
      0.9999491572380066,
      0.9999153017997742,
      0.9998753070831299,
      0.9997909069061279,
      0.9997442364692688,
      0.9997050762176514,
      0.9997222423553467,
      0.9999068975448608,
      0.9999038577079773,
      0.9998564720153809,
      0.9993909001350403,
      0.9924331307411194,
      0.9842957258224487,
      0.957780659198761,
      0.9718025922775269,
      0.9936069250106812,
      0.9981316328048706,
      0.9996578097343445,
      0.9998523592948914,
      0.9999482035636902,
      0.9999365210533142,
      0.9999217391014099,
      0.9999128580093384,
      0.9999350309371948,
      0.9999465942382812,
      0.9999349117279053,
      0.9999394416809082,
      0.9998933672904968,
      0.9999182224273682,
      0.9999597072601318,
      0.9999759197235107,
      0.9999691843986511,
      0.9999752044677734,
      0.9999459981918335,
      0.9998790621757507,
      0.999567449092865,
      0.9981266260147095,
      0.988441526889801,
      0.9500630497932434,
      0.907299280166626,
      0.8223220109939575,
      0.7910827398300171,
      0.8751960396766663,
      0.9304578900337219,
      0.9805927276611328,
      0.9965256452560425,
      0.9987512230873108,
      0.9995209574699402,
      0.9998708963394165,
      0.9998851418495178,
      0.9999189376831055,
      0.999889612197876,
      0.9999521970748901,
      0.9999688863754272,
      0.9999617338180542,
      0.9999667406082153,
      0.9999585747718811,
      0.999969482421875,
      0.9999071359634399
    ],
    [
      0.48910531401634216,
      0.5372284054756165,
      0.5282549858093262,
      0.5421143770217896,
      0.6143727898597717,
      0.6301813125610352,
      0.6037065386772156,
      0.6101131439208984,
      0.6783374547958374,
      0.6541777849197388,
      0.6176894903182983,
      0.6535570025444031,
      0.6942545771598816,
      0.6543389558792114,
      0.62424635887146,
      0.6765131950378418,
      0.6689231395721436,
      0.6104204058647156,
      0.6132323145866394,
      0.6433929204940796,
      0.5968785285949707,
      0.529624342918396,
      0.525481104850769,
      0.5506047010421753,
      0.5703864693641663,
      0.5831212997436523,
      0.5832043290138245,
      0.6067765355110168,
      0.6414649486541748,
      0.614300012588501,
      0.617844820022583,
      0.6606488227844238,
      0.6413183212280273,
      0.6222271919250488,
      0.6579447984695435,
      0.673612117767334,
      0.6386063098907471,
      0.6444419622421265,
      0.6823320388793945,
      0.6549068093299866,
      0.6241834163665771,
      0.6245847940444946,
      0.6334081292152405,
      0.5825258493423462,
      0.5335584878921509,
      0.5256418585777283,
      0.5292548537254333,
      0.4598321318626404,
      0.407401978969574,
      0.41709843277931213,
      0.41503819823265076,
      0.4017642140388489,
      0.38904473185539246,
      0.4039778411388397,
      0.42846643924713135,
      0.49689558148384094,
      0.4563961625099182,
      0.46189600229263306,
      0.5633993744850159,
      0.6071437001228333,
      0.5542988777160645,
      0.586607813835144,
      0.6600331664085388,
      0.6401069760322571,
      0.6023391485214233,
      0.6444854140281677,
      0.6950302720069885,
      0.6347202658653259,
      0.625702977180481,
      0.6764264106750488,
      0.6778538823127747,
      0.6261997818946838,
      0.6500158309936523,
      0.7021288275718689,
      0.6621824502944946,
      0.621025800704956,
      0.6900359392166138,
      0.7125105261802673,
      0.6435251235961914,
      0.6487274169921875,
      0.7197928428649902,
      0.7053725719451904,
      0.6577944159507751,
      0.6951688528060913,
      0.7363645434379578,
      0.6965823173522949,
      0.6815259456634521,
      0.7264490723609924,
      0.7557529211044312,
      0.7183161973953247,
      0.6957823634147644,
      0.9997210502624512,
      0.9999175667762756,
      0.9999192953109741,
      0.999963104724884,
      0.9999366998672485,
      0.9998751282691956,
      0.9993974566459656,
      0.998522162437439,
      0.9970009922981262,
      0.9752929210662842,
      0.9651585817337036,
      0.9941450357437134,
      0.9917595386505127,
      0.9666483998298645,
      0.9315612316131592,
      0.9558386206626892,
      0.9830777049064636,
      0.9980379939079285,
      0.9993041157722473,
      0.9998844265937805,
      0.9999492168426514,
      0.9999558329582214,
      0.9999557137489319,
      0.9999180436134338,
      0.9998816251754761,
      0.9997751116752625,
      0.9998297095298767,
      0.9998648762702942,
      0.9998164772987366,
      0.9998450875282288,
      0.9999440312385559,
      0.9999311566352844,
      0.9999464154243469,
      0.9999120235443115,
      0.9998583793640137,
      0.9992262125015259,
      0.9956372380256653,
      0.9646522402763367,
      0.8959622383117676,
      0.849409282207489,
      0.8536865711212158,
      0.7652994990348816,
      0.7583164572715759,
      0.8430747985839844,
      0.8735594749450684,
      0.9620457887649536,
      0.9864836931228638,
      0.9982197880744934,
      0.9996163249015808,
      0.9998118877410889,
      0.9998846650123596,
      0.9997710585594177,
      0.9996853470802307,
      0.999767005443573,
      0.9998831152915955,
      0.9999380707740784,
      0.9998701214790344,
      0.9994046092033386,
      0.9961833953857422,
      0.9688464999198914,
      0.9138426184654236,
      0.8803716897964478,
      0.8994004130363464,
      0.8141313195228577,
      0.8520218133926392,
      0.7703341245651245,
      0.8003484010696411,
      0.8990760445594788,
      0.944180965423584,
      0.9826093316078186,
      0.9977502226829529,
      0.9995946288108826,
      0.9999233484268188,
      0.9999259114265442,
      0.9999104142189026,
      0.9997438788414001,
      0.9996650815010071,
      0.999749481678009,
      0.9997440576553345,
      0.9998672008514404,
      0.9998480081558228,
      0.9995892643928528,
      0.997774064540863,
      0.981207549571991,
      0.973381519317627,
      0.9312255382537842,
      0.9641820192337036,
      0.9206480979919434,
      0.9469987154006958,
      0.9884468913078308,
      0.9901782274246216,
      0.9984251260757446,
      0.9981312155723572,
      0.9994221329689026,
      0.9998301863670349,
      0.9997990727424622,
      0.9998754262924194,
      0.9998466968536377,
      0.9999011158943176,
      0.9999383091926575,
      0.9999656081199646,
      0.9999406933784485,
      0.999944806098938,
      0.9998830556869507,
      0.999875545501709,
      0.9997275471687317,
      0.9997413158416748,
      0.9998681545257568,
      0.9999304413795471,
      0.999951183795929,
      0.9999440312385559,
      0.9999369978904724,
      0.9998746514320374,
      0.9998655319213867,
      0.9994432330131531,
      0.9986867308616638,
      0.9961047172546387,
      0.9791518449783325,
      0.9521731734275818,
      0.9350799918174744,
      0.9218152761459351,
      0.854562520980835,
      0.8688451051712036,
      0.905420184135437,
      0.9038925766944885,
      0.8912796974182129,
      0.9476943612098694,
      0.9629851579666138,
      0.9914050102233887,
      0.9987090826034546,
      0.9997945427894592,
      0.9999388456344604,
      0.9999648928642273,
      0.999967098236084,
      0.9999517798423767,
      0.9999188184738159,
      0.9998788237571716,
      0.9997968673706055,
      0.9997563362121582,
      0.9997178316116333,
      0.999736487865448,
      0.9999130964279175,
      0.9999017715454102,
      0.9998497366905212,
      0.9992972016334534,
      0.9916355609893799,
      0.9830498099327087,
      0.9545691013336182,
      0.9722741842269897,
      0.9942068457603455,
      0.9984116554260254,
      0.999665379524231,
      0.9998610615730286,
      0.99994957447052,
      0.9999380707740784,
      0.9999241232872009,
      0.9999154210090637,
      0.9999358057975769,
      0.9999476671218872,
      0.9999372363090515,
      0.9999409317970276,
      0.9998960494995117,
      0.9999194145202637,
      0.9999608397483826,
      0.9999769330024719,
      0.9999719262123108,
      0.9999772310256958,
      0.9999491572380066,
      0.9998716115951538,
      0.999537467956543,
      0.9980089068412781,
      0.9881011843681335,
      0.9495208263397217,
      0.9056006669998169,
      0.8190276622772217,
      0.7907676100730896,
      0.8754209280014038,
      0.929591953754425,
      0.9794883728027344,
      0.9962286949157715,
      0.9987351298332214,
      0.9995294809341431,
      0.9998779296875,
      0.999891459941864,
      0.9999233484268188,
      0.9999010562896729,
      0.9999582767486572,
      0.999972403049469,
      0.9999658465385437,
      0.9999685287475586,
      0.9999607801437378,
      0.9999707937240601,
      0.9999120235443115
    ],
    [
      0.5326265096664429,
      0.581077516078949,
      0.5756546854972839,
      0.5857689380645752,
      0.6550742387771606,
      0.6709678769111633,
      0.6450799703598022,
      0.6463748216629028,
      0.7121114134788513,
      0.6950554847717285,
      0.6627171039581299,
      0.6886802315711975,
      0.729278028011322,
      0.6887155771255493,
      0.6631951332092285,
      0.715460479259491,
      0.7091891765594482,
      0.6579437851905823,
      0.6566452980041504,
      0.685399055480957,
      0.6490004062652588,
      0.5921801924705505,
      0.5832322835922241,
      0.622403085231781,
      0.6451970934867859,
      0.6493239998817444,
      0.645666778087616,
      0.6738466024398804,
      0.705807089805603,
      0.6664919257164001,
      0.6748365163803101,
      0.7148881554603577,
      0.6961259841918945,
      0.6745686531066895,
      0.7090231776237488,
      0.7210302948951721,
      0.6923030614852905,
      0.6960070729255676,
      0.7328310012817383,
      0.7116445302963257,
      0.6856769323348999,
      0.7012652158737183,
      0.7122741937637329,
      0.6756013035774231,
      0.6469026803970337,
      0.6707342863082886,
      0.6687878966331482,
      0.6138784885406494,
      0.5957276821136475,
      0.6044262647628784,
      0.5731598138809204,
      0.5096368789672852,
      0.49674034118652344,
      0.5051093697547913,
      0.5209426879882812,
      0.565654993057251,
      0.576458752155304,
      0.5726950764656067,
      0.6529410481452942,
      0.6744349598884583,
      0.6190199255943298,
      0.6422603726387024,
      0.7017675638198853,
      0.6803382039070129,
      0.6476324200630188,
      0.6805712580680847,
      0.7271400094032288,
      0.6697338223457336,
      0.659452497959137,
      0.7133661508560181,
      0.7112395167350769,
      0.6613980531692505,
      0.6845752596855164,
      0.7362049221992493,
      0.7000453472137451,
      0.665867805480957,
      0.7221207618713379,
      0.7468180656433105,
      0.6943901777267456,
      0.6968388557434082,
      0.7626397609710693,
      0.7482094764709473,
      0.7037922143936157,
      0.742998480796814,
      0.7894624471664429,
      0.7442847490310669,
      0.7359232902526855,
      0.7925623655319214,
      0.7974287867546082,
      0.7706649303436279,
      0.751245379447937,
      0.999748945236206,
      0.9999292492866516,
      0.9999338984489441,
      0.9999716877937317,
      0.999950110912323,
      0.9999075531959534,
      0.9995378851890564,
      0.9989299178123474,
      0.9979209899902344,
      0.9800017476081848,
      0.9765916466712952,
      0.9963781833648682,
      0.9952864050865173,
      0.9807722568511963,
      0.9409806728363037,
      0.9643683433532715,
      0.9863333702087402,
      0.998652458190918,
      0.9994756579399109,
      0.9999131560325623,
      0.9999605417251587,
      0.9999630451202393,
      0.9999611377716064,
      0.9999300241470337,
      0.9998935461044312,
      0.9997835159301758,
      0.9998323321342468,
      0.999867856502533,
      0.9998273253440857,
      0.9998558759689331,
      0.9999496340751648,
      0.9999364018440247,
      0.9999517202377319,
      0.9999264478683472,
      0.9998939037322998,
      0.999398946762085,
      0.9967697262763977,
      0.9690289497375488,
      0.9032912254333496,
      0.8625926971435547,
      0.8638166189193726,
      0.7764812707901001,
      0.7676881551742554,
      0.8434587121009827,
      0.876454770565033,
      0.9665486216545105,
      0.9892012476921082,
      0.9986684322357178,
      0.9997079968452454,
      0.999843418598175,
      0.9999015927314758,
      0.999803364276886,
      0.999714195728302,
      0.9997889399528503,
      0.9999029636383057,
      0.9999510645866394,
      0.9999036192893982,
      0.999600887298584,
      0.9972127676010132,
      0.9753833413124084,
      0.920539140701294,
      0.8909732699394226,
      0.9103528261184692,
      0.8285800218582153,
      0.8674396872520447,
      0.7861819267272949,
      0.8132832050323486,
      0.9122292399406433,
      0.9518078565597534,
      0.9876676797866821,
      0.9983224272727966,
      0.9997231960296631,
      0.9999392032623291,
      0.9999426603317261,
      0.999925434589386,
      0.9997698068618774,
      0.9997241497039795,
      0.9997910857200623,
      0.9998078942298889,
      0.9998942613601685,
      0.9998824596405029,
      0.9997162222862244,
      0.9985747337341309,
      0.9874516725540161,
      0.9796055555343628,
      0.9430619478225708,
      0.9716286659240723,
      0.9249166250228882,
      0.9536020755767822,
      0.9917678236961365,
      0.9935482144355774,
      0.9987740516662598,
      0.9985633492469788,
      0.9995171427726746,
      0.9998618364334106,
      0.9998387098312378,
      0.9998999238014221,
      0.999872088432312,
      0.9999191761016846,
      0.9999457597732544,
      0.9999682903289795,
      0.9999440908432007,
      0.9999479055404663,
      0.9998884201049805,
      0.9998838901519775,
      0.999757707118988,
      0.9997625946998596,
      0.9998781085014343,
      0.9999355673789978,
      0.9999539256095886,
      0.9999509453773499,
      0.9999451041221619,
      0.9999021291732788,
      0.999896228313446,
      0.9996059536933899,
      0.9990500211715698,
      0.9977838397026062,
      0.9855082035064697,
      0.9625552296638489,
      0.9528661966323853,
      0.9309876561164856,
      0.8684768676757812,
      0.8834947347640991,
      0.9166580438613892,
      0.9092081189155579,
      0.8920333385467529,
      0.9493741393089294,
      0.9637974500656128,
      0.9928842186927795,
      0.9989641308784485,
      0.9998348355293274,
      0.9999477863311768,
      0.9999687075614929,
      0.999970555305481,
      0.9999547600746155,
      0.9999223947525024,
      0.9998816251754761,
      0.9998033046722412,
      0.9997691512107849,
      0.9997333288192749,
      0.9997555017471313,
      0.9999247193336487,
      0.9999111890792847,
      0.9998788237571716,
      0.9994966387748718,
      0.9927595853805542,
      0.9842984676361084,
      0.9517164826393127,
      0.9735419750213623,
      0.9953699707984924,
      0.9990050196647644,
      0.9997404217720032,
      0.9998860359191895,
      0.9999536275863647,
      0.9999416470527649,
      0.9999278783798218,
      0.9999204874038696,
      0.9999386668205261,
      0.9999502301216125,
      0.999940812587738,
      0.9999433755874634,
      0.999901294708252,
      0.9999224543571472,
      0.999962568283081,
      0.9999786019325256,
      0.9999745488166809,
      0.9999799132347107,
      0.9999562501907349,
      0.9998887181282043,
      0.9996251463890076,
      0.9983091354370117,
      0.9903278350830078,
      0.9510775804519653,
      0.9023100137710571,
      0.8267332315444946,
      0.8047032356262207,
      0.8858342170715332,
      0.9335983395576477,
      0.9836501479148865,
      0.9971983432769775,
      0.9990038871765137,
      0.9996212720870972,
      0.9998844265937805,
      0.9999028444290161,
      0.9999321103096008,
      0.9999116063117981,
      0.9999641180038452,
      0.9999762177467346,
      0.999970018863678,
      0.999970555305481,
      0.9999638199806213,
      0.9999726414680481,
      0.9999171495437622
    ],
    [
      0.5545434951782227,
      0.6035126447677612,
      0.6031947731971741,
      0.6106880307197571,
      0.6796108484268188,
      0.6918169260025024,
      0.6612447500228882,
      0.6625478863716125,
      0.7304580211639404,
      0.7123774886131287,
      0.6790823340415955,
      0.7053013443946838,
      0.7449560165405273,
      0.7022515535354614,
      0.6781665682792664,
      0.7301051020622253,
      0.7233080267906189,
      0.6788984537124634,
      0.6727266907691956,
      0.7024660110473633,
      0.6671610474586487,
      0.6125792860984802,
      0.5921058654785156,
      0.637866735458374,
      0.6684505939483643,
      0.6673484444618225,
      0.6627338528633118,
      0.691494882106781,
      0.7240122556686401,
      0.6843233704566956,
      0.6941821575164795,
      0.7316631078720093,
      0.7143945693969727,
      0.6951538324356079,
      0.7261415719985962,
      0.7390394806861877,
      0.7093948721885681,
      0.7176327705383301,
      0.7523749470710754,
      0.7290151119232178,
      0.7042353749275208,
      0.724162220954895,
      0.7318512201309204,
      0.69797283411026,
      0.6739240288734436,
      0.6988680362701416,
      0.6956713199615479,
      0.6484518051147461,
      0.6359172463417053,
      0.6249307990074158,
      0.588105320930481,
      0.5309954285621643,
      0.525580883026123,
      0.5478208065032959,
      0.5932167172431946,
      0.62217777967453,
      0.6309926509857178,
      0.6243370771408081,
      0.6895108819007874,
      0.703203558921814,
      0.6491984128952026,
      0.6709133982658386,
      0.7242873907089233,
      0.6995749473571777,
      0.6650683879852295,
      0.6989275813102722,
      0.7422586679458618,
      0.6855475902557373,
      0.6719388961791992,
      0.7278707027435303,
      0.7242752313613892,
      0.6771414279937744,
      0.7016822099685669,
      0.7486613988876343,
      0.7148571610450745,
      0.6829065680503845,
      0.735122561454773,
      0.7575896978378296,
      0.7123187780380249,
      0.7150294780731201,
      0.7760257720947266,
      0.7641322612762451,
      0.7242412567138672,
      0.762290358543396,
      0.8077962398529053,
      0.7632681727409363,
      0.7570828199386597,
      0.820549726486206,
      0.8227870464324951,
      0.7970317602157593,
      0.7805335521697998,
      0.999755859375,
      0.9999316930770874,
      0.9999378323554993,
      0.9999741315841675,
      0.9999545812606812,
      0.9999199509620667,
      0.9996023178100586,
      0.9990668892860413,
      0.9982098340988159,
      0.9821053147315979,
      0.9751055836677551,
      0.9969757199287415,
      0.9962735176086426,
      0.9855637550354004,
      0.9460048675537109,
      0.9673745632171631,
      0.9880837202072144,
      0.9988223314285278,
      0.9995409846305847,
      0.9999229907989502,
      0.9999645948410034,
      0.9999653697013855,
      0.9999626874923706,
      0.999933123588562,
      0.9998958110809326,
      0.9997842907905579,
      0.99983149766922,
      0.9998676180839539,
      0.9998292326927185,
      0.9998574256896973,
      0.9999505281448364,
      0.9999372363090515,
      0.999953031539917,
      0.9999307990074158,
      0.999904990196228,
      0.9994896054267883,
      0.9972120523452759,
      0.9712950587272644,
      0.9110646843910217,
      0.8697731494903564,
      0.8709158897399902,
      0.7860767841339111,
      0.7779160141944885,
      0.8498444557189941,
      0.8818444013595581,
      0.9682399034500122,
      0.9899855852127075,
      0.9988258481025696,
      0.9997364282608032,
      0.9998520612716675,
      0.9999052882194519,
      0.9998106360435486,
      0.9997210502624512,
      0.9997949004173279,
      0.9999091029167175,
      0.9999546408653259,
      0.9999139904975891,
      0.9996570944786072,
      0.9976091384887695,
      0.9766284227371216,
      0.924281120300293,
      0.8959487676620483,
      0.9149197936058044,
      0.8353953957557678,
      0.8743835091590881,
      0.7956794500350952,
      0.82145094871521,
      0.9174723029136658,
      0.955508828163147,
      0.9897215366363525,
      0.9985794425010681,
      0.999767005443573,
      0.9999447464942932,
      0.9999469518661499,
      0.9999287128448486,
      0.999774694442749,
      0.9997329711914062,
      0.9997990727424622,
      0.9998243451118469,
      0.999901294708252,
      0.9998934268951416,
      0.9997620582580566,
      0.9988619685173035,
      0.9904624223709106,
      0.9833386540412903,
      0.9479573965072632,
      0.9755640029907227,
      0.9299061298370361,
      0.9573450088500977,
      0.9934330582618713,
      0.9946420192718506,
      0.9988983273506165,
      0.9987226128578186,
      0.9995577335357666,
      0.9998731017112732,
      0.9998524785041809,
      0.9999068975448608,
      0.9998782277107239,
      0.9999237060546875,
      0.9999480247497559,
      0.9999688863754272,
      0.9999449253082275,
      0.9999483227729797,
      0.999889075756073,
      0.999885082244873,
      0.9997639656066895,
      0.9997668862342834,
      0.9998802542686462,
      0.9999361634254456,
      0.9999539852142334,
      0.9999516606330872,
      0.9999455809593201,
      0.9999062418937683,
      0.9999037981033325,
      0.999657154083252,
      0.9991809129714966,
      0.998309314250946,
      0.9866599440574646,
      0.9672913551330566,
      0.9589308500289917,
      0.9379075169563293,
      0.8827057480812073,
      0.896255612373352,
      0.9231399297714233,
      0.9159666299819946,
      0.8971021175384521,
      0.9502663612365723,
      0.963540256023407,
      0.9928210377693176,
      0.9989274144172668,
      0.9998350143432617,
      0.9999478459358215,
      0.9999695420265198,
      0.9999713897705078,
      0.9999552369117737,
      0.9999227523803711,
      0.9998807311058044,
      0.9998030066490173,
      0.9997711181640625,
      0.9997361898422241,
      0.9997591376304626,
      0.9999268651008606,
      0.9999105930328369,
      0.999877393245697,
      0.9994873404502869,
      0.9926891326904297,
      0.9834070801734924,
      0.9495735168457031,
      0.9702710509300232,
      0.9954352974891663,
      0.9990103244781494,
      0.9997430443763733,
      0.9998871088027954,
      0.99995356798172,
      0.9999420046806335,
      0.9999285936355591,
      0.9999216198921204,
      0.9999390244483948,
      0.9999507665634155,
      0.9999416470527649,
      0.9999434947967529,
      0.9999017715454102,
      0.9999228119850159,
      0.999963104724884,
      0.9999792575836182,
      0.9999751448631287,
      0.9999805688858032,
      0.9999580979347229,
      0.9998908638954163,
      0.9996410608291626,
      0.9983316659927368,
      0.9902725219726562,
      0.9528726935386658,
      0.9038466215133667,
      0.8313482999801636,
      0.8136950135231018,
      0.8908639550209045,
      0.9351662397384644,
      0.9850553870201111,
      0.9975684285163879,
      0.9990623593330383,
      0.999646008014679,
      0.9998892545700073,
      0.9999064803123474,
      0.9999347925186157,
      0.9999160766601562,
      0.9999663233757019,
      0.9999773502349854,
      0.9999714493751526,
      0.999971330165863,
      0.9999648928642273,
      0.9999731779098511,
      0.9999184608459473
    ],
    [
      0.5900576710700989,
      0.644229531288147,
      0.6434687376022339,
      0.6403306722640991,
      0.7033142447471619,
      0.7127761840820312,
      0.6803103685379028,
      0.6807313561439514,
      0.7477502822875977,
      0.7294121980667114,
      0.6961895227432251,
      0.719879686832428,
      0.759215235710144,
      0.7160236835479736,
      0.6952087879180908,
      0.742271900177002,
      0.7382455468177795,
      0.6947726011276245,
      0.6890757083892822,
      0.7209892272949219,
      0.6883799433708191,
      0.6320390701293945,
      0.6068378686904907,
      0.6546051502227783,
      0.688995361328125,
      0.6816171407699585,
      0.6829828023910522,
      0.7076494693756104,
      0.7395171523094177,
      0.703359842300415,
      0.7142737507820129,
      0.7487976551055908,
      0.7341770529747009,
      0.718779981136322,
      0.7463661432266235,
      0.7565874457359314,
      0.7279375791549683,
      0.7418830990791321,
      0.7771087288856506,
      0.7500835657119751,
      0.7273260354995728,
      0.753546953201294,
      0.7582995295524597,
      0.7286503314971924,
      0.7145256400108337,
      0.7371564507484436,
      0.7327773571014404,
      0.7085908651351929,
      0.7074049711227417,
      0.6928305625915527,
      0.6816577315330505,
      0.6297493577003479,
      0.6133437752723694,
      0.628291666507721,
      0.6736880540847778,
      0.7128364443778992,
      0.702462911605835,
      0.6942697763442993,
      0.7317886352539062,
      0.744117259979248,
      0.6921199560165405,
      0.7079173922538757,
      0.7523223161697388,
      0.7240525484085083,
      0.6906776428222656,
      0.7207396030426025,
      0.7594204545021057,
      0.7093150019645691,
      0.6959512233734131,
      0.7459965944290161,
      0.7410264611244202,
      0.6998485326766968,
      0.7236045002937317,
      0.7636436223983765,
      0.7332761287689209,
      0.705860435962677,
      0.7490153908729553,
      0.7717693448066711,
      0.7326350212097168,
      0.7382242679595947,
      0.7924745082855225,
      0.782089352607727,
      0.7499102354049683,
      0.7877979278564453,
      0.8342121243476868,
      0.7938317656517029,
      0.7897477746009827,
      0.8573525547981262,
      0.8653690814971924,
      0.8390756845474243,
      0.8218579292297363,
      0.9997603297233582,
      0.9999337792396545,
      0.9999415278434753,
      0.9999773502349854,
      0.9999628663063049,
      0.9999416470527649,
      0.9997400045394897,
      0.9993200302124023,
      0.998634934425354,
      0.9843714833259583,
      0.979950487613678,
      0.9974510073661804,
      0.9970501661300659,
      0.9888002276420593,
      0.9494150876998901,
      0.9693117141723633,
      0.989007830619812,
      0.9989961981773376,
      0.9996326565742493,
      0.9999369978904724,
      0.9999704957008362,
      0.9999678730964661,
      0.9999640583992004,
      0.9999359250068665,
      0.9998974204063416,
      0.9997847676277161,
      0.99983149766922,
      0.9998707175254822,
      0.9998325705528259,
      0.9998596906661987,
      0.9999518394470215,
      0.9999384880065918,
      0.9999544024467468,
      0.9999358057975769,
      0.9999184608459473,
      0.9996017813682556,
      0.9978155493736267,
      0.9762409329414368,
      0.920487642288208,
      0.8800077438354492,
      0.8770539164543152,
      0.7971563935279846,
      0.7902140617370605,
      0.8577914834022522,
      0.8884378671646118,
      0.9708393812179565,
      0.9911285638809204,
      0.9990099668502808,
      0.9997736215591431,
      0.9998651742935181,
      0.9999111294746399,
      0.9998213052749634,
      0.9997292160987854,
      0.9998010396957397,
      0.9999165534973145,
      0.9999597072601318,
      0.9999270439147949,
      0.9997206926345825,
      0.9979526996612549,
      0.9774930477142334,
      0.9291114807128906,
      0.9011880159378052,
      0.9194588661193848,
      0.8449302315711975,
      0.8839566111564636,
      0.808239221572876,
      0.835292398929596,
      0.9260969161987305,
      0.9631593227386475,
      0.992985725402832,
      0.9989550709724426,
      0.9998189210891724,
      0.9999508261680603,
      0.9999516010284424,
      0.9999316334724426,
      0.9997767806053162,
      0.999745786190033,
      0.9998031258583069,
      0.9998396635055542,
      0.9999073147773743,
      0.999904990196228,
      0.9998171925544739,
      0.9992406368255615,
      0.995212733745575,
      0.9899724721908569,
      0.9551072120666504,
      0.9791977405548096,
      0.9378881454467773,
      0.965368390083313,
      0.9968423843383789,
      0.9969022274017334,
      0.9992859959602356,
      0.9991068243980408,
      0.9996536374092102,
      0.9999030232429504,
      0.9998887181282043,
      0.999920129776001,
      0.9998896718025208,
      0.9999327659606934,
      0.9999492764472961,
      0.9999702572822571,
      0.9999464154243469,
      0.9999493360519409,
      0.9998895525932312,
      0.9998849034309387,
      0.9997677206993103,
      0.9997709393501282,
      0.9998822808265686,
      0.9999379515647888,
      0.9999554753303528,
      0.9999556541442871,
      0.9999528527259827,
      0.9999218583106995,
      0.9999233484268188,
      0.9997393488883972,
      0.9994252324104309,
      0.9987814426422119,
      0.9869634509086609,
      0.9696136713027954,
      0.9634767770767212,
      0.945273756980896,
      0.8985440731048584,
      0.9098417162895203,
      0.9347110390663147,
      0.921926736831665,
      0.9094020128250122,
      0.9579574465751648,
      0.9696322679519653,
      0.9949825406074524,
      0.999264121055603,
      0.9998813271522522,
      0.9999569654464722,
      0.999972403049469,
      0.9999726414680481,
      0.9999558329582214,
      0.9999226927757263,
      0.9998788237571716,
      0.9998013973236084,
      0.999771773815155,
      0.9997373819351196,
      0.9997646808624268,
      0.9999328255653381,
      0.9999202489852905,
      0.9999048113822937,
      0.999634861946106,
      0.9952228665351868,
      0.9853817224502563,
      0.9515483975410461,
      0.9701952934265137,
      0.9960010051727295,
      0.999256432056427,
      0.9997972249984741,
      0.9999016523361206,
      0.9999576210975647,
      0.9999439120292664,
      0.9999299645423889,
      0.9999235272407532,
      0.9999409914016724,
      0.9999517798423767,
      0.9999427795410156,
      0.9999439716339111,
      0.99990314245224,
      0.9999235272407532,
      0.9999637603759766,
      0.9999790191650391,
      0.999975860118866,
      0.9999821782112122,
      0.9999637603759766,
      0.9999169111251831,
      0.999749481678009,
      0.9989017844200134,
      0.9934757351875305,
      0.9630752205848694,
      0.9127967357635498,
      0.8462390303611755,
      0.8279702663421631,
      0.9033470749855042,
      0.9444274306297302,
      0.9903584718704224,
      0.9986221194267273,
      0.9994159936904907,
      0.9997627139091492,
      0.9999070167541504,
      0.9999185800552368,
      0.9999420642852783,
      0.9999186992645264,
      0.9999683499336243,
      0.9999786019325256,
      0.9999730587005615,
      0.9999721050262451,
      0.9999662637710571,
      0.9999740719795227,
      0.9999203085899353
    ],
    [
      0.6093930602073669,
      0.6670719981193542,
      0.6644682884216309,
      0.6550073623657227,
      0.7158175706863403,
      0.7266532778739929,
      0.6907488107681274,
      0.6916761994361877,
      0.7610775232315063,
      0.7414761185646057,
      0.7083426713943481,
      0.7320525646209717,
      0.7709342837333679,
      0.727738618850708,
      0.7043578624725342,
      0.7527960538864136,
      0.7496569156646729,
      0.7066905498504639,
      0.7011585831642151,
      0.7324310541152954,
      0.7019147872924805,
      0.6481016874313354,
      0.6162483096122742,
      0.6654499769210815,
      0.7023491859436035,
      0.6930854916572571,
      0.6943923234939575,
      0.7217807769775391,
      0.7507215738296509,
      0.7182502746582031,
      0.7268907427787781,
      0.7615904808044434,
      0.7467309832572937,
      0.733268678188324,
      0.7622025609016418,
      0.7690039873123169,
      0.740619421005249,
      0.7600143551826477,
      0.7921544313430786,
      0.7629350423812866,
      0.7407490015029907,
      0.7699283361434937,
      0.7713855504989624,
      0.7399428486824036,
      0.730008602142334,
      0.7534620761871338,
      0.7446961402893066,
      0.7174981832504272,
      0.7207538485527039,
      0.7076438665390015,
      0.694440484046936,
      0.6402445435523987,
      0.6204463839530945,
      0.6401822566986084,
      0.6896095275878906,
      0.724880576133728,
      0.7122055888175964,
      0.7059802412986755,
      0.7439033389091492,
      0.7546969056129456,
      0.7042652368545532,
      0.7210395932197571,
      0.7628694772720337,
      0.7361261248588562,
      0.7034115791320801,
      0.7308804988861084,
      0.7694711089134216,
      0.7215619683265686,
      0.7106350660324097,
      0.7586579918861389,
      0.7520221471786499,
      0.712163507938385,
      0.7335478663444519,
      0.772868275642395,
      0.7409472465515137,
      0.7171334028244019,
      0.7564783096313477,
      0.7789266109466553,
      0.7420234680175781,
      0.7482844591140747,
      0.7999185919761658,
      0.7908006906509399,
      0.7600719928741455,
      0.7961474657058716,
      0.8423508405685425,
      0.8058149814605713,
      0.8036770224571228,
      0.8725675344467163,
      0.885087251663208,
      0.855500340461731,
      0.8469738960266113,
      0.9997631907463074,
      0.9999340772628784,
      0.999942421913147,
      0.9999783039093018,
      0.999965250492096,
      0.9999490976333618,
      0.9997816681861877,
      0.9994255900382996,
      0.9987913370132446,
      0.9851381182670593,
      0.9803690910339355,
      0.997683584690094,
      0.9974650144577026,
      0.988550066947937,
      0.9513556957244873,
      0.9705941081047058,
      0.9891358017921448,
      0.9991196990013123,
      0.9996836185455322,
      0.9999439120292664,
      0.9999733567237854,
      0.9999692440032959,
      0.9999644756317139,
      0.9999367594718933,
      0.999897301197052,
      0.9997832775115967,
      0.9998298287391663,
      0.9998699426651001,
      0.9998326301574707,
      0.9998598694801331,
      0.999952495098114,
      0.9999392628669739,
      0.9999554753303528,
      0.9999403357505798,
      0.9999290108680725,
      0.9996836185455322,
      0.9982559084892273,
      0.9804962277412415,
      0.9256389737129211,
      0.8863227367401123,
      0.8850853443145752,
      0.8069317936897278,
      0.7982304096221924,
      0.8655024170875549,
      0.8934650421142578,
      0.9746691584587097,
      0.9924108386039734,
      0.9991863369941711,
      0.9998059272766113,
      0.9998762607574463,
      0.9999153017997742,
      0.9998261332511902,
      0.999732255935669,
      0.9998039603233337,
      0.9999202489852905,
      0.9999623894691467,
      0.9999344944953918,
      0.9997639656066895,
      0.9981867671012878,
      0.9782848954200745,
      0.9324831962585449,
      0.9059068560600281,
      0.9240182638168335,
      0.8520612716674805,
      0.8894708156585693,
      0.8179028034210205,
      0.8445625901222229,
      0.9299947619438171,
      0.9684277772903442,
      0.9950712323188782,
      0.9991728663444519,
      0.999850332736969,
      0.9999551773071289,
      0.9999557733535767,
      0.9999348521232605,
      0.9997847080230713,
      0.999762237071991,
      0.9998123049736023,
      0.9998531937599182,
      0.999911367893219,
      0.9999111890792847,
      0.9998443126678467,
      0.9994078874588013,
      0.9964556694030762,
      0.9921742081642151,
      0.9590766429901123,
      0.9826448559761047,
      0.9414976835250854,
      0.9696363210678101,
      0.9973984956741333,
      0.9974712133407593,
      0.9993683695793152,
      0.9992131590843201,
      0.9997000098228455,
      0.9999104142189026,
      0.9998958110809326,
      0.999923825263977,
      0.9998927116394043,
      0.9999337792396545,
      0.9999505877494812,
      0.9999704360961914,
      0.9999462366104126,
      0.9999493360519409,
      0.9998892545700073,
      0.9998844861984253,
      0.9997687935829163,
      0.9997712969779968,
      0.9998824000358582,
      0.9999375343322754,
      0.9999551177024841,
      0.9999550580978394,
      0.9999514222145081,
      0.9999212026596069,
      0.999925434589386,
      0.9997570514678955,
      0.9994936585426331,
      0.9989580512046814,
      0.9879720211029053,
      0.970636248588562,
      0.9665229320526123,
      0.9502373933792114,
      0.9094040393829346,
      0.9176620841026306,
      0.941331148147583,
      0.9269701242446899,
      0.9125272035598755,
      0.9598010778427124,
      0.9692407250404358,
      0.994856595993042,
      0.9992414116859436,
      0.9998775720596313,
      0.9999566674232483,
      0.9999728202819824,
      0.9999729990959167,
      0.9999560713768005,
      0.9999228715896606,
      0.9998779892921448,
      0.9998003840446472,
      0.9997707009315491,
      0.9997360706329346,
      0.9997648596763611,
      0.9999334216117859,
      0.9999188780784607,
      0.9999021887779236,
      0.9996156692504883,
      0.9948161840438843,
      0.9842156171798706,
      0.9497289061546326,
      0.9683783650398254,
      0.9956166744232178,
      0.9992115497589111,
      0.9997881650924683,
      0.9998993873596191,
      0.9999569058418274,
      0.9999434947967529,
      0.9999298453330994,
      0.9999238848686218,
      0.9999408721923828,
      0.9999520182609558,
      0.9999431371688843,
      0.9999443292617798,
      0.9999039769172668,
      0.9999243021011353,
      0.9999641180038452,
      0.9999790191650391,
      0.999976396560669,
      0.9999823570251465,
      0.9999639987945557,
      0.9999151229858398,
      0.9997594356536865,
      0.9989754557609558,
      0.9940137267112732,
      0.9661207795143127,
      0.9149990081787109,
      0.8517658710479736,
      0.8363693952560425,
      0.9085555076599121,
      0.9454292058944702,
      0.9912368655204773,
      0.9987636804580688,
      0.9994703531265259,
      0.999783992767334,
      0.9999109506607056,
      0.9999210238456726,
      0.9999430775642395,
      0.9999198913574219,
      0.9999681115150452,
      0.9999788999557495,
      0.9999736547470093,
      0.9999725222587585,
      0.9999668598175049,
      0.999974250793457,
      0.9999202489852905
    ],
    [
      0.6181617975234985,
      0.6743727326393127,
      0.6770352125167847,
      0.6664218902587891,
      0.7254087924957275,
      0.7385630011558533,
      0.701866865158081,
      0.7016198635101318,
      0.7701647877693176,
      0.7515653371810913,
      0.719072699546814,
      0.7426096200942993,
      0.7815829515457153,
      0.7381709814071655,
      0.7163000106811523,
      0.7621598243713379,
      0.7594577670097351,
      0.7180789113044739,
      0.7138321399688721,
      0.7444751262664795,
      0.7154034376144409,
      0.665157675743103,
      0.6328246593475342,
      0.679045557975769,
      0.7154397964477539,
      0.7067474126815796,
      0.7048584818840027,
      0.733661949634552,
      0.759946882724762,
      0.7306815385818481,
      0.7392996549606323,
      0.7719644904136658,
      0.7579063773155212,
      0.7451654672622681,
      0.7745421528816223,
      0.7784335613250732,
      0.751691460609436,
      0.7744909524917603,
      0.8042639493942261,
      0.7722283601760864,
      0.7512329816818237,
      0.781872034072876,
      0.7829470634460449,
      0.7510619759559631,
      0.7423996329307556,
      0.7661057710647583,
      0.7548050880432129,
      0.72639000415802,
      0.7302867770195007,
      0.724112331867218,
      0.7098146677017212,
      0.6568937301635742,
      0.6306132674217224,
      0.6460616588592529,
      0.6993575692176819,
      0.7355538606643677,
      0.7222495079040527,
      0.716923177242279,
      0.7552496790885925,
      0.7633001804351807,
      0.7177892923355103,
      0.7330617904663086,
      0.7730036973953247,
      0.7470484972000122,
      0.7152717709541321,
      0.7418748140335083,
      0.7759594321250916,
      0.7342842221260071,
      0.7251516580581665,
      0.7704520225524902,
      0.7627232074737549,
      0.7250871658325195,
      0.746795117855072,
      0.7820079922676086,
      0.7519970536231995,
      0.7297141551971436,
      0.7638676166534424,
      0.78644859790802,
      0.7519139051437378,
      0.7588695287704468,
      0.8060291409492493,
      0.8010154366493225,
      0.7710236310958862,
      0.8062410950660706,
      0.8524211645126343,
      0.8232059478759766,
      0.8228830695152283,
      0.8895567655563354,
      0.9041925072669983,
      0.8766592741012573,
      0.8743678331375122,
      0.99976646900177,
      0.9999352097511292,
      0.9999442100524902,
      0.9999794960021973,
      0.9999672770500183,
      0.9999558925628662,
      0.9998159408569336,
      0.9995042681694031,
      0.9989328384399414,
      0.9860979318618774,
      0.9809856414794922,
      0.9978524446487427,
      0.99737548828125,
      0.9862146973609924,
      0.9512057304382324,
      0.9709485173225403,
      0.989725649356842,
      0.9992635250091553,
      0.9997236132621765,
      0.9999495148658752,
      0.9999752044677734,
      0.9999702572822571,
      0.9999651908874512,
      0.9999380707740784,
      0.999898374080658,
      0.9997848868370056,
      0.999829888343811,
      0.9998701810836792,
      0.9998339414596558,
      0.9998613595962524,
      0.9999535083770752,
      0.9999402761459351,
      0.9999560117721558,
      0.9999432563781738,
      0.9999346733093262,
      0.9997535347938538,
      0.9986447691917419,
      0.9849494695663452,
      0.9317439198493958,
      0.8938431143760681,
      0.8907981514930725,
      0.816885232925415,
      0.8076778054237366,
      0.8724483251571655,
      0.900637149810791,
      0.9782894253730774,
      0.9939824342727661,
      0.9993565678596497,
      0.9998340010643005,
      0.9998854994773865,
      0.999918520450592,
      0.9998313188552856,
      0.9997358322143555,
      0.9998069405555725,
      0.9999231696128845,
      0.9999643564224243,
      0.9999412298202515,
      0.9998041391372681,
      0.9984245300292969,
      0.9792850017547607,
      0.9348108768463135,
      0.9109225273132324,
      0.9269728660583496,
      0.859167754650116,
      0.8953766822814941,
      0.8273965716362,
      0.8551315665245056,
      0.9370525479316711,
      0.9752688407897949,
      0.996590256690979,
      0.9993537068367004,
      0.9998770356178284,
      0.9999589323997498,
      0.9999588131904602,
      0.9999372959136963,
      0.999791145324707,
      0.9997758269309998,
      0.9998196959495544,
      0.9998647570610046,
      0.999915361404419,
      0.9999172687530518,
      0.9998687505722046,
      0.9995232820510864,
      0.997495710849762,
      0.9940081834793091,
      0.961672842502594,
      0.9846410751342773,
      0.9444496035575867,
      0.9739289879798889,
      0.9978573322296143,
      0.9979364275932312,
      0.9994469285011292,
      0.9993069767951965,
      0.9997381567955017,
      0.9999178647994995,
      0.9999040365219116,
      0.9999276995658875,
      0.9998966455459595,
      0.9999358654022217,
      0.9999516010284424,
      0.9999704957008362,
      0.9999465346336365,
      0.9999494552612305,
      0.9998891949653625,
      0.9998844861984253,
      0.9997702836990356,
      0.9997714161872864,
      0.9998825788497925,
      0.9999372959136963,
      0.9999551177024841,
      0.9999549388885498,
      0.9999518394470215,
      0.9999233484268188,
      0.999929666519165,
      0.9997791051864624,
      0.9995667338371277,
      0.99910569190979,
      0.9889003038406372,
      0.9724924564361572,
      0.9692157506942749,
      0.9525392651557922,
      0.9155627489089966,
      0.9245409369468689,
      0.9467222690582275,
      0.9318016767501831,
      0.91706383228302,
      0.9617620706558228,
      0.968597412109375,
      0.994864821434021,
      0.999271810054779,
      0.9998794198036194,
      0.9999572038650513,
      0.9999733567237854,
      0.999973475933075,
      0.9999563694000244,
      0.9999226927757263,
      0.9998770952224731,
      0.9997995495796204,
      0.9997707605361938,
      0.9997364282608032,
      0.9997669458389282,
      0.9999350309371948,
      0.9999186396598816,
      0.9999014139175415,
      0.9996123909950256,
      0.994466245174408,
      0.9835312962532043,
      0.950310468673706,
      0.9677581787109375,
      0.9956273436546326,
      0.9991986155509949,
      0.9997895359992981,
      0.9998992681503296,
      0.9999566078186035,
      0.9999434947967529,
      0.9999299049377441,
      0.9999240040779114,
      0.9999406933784485,
      0.9999518990516663,
      0.9999434351921082,
      0.999944269657135,
      0.9999042749404907,
      0.9999243021011353,
      0.9999642372131348,
      0.9999794363975525,
      0.9999768733978271,
      0.9999826550483704,
      0.9999648928642273,
      0.99991774559021,
      0.9997742176055908,
      0.9990590214729309,
      0.9944689273834229,
      0.9688596725463867,
      0.9176670908927917,
      0.8563286066055298,
      0.8418098092079163,
      0.9133937358856201,
      0.9481858015060425,
      0.9922231435775757,
      0.9989241361618042,
      0.9995246529579163,
      0.9998037815093994,
      0.9999145269393921,
      0.9999235272407532,
      0.9999446272850037,
      0.9999208450317383,
      0.9999688863754272,
      0.9999789595603943,
      0.999974250793457,
      0.9999730587005615,
      0.9999673962593079,
      0.9999744296073914,
      0.9999208450317383
    ],
    [
      0.6393060684204102,
      0.6986331939697266,
      0.6933354139328003,
      0.677524983882904,
      0.7349079251289368,
      0.7504067420959473,
      0.714821994304657,
      0.7118021845817566,
      0.7781325578689575,
      0.7611496448516846,
      0.7281218767166138,
      0.7508199214935303,
      0.7908556461334229,
      0.7481644749641418,
      0.7252477407455444,
      0.7680865526199341,
      0.7701239585876465,
      0.7277186512947083,
      0.7230128049850464,
      0.7540774345397949,
      0.7295247912406921,
      0.6809161901473999,
      0.6495068073272705,
      0.6907561421394348,
      0.7267174124717712,
      0.7169830799102783,
      0.7123643159866333,
      0.7410419583320618,
      0.7666543126106262,
      0.7396467924118042,
      0.7485077381134033,
      0.7795144319534302,
      0.7655693888664246,
      0.7530389428138733,
      0.7817673087120056,
      0.7841293811798096,
      0.7596785426139832,
      0.7842363715171814,
      0.8117680549621582,
      0.7795451283454895,
      0.7592077851295471,
      0.7905982136726379,
      0.7915114164352417,
      0.7611650228500366,
      0.7544450759887695,
      0.7759077548980713,
      0.7642341256141663,
      0.7368861436843872,
      0.7393128871917725,
      0.7386922836303711,
      0.724433422088623,
      0.6769787073135376,
      0.6464276313781738,
      0.6606391668319702,
      0.710763156414032,
      0.7470251321792603,
      0.733238935470581,
      0.7279878258705139,
      0.7658933401107788,
      0.7704581618309021,
      0.7288012504577637,
      0.7452191114425659,
      0.7825096845626831,
      0.7558854818344116,
      0.7248905897140503,
      0.7513790726661682,
      0.7845797538757324,
      0.745185136795044,
      0.7359193563461304,
      0.7795388102531433,
      0.7712244987487793,
      0.7362892627716064,
      0.7593256831169128,
      0.7894604206085205,
      0.7610063552856445,
      0.7401518821716309,
      0.7711659669876099,
      0.7934383749961853,
      0.7596942782402039,
      0.7678838968276978,
      0.8124580383300781,
      0.8104804754257202,
      0.7809038162231445,
      0.8143548965454102,
      0.8615233302116394,
      0.8352586030960083,
      0.8371085524559021,
      0.9022232294082642,
      0.9196697473526001,
      0.8943579792976379,
      0.8876782655715942,
      0.9997692108154297,
      0.9999357461929321,
      0.9999452233314514,
      0.9999804496765137,
      0.9999696612358093,
      0.9999615550041199,
      0.9998444318771362,
      0.9995686411857605,
      0.999057412147522,
      0.9867792725563049,
      0.9798459410667419,
      0.9980571866035461,
      0.9975792765617371,
      0.9866899251937866,
      0.9520837068557739,
      0.9722868204116821,
      0.9904314279556274,
      0.9993651509284973,
      0.9997555017471313,
      0.999954342842102,
      0.9999774098396301,
      0.9999712705612183,
      0.9999657273292542,
      0.99993896484375,
      0.9998985528945923,
      0.9997838735580444,
      0.9998288154602051,
      0.9998698830604553,
      0.9998345375061035,
      0.9998616576194763,
      0.9999538660049438,
      0.999940812587738,
      0.9999569654464722,
      0.9999473094940186,
      0.9999457001686096,
      0.9998072981834412,
      0.9989043474197388,
      0.9885285496711731,
      0.9354660511016846,
      0.8986676931381226,
      0.8949731588363647,
      0.8246145844459534,
      0.8149822950363159,
      0.8781433701515198,
      0.906143844127655,
      0.9809185266494751,
      0.9952701330184937,
      0.9994921088218689,
      0.9998587369918823,
      0.9998941421508789,
      0.9999216794967651,
      0.9998353719711304,
      0.9997383952140808,
      0.9998087882995605,
      0.9999258518218994,
      0.9999663233757019,
      0.999946653842926,
      0.9998316764831543,
      0.9985904097557068,
      0.980040431022644,
      0.9365652203559875,
      0.9150134921073914,
      0.9295408725738525,
      0.8645032644271851,
      0.8995783925056458,
      0.8346294164657593,
      0.8632133603096008,
      0.9428892731666565,
      0.9790662527084351,
      0.9975643754005432,
      0.9994906187057495,
      0.9998979568481445,
      0.999962329864502,
      0.9999614357948303,
      0.9999393820762634,
      0.9997966289520264,
      0.9997859597206116,
      0.9998258948326111,
      0.9998739361763,
      0.9999187588691711,
      0.9999223351478577,
      0.9998881816864014,
      0.9996199011802673,
      0.9981796145439148,
      0.9958807229995728,
      0.9670018553733826,
      0.9864833354949951,
      0.9479483366012573,
      0.9775811433792114,
      0.9982708096504211,
      0.9983433485031128,
      0.9995207786560059,
      0.9993888735771179,
      0.999768078327179,
      0.9999251961708069,
      0.9999133944511414,
      0.9999325275421143,
      0.9999015927314758,
      0.9999390840530396,
      0.9999533891677856,
      0.9999712705612183,
      0.9999468922615051,
      0.99994957447052,
      0.9998881220817566,
      0.9998835325241089,
      0.9997704029083252,
      0.99977046251297,
      0.9998821020126343,
      0.9999372959136963,
      0.9999554753303528,
      0.9999566674232483,
      0.999955415725708,
      0.9999303221702576,
      0.999936580657959,
      0.9998036623001099,
      0.9996262788772583,
      0.9992070198059082,
      0.9894225597381592,
      0.9735860228538513,
      0.9700237512588501,
      0.9544435739517212,
      0.9191916584968567,
      0.9262188076972961,
      0.9500167965888977,
      0.9348715543746948,
      0.9206359386444092,
      0.9638774394989014,
      0.970552384853363,
      0.9954195022583008,
      0.9993940591812134,
      0.9998917579650879,
      0.9999600648880005,
      0.9999743103981018,
      0.9999738335609436,
      0.9999565482139587,
      0.9999226927757263,
      0.9998762011528015,
      0.9997985363006592,
      0.9997703433036804,
      0.9997361302375793,
      0.9997686743736267,
      0.9999368190765381,
      0.9999213814735413,
      0.9999082088470459,
      0.9996432662010193,
      0.9948820471763611,
      0.9839162230491638,
      0.9522067308425903,
      0.9687962532043457,
      0.9962028861045837,
      0.9993479251861572,
      0.9998117089271545,
      0.9999043345451355,
      0.999957799911499,
      0.9999436736106873,
      0.999929666519165,
      0.9999242424964905,
      0.999940812587738,
      0.9999521970748901,
      0.9999440908432007,
      0.9999446272850037,
      0.999904990196228,
      0.9999246001243591,
      0.9999643564224243,
      0.9999794960021973,
      0.9999771118164062,
      0.9999833106994629,
      0.9999667406082153,
      0.9999249577522278,
      0.999801516532898,
      0.9991674423217773,
      0.9951672554016113,
      0.9716790914535522,
      0.920813262462616,
      0.8620073795318604,
      0.8478589057922363,
      0.9157842397689819,
      0.951225757598877,
      0.9933179616928101,
      0.9991017580032349,
      0.9995922446250916,
      0.9998273849487305,
      0.9999187588691711,
      0.9999269843101501,
      0.9999471306800842,
      0.9999219179153442,
      0.999969482421875,
      0.9999792575836182,
      0.9999749064445496,
      0.9999732971191406,
      0.9999678730964661,
      0.9999745488166809,
      0.9999207854270935
    ],
    [
      0.6592673659324646,
      0.7188206315040588,
      0.7077765464782715,
      0.6891647577285767,
      0.7461220026016235,
      0.762530505657196,
      0.7277832627296448,
      0.7226459980010986,
      0.7865433096885681,
      0.7695810198783875,
      0.7364835143089294,
      0.7588395476341248,
      0.7989835739135742,
      0.7576765418052673,
      0.7334693670272827,
      0.7744213938713074,
      0.778756320476532,
      0.7358824610710144,
      0.7311528921127319,
      0.7643762826919556,
      0.7422618269920349,
      0.6942191123962402,
      0.670907735824585,
      0.702152669429779,
      0.7329949736595154,
      0.7212233543395996,
      0.7163990139961243,
      0.7441228628158569,
      0.7690877914428711,
      0.7443413138389587,
      0.7539123892784119,
      0.7853461503982544,
      0.7711800336837769,
      0.7600203156471252,
      0.7878455519676208,
      0.789764404296875,
      0.7677462100982666,
      0.7933838367462158,
      0.8194563984870911,
      0.7873269319534302,
      0.7688155174255371,
      0.8001796007156372,
      0.8012168407440186,
      0.7714200019836426,
      0.7669252157211304,
      0.7860558032989502,
      0.7747051119804382,
      0.7495645880699158,
      0.7517744302749634,
      0.7533819675445557,
      0.742398738861084,
      0.7018744945526123,
      0.6736164093017578,
      0.6851486563682556,
      0.7281150817871094,
      0.7629107236862183,
      0.7479249835014343,
      0.7429078817367554,
      0.7784261703491211,
      0.7807614207267761,
      0.742382287979126,
      0.7586893439292908,
      0.7922741770744324,
      0.7661398649215698,
      0.7357340455055237,
      0.7623288631439209,
      0.7946978807449341,
      0.7567569613456726,
      0.7485733032226562,
      0.7895126342773438,
      0.7804116010665894,
      0.747772753238678,
      0.7683685421943665,
      0.797083854675293,
      0.7697279453277588,
      0.7491267919540405,
      0.7783836126327515,
      0.8011004328727722,
      0.7678834795951843,
      0.7739574909210205,
      0.8197107315063477,
      0.8206703066825867,
      0.7901114225387573,
      0.8237124681472778,
      0.8744557499885559,
      0.8491038680076599,
      0.8526042103767395,
      0.9169565439224243,
      0.936023473739624,
      0.9161202907562256,
      0.9047393798828125,
      0.999771237373352,
      0.9999364018440247,
      0.9999461770057678,
      0.9999812245368958,
      0.9999716877937317,
      0.9999667406082153,
      0.9998666644096375,
      0.9996230006217957,
      0.9991540908813477,
      0.9876670837402344,
      0.9807149767875671,
      0.9982109665870667,
      0.9978200197219849,
      0.9873878955841064,
      0.953730583190918,
      0.9734792709350586,
      0.9914703965187073,
      0.9994451403617859,
      0.9997917413711548,
      0.9999584555625916,
      0.9999789595603943,
      0.9999719262123108,
      0.999966025352478,
      0.9999396204948425,
      0.9998990297317505,
      0.9997850656509399,
      0.9998288154602051,
      0.9998701810836792,
      0.9998354911804199,
      0.9998621344566345,
      0.9999542832374573,
      0.9999411702156067,
      0.999957263469696,
      0.9999501705169678,
      0.9999507665634155,
      0.9998487830162048,
      0.9991230964660645,
      0.9909361004829407,
      0.9409139156341553,
      0.9040845036506653,
      0.8987854719161987,
      0.8315214514732361,
      0.8228183388710022,
      0.8847030401229858,
      0.9137499332427979,
      0.9842750430107117,
      0.9965639114379883,
      0.9996040463447571,
      0.9998787045478821,
      0.9999020099639893,
      0.99992436170578,
      0.9998379945755005,
      0.9997401237487793,
      0.9998101592063904,
      0.9999276399612427,
      0.9999679327011108,
      0.999951183795929,
      0.9998559951782227,
      0.998773455619812,
      0.9816758036613464,
      0.9389610290527344,
      0.9180916547775269,
      0.9327013492584229,
      0.8706584572792053,
      0.9041986465454102,
      0.8439651131629944,
      0.8740950226783752,
      0.9502038359642029,
      0.9825431108474731,
      0.9983566403388977,
      0.999622642993927,
      0.9999155402183533,
      0.9999651312828064,
      0.9999637007713318,
      0.9999406933784485,
      0.9998005032539368,
      0.9997952580451965,
      0.9998299479484558,
      0.9998810887336731,
      0.9999213814735413,
      0.9999266266822815,
      0.9999038577079773,
      0.9996950030326843,
      0.9986528158187866,
      0.9972801804542542,
      0.9711620211601257,
      0.9877650737762451,
      0.951712965965271,
      0.9801294207572937,
      0.9986069798469543,
      0.9986016750335693,
      0.9996078014373779,
      0.9994625449180603,
      0.999795138835907,
      0.9999310970306396,
      0.9999204277992249,
      0.9999355673789978,
      0.9999045729637146,
      0.9999412894248962,
      0.9999542236328125,
      0.9999715089797974,
      0.999947190284729,
      0.9999496340751648,
      0.999888002872467,
      0.9998834729194641,
      0.9997721910476685,
      0.9997718334197998,
      0.9998824000358582,
      0.9999373555183411,
      0.9999555945396423,
      0.9999573230743408,
      0.9999567866325378,
      0.9999340176582336,
      0.999940812587738,
      0.9998209476470947,
      0.9996721744537354,
      0.999295175075531,
      0.9898529648780823,
      0.9745720624923706,
      0.9690871238708496,
      0.9567978382110596,
      0.9243099689483643,
      0.9299222230911255,
      0.9533425569534302,
      0.937778115272522,
      0.923636794090271,
      0.9654843211174011,
      0.9723258018493652,
      0.995785653591156,
      0.9994768500328064,
      0.9999006986618042,
      0.999961793422699,
      0.9999749064445496,
      0.9999741315841675,
      0.9999567866325378,
      0.9999226331710815,
      0.9998753666877747,
      0.9997975826263428,
      0.9997695088386536,
      0.9997349977493286,
      0.9997695088386536,
      0.999937891960144,
      0.9999224543571472,
      0.9999123215675354,
      0.9996679425239563,
      0.9951828122138977,
      0.9839236736297607,
      0.9534684419631958,
      0.9688929319381714,
      0.996446967124939,
      0.9993723034858704,
      0.9998263716697693,
      0.9999076128005981,
      0.9999583959579468,
      0.9999437928199768,
      0.9999299049377441,
      0.999924898147583,
      0.999941349029541,
      0.9999525547027588,
      0.9999443888664246,
      0.9999446868896484,
      0.9999046921730042,
      0.9999246001243591,
      0.9999645352363586,
      0.9999797344207764,
      0.9999771118164062,
      0.9999836087226868,
      0.9999676942825317,
      0.9999297261238098,
      0.9998205900192261,
      0.999256432056427,
      0.9956855773925781,
      0.972161054611206,
      0.9236350059509277,
      0.8674029111862183,
      0.8542980551719666,
      0.9185529947280884,
      0.9532597064971924,
      0.9942543506622314,
      0.9992499947547913,
      0.9996473789215088,
      0.9998475313186646,
      0.9999222755432129,
      0.9999293684959412,
      0.9999485611915588,
      0.9999217391014099,
      0.9999694228172302,
      0.999979555606842,
      0.9999752640724182,
      0.9999735355377197,
      0.9999682307243347,
      0.9999748468399048,
      0.9999209046363831
    ],
    [
      0.6798051595687866,
      0.7416608929634094,
      0.7236923575401306,
      0.704204261302948,
      0.759838879108429,
      0.776353657245636,
      0.7413933277130127,
      0.7363789081573486,
      0.7963864207267761,
      0.779672384262085,
      0.7457213401794434,
      0.7679163217544556,
      0.8079978227615356,
      0.7684388160705566,
      0.7426078915596008,
      0.7814425230026245,
      0.7882633209228516,
      0.7471854090690613,
      0.7410383224487305,
      0.7738052606582642,
      0.7549060583114624,
      0.7109813690185547,
      0.6881023049354553,
      0.7126162648200989,
      0.7425355315208435,
      0.7294983863830566,
      0.7218056321144104,
      0.7502686977386475,
      0.775728166103363,
      0.751645028591156,
      0.7612200975418091,
      0.7931787371635437,
      0.7789527177810669,
      0.7695009708404541,
      0.7962712049484253,
      0.7983025908470154,
      0.7771674394607544,
      0.8039004802703857,
      0.8278262615203857,
      0.7973302602767944,
      0.7792556285858154,
      0.810630202293396,
      0.8129869699478149,
      0.7831240296363831,
      0.7806727886199951,
      0.7984576225280762,
      0.7883152961730957,
      0.7657395601272583,
      0.7693666815757751,
      0.7740595936775208,
      0.7678726315498352,
      0.7320766448974609,
      0.7179962992668152,
      0.7275747060775757,
      0.7566828727722168,
      0.7868643999099731,
      0.7685577273368835,
      0.762141227722168,
      0.7941440343856812,
      0.792778730392456,
      0.7590184211730957,
      0.774466872215271,
      0.802869439125061,
      0.7775959372520447,
      0.7477930784225464,
      0.7743741273880005,
      0.8045828342437744,
      0.7685966491699219,
      0.7618569135665894,
      0.8004677891731262,
      0.789893388748169,
      0.7590141296386719,
      0.7792515158653259,
      0.805108904838562,
      0.7791304588317871,
      0.7582269906997681,
      0.7852702736854553,
      0.8088964819908142,
      0.7764820456504822,
      0.7799583673477173,
      0.8268772959709167,
      0.8313051462173462,
      0.7997215986251831,
      0.8317501544952393,
      0.8842577338218689,
      0.8612013459205627,
      0.865533173084259,
      0.9267924427986145,
      0.947266697883606,
      0.9316209554672241,
      0.9179134368896484,
      0.9997734427452087,
      0.9999368190765381,
      0.9999469518661499,
      0.9999819993972778,
      0.999973714351654,
      0.9999712705612183,
      0.9998904466629028,
      0.9997026324272156,
      0.9992625117301941,
      0.9888097643852234,
      0.9813395142555237,
      0.9984450936317444,
      0.9980810284614563,
      0.9882515668869019,
      0.956001341342926,
      0.9750021696090698,
      0.9920331835746765,
      0.9995306730270386,
      0.9998283982276917,
      0.9999629259109497,
      0.9999806880950928,
      0.9999728798866272,
      0.9999665021896362,
      0.999940037727356,
      0.9998989105224609,
      0.9997844696044922,
      0.9998284578323364,
      0.9998704791069031,
      0.9998369216918945,
      0.9998630285263062,
      0.9999548196792603,
      0.9999417662620544,
      0.9999579191207886,
      0.999953031539917,
      0.9999569654464722,
      0.9998828172683716,
      0.9993188381195068,
      0.9931584000587463,
      0.947014331817627,
      0.9102627038955688,
      0.9038376212120056,
      0.8393291234970093,
      0.8306614756584167,
      0.8923879861831665,
      0.9218299388885498,
      0.9878523349761963,
      0.9976808428764343,
      0.9996854066848755,
      0.9998964667320251,
      0.9999093413352966,
      0.9999271631240845,
      0.9998411536216736,
      0.9997427463531494,
      0.9998118877410889,
      0.9999293684959412,
      0.9999693632125854,
      0.9999555349349976,
      0.9998772740364075,
      0.998893678188324,
      0.9831796884536743,
      0.9421473741531372,
      0.921217143535614,
      0.9369162321090698,
      0.8781062364578247,
      0.9097535610198975,
      0.8550594449043274,
      0.8834271430969238,
      0.9559106826782227,
      0.9857100248336792,
      0.9988813996315002,
      0.9997231960296631,
      0.9999302625656128,
      0.9999680519104004,
      0.9999657869338989,
      0.9999421238899231,
      0.9998055696487427,
      0.9998009204864502,
      0.9998347759246826,
      0.9998880624771118,
      0.999923825263977,
      0.9999304413795471,
      0.9999170303344727,
      0.9997554421424866,
      0.9989907741546631,
      0.9981266260147095,
      0.9763901829719543,
      0.9890885949134827,
      0.95453941822052,
      0.9821933507919312,
      0.9989557266235352,
      0.9988465905189514,
      0.9996930956840515,
      0.9995416402816772,
      0.9998259544372559,
      0.9999377727508545,
      0.9999313354492188,
      0.9999401569366455,
      0.9999088644981384,
      0.9999446868896484,
      0.9999556541442871,
      0.9999721050262451,
      0.9999476671218872,
      0.9999498724937439,
      0.9998875260353088,
      0.9998830556869507,
      0.9997734427452087,
      0.9997727274894714,
      0.999882698059082,
      0.9999376535415649,
      0.9999557137489319,
      0.9999587535858154,
      0.9999604225158691,
      0.9999403357505798,
      0.9999476075172424,
      0.999846339225769,
      0.999732494354248,
      0.9994009733200073,
      0.9905071258544922,
      0.9759637713432312,
      0.9721893668174744,
      0.9595534205436707,
      0.929178774356842,
      0.9343741536140442,
      0.957353413105011,
      0.9414004683494568,
      0.9277673363685608,
      0.967690110206604,
      0.9750470519065857,
      0.9964811205863953,
      0.9995632171630859,
      0.9999127984046936,
      0.9999642372131348,
      0.9999758005142212,
      0.9999743103981018,
      0.9999568462371826,
      0.999922513961792,
      0.9998743534088135,
      0.9997962117195129,
      0.9997677803039551,
      0.999732494354248,
      0.9997690320014954,
      0.9999388456344604,
      0.9999247789382935,
      0.999919056892395,
      0.9997032880783081,
      0.9958073496818542,
      0.9853827953338623,
      0.9560222029685974,
      0.9707358479499817,
      0.9971942901611328,
      0.999457836151123,
      0.9998384714126587,
      0.9999119639396667,
      0.9999595880508423,
      0.9999443292617798,
      0.9999299645423889,
      0.9999253749847412,
      0.9999419450759888,
      0.9999527931213379,
      0.9999447464942932,
      0.999944806098938,
      0.9999052286148071,
      0.9999247193336487,
      0.999964714050293,
      0.999980092048645,
      0.9999775290489197,
      0.9999839663505554,
      0.9999690651893616,
      0.9999372959136963,
      0.9998480081558228,
      0.9993702173233032,
      0.9963202476501465,
      0.974246621131897,
      0.927391529083252,
      0.8743578195571899,
      0.8623955249786377,
      0.9232509136199951,
      0.9567917585372925,
      0.9952008128166199,
      0.9993967413902283,
      0.999708354473114,
      0.999870240688324,
      0.999926745891571,
      0.9999324083328247,
      0.9999499320983887,
      0.9999221563339233,
      0.9999696612358093,
      0.9999797940254211,
      0.9999757409095764,
      0.9999738931655884,
      0.9999688863754272,
      0.9999750256538391,
      0.9999213218688965
    ],
    [
      0.6997977495193481,
      0.7622688412666321,
      0.7393943071365356,
      0.7211897373199463,
      0.7754368782043457,
      0.7896999716758728,
      0.7550463080406189,
      0.7508220076560974,
      0.8071529269218445,
      0.7896575331687927,
      0.7559065818786621,
      0.7782303094863892,
      0.816939115524292,
      0.7799994945526123,
      0.753939151763916,
      0.7904312014579773,
      0.7975459694862366,
      0.7581943273544312,
      0.7522487044334412,
      0.784467339515686,
      0.7657250165939331,
      0.7266943454742432,
      0.7099652290344238,
      0.7213185429573059,
      0.7459893226623535,
      0.7322537899017334,
      0.7237254977226257,
      0.7533522844314575,
      0.7788578271865845,
      0.7543829679489136,
      0.7663077116012573,
      0.799974262714386,
      0.7852075695991516,
      0.7779276967048645,
      0.804430365562439,
      0.8061724305152893,
      0.7858348488807678,
      0.8132701516151428,
      0.8357174396514893,
      0.8067947626113892,
      0.7887781858444214,
      0.8198327422142029,
      0.8233910799026489,
      0.793648362159729,
      0.7915198802947998,
      0.808804452419281,
      0.8001785278320312,
      0.7787368297576904,
      0.7818330526351929,
      0.7886592149734497,
      0.7835292816162109,
      0.7537216544151306,
      0.7492398023605347,
      0.7579964399337769,
      0.7774351239204407,
      0.8051058053970337,
      0.7836026549339294,
      0.777619481086731,
      0.8063767552375793,
      0.8023520708084106,
      0.7722600698471069,
      0.7854661345481873,
      0.8115247488021851,
      0.787240207195282,
      0.7585827112197876,
      0.7837470173835754,
      0.813648521900177,
      0.777213990688324,
      0.7736767530441284,
      0.8097168207168579,
      0.7987228631973267,
      0.769288957118988,
      0.7885568737983704,
      0.8118095993995667,
      0.7870910167694092,
      0.7655390501022339,
      0.7911648750305176,
      0.8163724541664124,
      0.784494936466217,
      0.7858965992927551,
      0.8340397477149963,
      0.8395869731903076,
      0.8091453313827515,
      0.8385939002037048,
      0.8925786018371582,
      0.871709406375885,
      0.875952959060669,
      0.9333806037902832,
      0.9552918672561646,
      0.9432236552238464,
      0.9289112091064453,
      0.999774158000946,
      0.999937117099762,
      0.9999476075172424,
      0.9999826550483704,
      0.9999752640724182,
      0.9999739527702332,
      0.999904215335846,
      0.9997487664222717,
      0.9993197321891785,
      0.9897834062576294,
      0.9825359582901001,
      0.9986217021942139,
      0.9982585310935974,
      0.9889506101608276,
      0.9579776525497437,
      0.9762875437736511,
      0.9925245046615601,
      0.9995803833007812,
      0.9998517036437988,
      0.9999662041664124,
      0.9999819397926331,
      0.9999733567237854,
      0.9999673962593079,
      0.9999389052391052,
      0.9999001622200012,
      0.9997836947441101,
      0.9998267889022827,
      0.9998705983161926,
      0.9998380541801453,
      0.9998635649681091,
      0.999955415725708,
      0.9999421834945679,
      0.999958336353302,
      0.9999548196792603,
      0.9999609589576721,
      0.9999005794525146,
      0.9994735717773438,
      0.9949023127555847,
      0.9545484185218811,
      0.9152177572250366,
      0.9081485271453857,
      0.8451346158981323,
      0.8379071354866028,
      0.8989853858947754,
      0.9285283088684082,
      0.9904438257217407,
      0.9982872605323792,
      0.9997361898422241,
      0.9999074935913086,
      0.9999138116836548,
      0.9999287128448486,
      0.9998427629470825,
      0.9997438788414001,
      0.99981290102005,
      0.9999306201934814,
      0.9999703764915466,
      0.9999585747718811,
      0.9998911023139954,
      0.9989911913871765,
      0.9843578338623047,
      0.9446448087692261,
      0.9246443510055542,
      0.939594030380249,
      0.8842549920082092,
      0.9147683382034302,
      0.8636705279350281,
      0.8908006548881531,
      0.9597289562225342,
      0.987548828125,
      0.9991584420204163,
      0.9997820258140564,
      0.9999392032623291,
      0.9999696016311646,
      0.9999667406082153,
      0.9999427795410156,
      0.9998078346252441,
      0.9998061060905457,
      0.999835729598999,
      0.9998916387557983,
      0.9999236464500427,
      0.9999322891235352,
      0.9999248385429382,
      0.9997888207435608,
      0.9991832375526428,
      0.9985955953598022,
      0.976259708404541,
      0.9900965094566345,
      0.9578086733818054,
      0.9832619428634644,
      0.9991287589073181,
      0.9986959099769592,
      0.9997318387031555,
      0.9996221661567688,
      0.9998505115509033,
      0.9999451041221619,
      0.9999404549598694,
      0.9999442100524902,
      0.9999130368232727,
      0.9999479055404663,
      0.9999568462371826,
      0.9999726414680481,
      0.9999479651451111,
      0.9999496936798096,
      0.9998869895935059,
      0.9998825192451477,
      0.9997742176055908,
      0.9997729063034058,
      0.9998824596405029,
      0.9999377727508545,
      0.9999560117721558,
      0.9999602437019348,
      0.9999634027481079,
      0.9999471306800842,
      0.9999541640281677,
      0.9998687505722046,
      0.99978107213974,
      0.9994887709617615,
      0.991155743598938,
      0.9774802923202515,
      0.9722694754600525,
      0.9623386859893799,
      0.9335988163948059,
      0.9391924142837524,
      0.9605797529220581,
      0.944776713848114,
      0.931483268737793,
      0.9699323177337646,
      0.9773587584495544,
      0.9971442222595215,
      0.9996509552001953,
      0.9999237060546875,
      0.9999668002128601,
      0.9999764561653137,
      0.9999747276306152,
      0.9999570250511169,
      0.9999222755432129,
      0.9998735189437866,
      0.9997951984405518,
      0.9997662305831909,
      0.9997311234474182,
      0.9997698068618774,
      0.9999403953552246,
      0.9999274015426636,
      0.9999253749847412,
      0.9997354745864868,
      0.9963786602020264,
      0.9874758720397949,
      0.9581467509269714,
      0.9735747575759888,
      0.9979986548423767,
      0.9995657801628113,
      0.999860942363739,
      0.9999176859855652,
      0.9999608993530273,
      0.9999448657035828,
      0.9999299049377441,
      0.9999257326126099,
      0.9999422430992126,
      0.9999527931213379,
      0.9999449849128723,
      0.9999447464942932,
      0.9999051094055176,
      0.9999249577522278,
      0.9999648332595825,
      0.9999802112579346,
      0.9999775290489197,
      0.9999843239784241,
      0.9999704360961914,
      0.999943733215332,
      0.9998692274093628,
      0.9994709491729736,
      0.996841549873352,
      0.9759129881858826,
      0.9305843114852905,
      0.8805314302444458,
      0.8696143627166748,
      0.9268372654914856,
      0.9593862295150757,
      0.9957266449928284,
      0.9994853138923645,
      0.9997521638870239,
      0.9998875856399536,
      0.9999308586120605,
      0.9999352693557739,
      0.9999520182609558,
      0.9999227523803711,
      0.9999699592590332,
      0.9999801516532898,
      0.9999762177467346,
      0.999974250793457,
      0.9999693036079407,
      0.9999752640724182,
      0.9999213218688965
    ],
    [
      0.7137953042984009,
      0.7752394080162048,
      0.7528027892112732,
      0.7351886630058289,
      0.7862002849578857,
      0.7996971011161804,
      0.766944408416748,
      0.7623075246810913,
      0.8150749802589417,
      0.7982974052429199,
      0.7648371458053589,
      0.786430835723877,
      0.8238570690155029,
      0.7898105382919312,
      0.7639975547790527,
      0.7994408011436462,
      0.8067240118980408,
      0.7694078683853149,
      0.7649252414703369,
      0.7954416275024414,
      0.7765198945999146,
      0.740443766117096,
      0.733837366104126,
      0.7340654134750366,
      0.7528267502784729,
      0.7381064295768738,
      0.7272802591323853,
      0.7591747045516968,
      0.7831935882568359,
      0.7585218548774719,
      0.7705010175704956,
      0.8056582808494568,
      0.7905473709106445,
      0.784997284412384,
      0.810034990310669,
      0.8129262328147888,
      0.7933913469314575,
      0.820237398147583,
      0.8418567180633545,
      0.8141807317733765,
      0.7961336374282837,
      0.8272022008895874,
      0.8311992883682251,
      0.8026554584503174,
      0.8015767931938171,
      0.8174625039100647,
      0.8094439506530762,
      0.7903398275375366,
      0.7929114103317261,
      0.8003618121147156,
      0.7973189353942871,
      0.7711154222488403,
      0.7755035161972046,
      0.780637800693512,
      0.7950757741928101,
      0.8178774118423462,
      0.7953659892082214,
      0.7904702425003052,
      0.8162572979927063,
      0.8100889921188354,
      0.7819206118583679,
      0.7934357523918152,
      0.8182118535041809,
      0.7949107885360718,
      0.7673143148422241,
      0.7903928756713867,
      0.8203498721122742,
      0.7863612174987793,
      0.7815564274787903,
      0.8158140182495117,
      0.8052061796188354,
      0.7772508859634399,
      0.7952330708503723,
      0.8170047998428345,
      0.792946457862854,
      0.7725924253463745,
      0.7965559959411621,
      0.8229876160621643,
      0.7914148569107056,
      0.7921321988105774,
      0.8408101201057434,
      0.8463999032974243,
      0.8166629076004028,
      0.8454442024230957,
      0.899648904800415,
      0.8798198699951172,
      0.8841171860694885,
      0.9388653039932251,
      0.9602301716804504,
      0.9497967958450317,
      0.9336509704589844,
      0.9997754693031311,
      0.9999375343322754,
      0.9999482035636902,
      0.9999830722808838,
      0.9999762773513794,
      0.9999761581420898,
      0.9999162554740906,
      0.9997859001159668,
      0.9994087815284729,
      0.9904919862747192,
      0.9832761287689209,
      0.9988024234771729,
      0.9983893036842346,
      0.9894154667854309,
      0.9591399431228638,
      0.9770548343658447,
      0.9929414391517639,
      0.9996139407157898,
      0.9998674392700195,
      0.9999684691429138,
      0.9999828934669495,
      0.9999738931655884,
      0.9999677538871765,
      0.9999391436576843,
      0.9998994469642639,
      0.9997831583023071,
      0.999826192855835,
      0.9998709559440613,
      0.9998390674591064,
      0.9998642206192017,
      0.999955952167511,
      0.9999427199363708,
      0.9999587535858154,
      0.9999558925628662,
      0.9999634623527527,
      0.9999150633811951,
      0.9995697140693665,
      0.9962719678878784,
      0.9575690627098083,
      0.9190578460693359,
      0.9118837118148804,
      0.8502537608146667,
      0.84320467710495,
      0.9045116901397705,
      0.9336692094802856,
      0.9923869967460632,
      0.9986713528633118,
      0.9997658133506775,
      0.9999151229858398,
      0.9999169707298279,
      0.9999300837516785,
      0.9998447299003601,
      0.999744713306427,
      0.9998136162757874,
      0.9999316334724426,
      0.9999709725379944,
      0.999960720539093,
      0.999900758266449,
      0.9990622997283936,
      0.9849846959114075,
      0.9458969235420227,
      0.9269656538963318,
      0.9419078230857849,
      0.8887624740600586,
      0.918597936630249,
      0.8700312376022339,
      0.8957573771476746,
      0.9628675580024719,
      0.9889144897460938,
      0.9993090629577637,
      0.9998176693916321,
      0.9999445676803589,
      0.9999704957008362,
      0.9999675750732422,
      0.9999430179595947,
      0.9998085498809814,
      0.9998079538345337,
      0.999835729598999,
      0.9998942017555237,
      0.9999241828918457,
      0.9999334812164307,
      0.9999296069145203,
      0.9998085498809814,
      0.9992942214012146,
      0.9988466501235962,
      0.9779391288757324,
      0.9909084439277649,
      0.960580587387085,
      0.984563410282135,
      0.9992917776107788,
      0.9989017844200134,
      0.9997832775115967,
      0.999692440032959,
      0.9998704791069031,
      0.9999508857727051,
      0.9999476671218872,
      0.9999478459358215,
      0.9999170303344727,
      0.9999513030052185,
      0.9999584555625916,
      0.9999732971191406,
      0.9999484419822693,
      0.9999498724937439,
      0.9998866319656372,
      0.9998821020126343,
      0.9997754096984863,
      0.9997738599777222,
      0.9998822212219238,
      0.9999379515647888,
      0.9999566674232483,
      0.9999624490737915,
      0.9999672174453735,
      0.999954342842102,
      0.9999605417251587,
      0.9998886585235596,
      0.9998206496238708,
      0.999558687210083,
      0.9918186664581299,
      0.9787923097610474,
      0.9736863970756531,
      0.96454256772995,
      0.9370508790016174,
      0.9426972270011902,
      0.9633812308311462,
      0.9487240314483643,
      0.9354597330093384,
      0.9726190567016602,
      0.9805939197540283,
      0.9978858828544617,
      0.9997241497039795,
      0.9999365210533142,
      0.9999697208404541,
      0.9999776482582092,
      0.9999752044677734,
      0.999957263469696,
      0.9999221563339233,
      0.9998726844787598,
      0.9997943639755249,
      0.9997645616531372,
      0.9997292757034302,
      0.9997701644897461,
      0.9999418258666992,
      0.9999311566352844,
      0.9999341368675232,
      0.9997795820236206,
      0.997266948223114,
      0.989940881729126,
      0.9621049761772156,
      0.9783899784088135,
      0.998675525188446,
      0.9996877312660217,
      0.9998880624771118,
      0.9999254941940308,
      0.9999627470970154,
      0.9999457001686096,
      0.9999300837516785,
      0.9999260902404785,
      0.9999427795410156,
      0.9999529719352722,
      0.9999451041221619,
      0.9999446272850037,
      0.9999050498008728,
      0.9999250173568726,
      0.9999650120735168,
      0.9999805092811584,
      0.999977707862854,
      0.9999846816062927,
      0.9999719262123108,
      0.9999508261680603,
      0.9998900294303894,
      0.999563455581665,
      0.9974433779716492,
      0.9784610271453857,
      0.9344145059585571,
      0.8866150379180908,
      0.8757633566856384,
      0.9305567145347595,
      0.962997555732727,
      0.9964090585708618,
      0.9995833039283752,
      0.9997947812080383,
      0.999903678894043,
      0.999934732913971,
      0.999938428401947,
      0.9999547004699707,
      0.999923825263977,
      0.9999704957008362,
      0.9999803900718689,
      0.999976634979248,
      0.9999745488166809,
      0.9999697804450989,
      0.9999753832817078,
      0.9999212622642517
    ],
    [
      0.7240794897079468,
      0.7855609655380249,
      0.7643797397613525,
      0.7458628416061401,
      0.794662356376648,
      0.8078531622886658,
      0.7768599390983582,
      0.7736503481864929,
      0.8219359517097473,
      0.8055356740951538,
      0.7732380628585815,
      0.794330358505249,
      0.8303649425506592,
      0.7976030111312866,
      0.7730736136436462,
      0.8081695437431335,
      0.8148684501647949,
      0.7802800536155701,
      0.7777707576751709,
      0.8060547113418579,
      0.7865418195724487,
      0.7538108229637146,
      0.7490551471710205,
      0.750220000743866,
      0.7619147300720215,
      0.746202826499939,
      0.7320576906204224,
      0.7653976082801819,
      0.7877159118652344,
      0.761867344379425,
      0.7764036655426025,
      0.8115027546882629,
      0.7960587739944458,
      0.7920137643814087,
      0.8163189888000488,
      0.8194190263748169,
      0.8003261089324951,
      0.8269429206848145,
      0.8475839495658875,
      0.8205999732017517,
      0.8028218746185303,
      0.8328984379768372,
      0.8373452425003052,
      0.8100849986076355,
      0.8087772130966187,
      0.8234889507293701,
      0.8163257241249084,
      0.7985707521438599,
      0.8001015782356262,
      0.8084024786949158,
      0.8061603307723999,
      0.7829761505126953,
      0.7885181903839111,
      0.7908128499984741,
      0.804008424282074,
      0.8245221972465515,
      0.802358865737915,
      0.7982431650161743,
      0.8230010271072388,
      0.8155821561813354,
      0.7886220216751099,
      0.7990321516990662,
      0.8236837983131409,
      0.8008931875228882,
      0.7745099663734436,
      0.7960704565048218,
      0.8254867792129517,
      0.7927634716033936,
      0.7879022359848022,
      0.81980299949646,
      0.8108737468719482,
      0.7836586236953735,
      0.8006221055984497,
      0.821865439414978,
      0.7987373471260071,
      0.7797163724899292,
      0.8021852374076843,
      0.8293192982673645,
      0.7984187602996826,
      0.7995451092720032,
      0.8470879793167114,
      0.8526486158370972,
      0.8238464593887329,
      0.8520640134811401,
      0.905522346496582,
      0.8866089582443237,
      0.890418291091919,
      0.9437309503555298,
      0.9641628861427307,
      0.9549462795257568,
      0.9373045563697815,
      0.9997767806053162,
      0.9999380707740784,
      0.9999483823776245,
      0.9999833106994629,
      0.9999768733978271,
      0.9999774098396301,
      0.9999244809150696,
      0.9998127222061157,
      0.9994609355926514,
      0.9911288022994995,
      0.9840928912162781,
      0.998867928981781,
      0.9985169768333435,
      0.9899286031723022,
      0.9604603052139282,
      0.9781581163406372,
      0.9933698177337646,
      0.9996469020843506,
      0.999879002571106,
      0.9999698996543884,
      0.9999832510948181,
      0.9999740123748779,
      0.9999672770500183,
      0.9999408721923828,
      0.9998976588249207,
      0.999784529209137,
      0.9998267889022827,
      0.9998713135719299,
      0.9998390674591064,
      0.9998647570610046,
      0.9999561905860901,
      0.9999428391456604,
      0.999958872795105,
      0.9999567270278931,
      0.9999653697013855,
      0.9999250769615173,
      0.9996299147605896,
      0.9969704747200012,
      0.9606704711914062,
      0.9218533635139465,
      0.9151772260665894,
      0.8554240465164185,
      0.8491595983505249,
      0.9094874858856201,
      0.9376195073127747,
      0.9936708211898804,
      0.9989217519760132,
      0.999793529510498,
      0.9999210238456726,
      0.9999194145202637,
      0.9999312162399292,
      0.9998456835746765,
      0.9997449517250061,
      0.9998140335083008,
      0.999931812286377,
      0.9999715089797974,
      0.9999622702598572,
      0.9999093413352966,
      0.9991339445114136,
      0.9856950044631958,
      0.9481230974197388,
      0.9296184778213501,
      0.9441953301429749,
      0.8925623893737793,
      0.9215343594551086,
      0.8741012811660767,
      0.897911548614502,
      0.9640476703643799,
      0.9898667931556702,
      0.9994001388549805,
      0.9998394250869751,
      0.9999483823776245,
      0.9999711513519287,
      0.9999680519104004,
      0.9999431371688843,
      0.9998093247413635,
      0.9998100399971008,
      0.9998360276222229,
      0.9998968243598938,
      0.9999254941940308,
      0.9999344944953918,
      0.9999329447746277,
      0.9998189806938171,
      0.999357283115387,
      0.9989662170410156,
      0.9790394306182861,
      0.9916211366653442,
      0.9631315469741821,
      0.9858633279800415,
      0.9994150996208191,
      0.9990619421005249,
      0.9998189210891724,
      0.9997414946556091,
      0.9998849034309387,
      0.9999550580978394,
      0.9999532699584961,
      0.9999503493309021,
      0.999920129776001,
      0.9999538660049438,
      0.999959409236908,
      0.9999738931655884,
      0.9999487996101379,
      0.9999499320983887,
      0.9998858571052551,
      0.9998809099197388,
      0.9997749924659729,
      0.9997735023498535,
      0.9998815655708313,
      0.9999383091926575,
      0.9999570846557617,
      0.99996417760849,
      0.9999698996543884,
      0.9999594688415527,
      0.9999650120735168,
      0.9999029636383057,
      0.9998483657836914,
      0.9996109008789062,
      0.9923759698867798,
      0.9800751209259033,
      0.975143551826477,
      0.9666755199432373,
      0.9403188228607178,
      0.9457665681838989,
      0.9657292366027832,
      0.9523509740829468,
      0.9390020370483398,
      0.975089967250824,
      0.9836145639419556,
      0.998472273349762,
      0.9997840523719788,
      0.9999465942382812,
      0.9999720454216003,
      0.9999781847000122,
      0.9999753832817078,
      0.9999570846557617,
      0.999921977519989,
      0.9998717308044434,
      0.9997932314872742,
      0.999762237071991,
      0.9997263550758362,
      0.999768853187561,
      0.999942421913147,
      0.9999333620071411,
      0.999941885471344,
      0.9998219013214111,
      0.9981164932250977,
      0.9921901822090149,
      0.9678075909614563,
      0.9822049140930176,
      0.9990583658218384,
      0.9997549057006836,
      0.9999070167541504,
      0.9999313950538635,
      0.9999643564224243,
      0.9999462366104126,
      0.9999297857284546,
      0.9999260306358337,
      0.9999433159828186,
      0.9999532699584961,
      0.9999454617500305,
      0.9999445676803589,
      0.9999051094055176,
      0.9999252557754517,
      0.9999650120735168,
      0.9999807476997375,
      0.9999779462814331,
      0.9999849796295166,
      0.9999728798866272,
      0.9999562501907349,
      0.9999055862426758,
      0.9996323585510254,
      0.9979256987571716,
      0.9807612895965576,
      0.9380391836166382,
      0.8916341066360474,
      0.8807662725448608,
      0.9336123466491699,
      0.9666704535484314,
      0.9970748424530029,
      0.9996553063392639,
      0.9998255968093872,
      0.999915599822998,
      0.9999372363090515,
      0.9999399781227112,
      0.9999560713768005,
      0.9999238848686218,
      0.9999706745147705,
      0.9999805688858032,
      0.9999768137931824,
      0.99997478723526,
      0.9999700784683228,
      0.9999755620956421,
      0.9999210238456726
    ],
    [
      0.7316256761550903,
      0.7952826023101807,
      0.7741691470146179,
      0.7573655843734741,
      0.8029873371124268,
      0.8163436651229858,
      0.7871405482292175,
      0.7834804654121399,
      0.8290079832077026,
      0.8129410147666931,
      0.7815548181533813,
      0.8018907308578491,
      0.8373071551322937,
      0.8051718473434448,
      0.7820554971694946,
      0.8159807324409485,
      0.8227059841156006,
      0.7909888625144958,
      0.7887241840362549,
      0.8145887851715088,
      0.7960460186004639,
      0.7655922770500183,
      0.7615848779678345,
      0.7646167278289795,
      0.7718766927719116,
      0.7546354532241821,
      0.7380123138427734,
      0.7722082138061523,
      0.7934118509292603,
      0.7669296264648438,
      0.7818183302879333,
      0.8164879679679871,
      0.8020440936088562,
      0.7989766597747803,
      0.8207187652587891,
      0.8254572153091431,
      0.8072099685668945,
      0.8330488204956055,
      0.8525458574295044,
      0.8262246251106262,
      0.8097569942474365,
      0.8391804695129395,
      0.843222439289093,
      0.8180840015411377,
      0.8164111375808716,
      0.8308935761451721,
      0.8244727253913879,
      0.8076051473617554,
      0.8078606724739075,
      0.8178631067276001,
      0.816050112247467,
      0.7981885671615601,
      0.8064278364181519,
      0.8082537651062012,
      0.8167461156845093,
      0.8341287970542908,
      0.8121532797813416,
      0.8077111840248108,
      0.831188440322876,
      0.8233069777488708,
      0.7970132827758789,
      0.8068104386329651,
      0.8297430872917175,
      0.8078693151473999,
      0.7828704714775085,
      0.8024285435676575,
      0.8312191367149353,
      0.7999424338340759,
      0.794977068901062,
      0.8254189491271973,
      0.8174223899841309,
      0.7908520102500916,
      0.8069042563438416,
      0.8272103071212769,
      0.8054080009460449,
      0.7871193885803223,
      0.8078688979148865,
      0.8358344435691833,
      0.8056286573410034,
      0.8068197965621948,
      0.8526634573936462,
      0.8582931160926819,
      0.8310104608535767,
      0.8578020930290222,
      0.9098823070526123,
      0.8919824361801147,
      0.895460844039917,
      0.946527361869812,
      0.9668756723403931,
      0.958396315574646,
      0.9416868090629578,
      0.9997768402099609,
      0.9999381899833679,
      0.9999485015869141,
      0.9999836683273315,
      0.9999776482582092,
      0.9999788403511047,
      0.9999326467514038,
      0.9998387098312378,
      0.9995390772819519,
      0.9918625354766846,
      0.9848716855049133,
      0.9989628791809082,
      0.9985635876655579,
      0.9890465140342712,
      0.9619134664535522,
      0.979477047920227,
      0.9939713478088379,
      0.9996947646141052,
      0.9998919367790222,
      0.9999717473983765,
      0.9999840259552002,
      0.999974250793457,
      0.9999671578407288,
      0.9999407529830933,
      0.9998969435691833,
      0.9997836351394653,
      0.9998270273208618,
      0.9998729228973389,
      0.9998400211334229,
      0.9998652338981628,
      0.9999565482139587,
      0.999943196773529,
      0.9999590516090393,
      0.9999576807022095,
      0.9999675154685974,
      0.9999336004257202,
      0.9996939897537231,
      0.997649610042572,
      0.9647267460823059,
      0.9251640439033508,
      0.918709933757782,
      0.8604588508605957,
      0.8542318940162659,
      0.913986325263977,
      0.9422295093536377,
      0.9952756762504578,
      0.9991747140884399,
      0.9998213648796082,
      0.9999273419380188,
      0.9999223351478577,
      0.9999324083328247,
      0.9998471736907959,
      0.9997456073760986,
      0.9998137950897217,
      0.9999322295188904,
      0.9999721646308899,
      0.9999642372131348,
      0.9999183416366577,
      0.9992125034332275,
      0.9866755604743958,
      0.9505164623260498,
      0.9322496056556702,
      0.9467430710792542,
      0.8967932462692261,
      0.9252427816390991,
      0.8795573115348816,
      0.9022393226623535,
      0.9664583206176758,
      0.990981936454773,
      0.9994899034500122,
      0.9998632073402405,
      0.9999528527259827,
      0.9999719858169556,
      0.9999688863754272,
      0.9999434947967529,
      0.9998100996017456,
      0.9998124837875366,
      0.9998363852500916,
      0.99989914894104,
      0.9999259114265442,
      0.9999356269836426,
      0.9999369978904724,
      0.9998335838317871,
      0.999439537525177,
      0.9990997910499573,
      0.9818545579910278,
      0.9923941493034363,
      0.9654847383499146,
      0.986976683139801,
      0.9995105862617493,
      0.9991982579231262,
      0.9998506903648376,
      0.9997803568840027,
      0.9998963475227356,
      0.9999585747718811,
      0.9999580979347229,
      0.9999521374702454,
      0.9999223351478577,
      0.9999554753303528,
      0.9999601244926453,
      0.9999743700027466,
      0.9999490976333618,
      0.9999499320983887,
      0.9998855590820312,
      0.9998801946640015,
      0.9997751712799072,
      0.9997736215591431,
      0.9998813271522522,
      0.9999385476112366,
      0.9999575614929199,
      0.9999653100967407,
      0.9999716281890869,
      0.9999625086784363,
      0.9999678730964661,
      0.9999121427536011,
      0.9998670220375061,
      0.9996494054794312,
      0.9927930235862732,
      0.9811040163040161,
      0.9764117002487183,
      0.9688143134117126,
      0.9426993727684021,
      0.9485291242599487,
      0.9679003953933716,
      0.9553468227386475,
      0.9421210289001465,
      0.9768944382667542,
      0.9855188727378845,
      0.9987679719924927,
      0.999822199344635,
      0.9999527931213379,
      0.9999735951423645,
      0.9999786615371704,
      0.999975323677063,
      0.9999570846557617,
      0.9999216794967651,
      0.9998709559440613,
      0.999792218208313,
      0.9997605085372925,
      0.9997239708900452,
      0.9997676014900208,
      0.9999427795410156,
      0.9999351501464844,
      0.9999470114707947,
      0.9998469948768616,
      0.9985373616218567,
      0.9933457374572754,
      0.9708017110824585,
      0.9837750196456909,
      0.9991978406906128,
      0.9997829794883728,
      0.9999173283576965,
      0.9999353289604187,
      0.9999654293060303,
      0.9999468326568604,
      0.9999298453330994,
      0.9999263286590576,
      0.9999435544013977,
      0.9999533295631409,
      0.9999455809593201,
      0.9999445676803589,
      0.9999051690101624,
      0.9999253749847412,
      0.9999651908874512,
      0.9999809861183167,
      0.9999779462814331,
      0.9999850988388062,
      0.9999735951423645,
      0.9999597668647766,
      0.9999161958694458,
      0.9996943473815918,
      0.9982428550720215,
      0.9825261831283569,
      0.9415755271911621,
      0.8967983722686768,
      0.8858245611190796,
      0.9382728934288025,
      0.9698307514190674,
      0.997631311416626,
      0.9997081160545349,
      0.9998486042022705,
      0.999924898147583,
      0.9999391436576843,
      0.9999411106109619,
      0.9999566078186035,
      0.999923586845398,
      0.9999706149101257,
      0.9999805688858032,
      0.999977171421051,
      0.9999751448631287,
      0.9999704360961914,
      0.9999758005142212,
      0.9999210834503174
    ],
    [
      0.7392715215682983,
      0.8046135902404785,
      0.7833479642868042,
      0.7692922353744507,
      0.8134334087371826,
      0.8246945142745972,
      0.7975988388061523,
      0.7943767309188843,
      0.8371952772140503,
      0.8216801285743713,
      0.7909720540046692,
      0.8106862306594849,
      0.8452401161193848,
      0.8147433996200562,
      0.7922210693359375,
      0.8239696025848389,
      0.8329085111618042,
      0.8052322268486023,
      0.8005187511444092,
      0.8227329254150391,
      0.8076269626617432,
      0.7804867625236511,
      0.7742230892181396,
      0.7777032852172852,
      0.7866780757904053,
      0.7684270143508911,
      0.7470476031303406,
      0.7818976640701294,
      0.804287314414978,
      0.7788545489311218,
      0.7897408604621887,
      0.8241003751754761,
      0.8122220039367676,
      0.8085041642189026,
      0.8273761868476868,
      0.8333925008773804,
      0.8159673810005188,
      0.8404062390327454,
      0.8585250973701477,
      0.8332223892211914,
      0.8166490793228149,
      0.8455790281295776,
      0.8498767614364624,
      0.8259694576263428,
      0.8234750032424927,
      0.8386178016662598,
      0.832673192024231,
      0.8154094219207764,
      0.8150632977485657,
      0.8260124325752258,
      0.8252967000007629,
      0.8095594644546509,
      0.819835364818573,
      0.824799656867981,
      0.8273952603340149,
      0.8421950936317444,
      0.8217388987541199,
      0.816728413105011,
      0.8392175436019897,
      0.8306525945663452,
      0.8058508634567261,
      0.8150806427001953,
      0.8357030153274536,
      0.8158242702484131,
      0.793017566204071,
      0.8096995949745178,
      0.8384653329849243,
      0.8086531162261963,
      0.8048933744430542,
      0.8331888914108276,
      0.8254436254501343,
      0.8000199198722839,
      0.8154700994491577,
      0.8333794474601746,
      0.8139129877090454,
      0.7945012450218201,
      0.8137562870979309,
      0.8432037830352783,
      0.8138400912284851,
      0.8141659498214722,
      0.8582607507705688,
      0.8641994595527649,
      0.8394675850868225,
      0.86296546459198,
      0.9138858318328857,
      0.8972865343093872,
      0.8985809087753296,
      0.9474148154258728,
      0.9685573577880859,
      0.9601356983184814,
      0.9438925385475159,
      0.9997774958610535,
      0.9999383091926575,
      0.9999486207962036,
      0.9999839663505554,
      0.9999784827232361,
      0.9999803304672241,
      0.9999419450759888,
      0.9998627305030823,
      0.9996037483215332,
      0.9926472306251526,
      0.9860191941261292,
      0.9990875720977783,
      0.9986997246742249,
      0.989746630191803,
      0.9640520215034485,
      0.9799872040748596,
      0.994530975818634,
      0.9997313022613525,
      0.9999035000801086,
      0.9999734163284302,
      0.9999845027923584,
      0.9999744892120361,
      0.9999672174453735,
      0.999940812587738,
      0.9998964667320251,
      0.9997830986976624,
      0.999826192855835,
      0.9998730421066284,
      0.9998401999473572,
      0.9998655915260315,
      0.9999568462371826,
      0.9999435544013977,
      0.9999591112136841,
      0.9999582171440125,
      0.9999691247940063,
      0.9999427199363708,
      0.999755322933197,
      0.9982160329818726,
      0.9704495668411255,
      0.9294642210006714,
      0.9226383566856384,
      0.8661566376686096,
      0.8597239851951599,
      0.9190192818641663,
      0.947230339050293,
      0.9967893958091736,
      0.9993718862533569,
      0.9998466372489929,
      0.9999330639839172,
      0.9999244213104248,
      0.999933123588562,
      0.9998481273651123,
      0.9997469782829285,
      0.9998142123222351,
      0.9999324679374695,
      0.9999726414680481,
      0.9999662637710571,
      0.9999269843101501,
      0.9992961883544922,
      0.9874058365821838,
      0.9528546929359436,
      0.9348021745681763,
      0.9495563507080078,
      0.9025634527206421,
      0.9302496314048767,
      0.8875810503959656,
      0.9081388711929321,
      0.9678800106048584,
      0.992100715637207,
      0.9995809197425842,
      0.9998849034309387,
      0.9999569058418274,
      0.9999726414680481,
      0.9999693632125854,
      0.9999435544013977,
      0.9998106956481934,
      0.9998143911361694,
      0.9998359680175781,
      0.9999014735221863,
      0.9999260306358337,
      0.9999364018440247,
      0.9999405145645142,
      0.9998465776443481,
      0.9995126128196716,
      0.999232828617096,
      0.9832954406738281,
      0.9931727051734924,
      0.9688594341278076,
      0.9879304766654968,
      0.999596357345581,
      0.9993546009063721,
      0.9998757243156433,
      0.9998123645782471,
      0.9999068975448608,
      0.9999611377716064,
      0.9999614953994751,
      0.99995356798172,
      0.9999237060546875,
      0.9999569654464722,
      0.9999605417251587,
      0.9999746084213257,
      0.9999493956565857,
      0.9999498128890991,
      0.9998849630355835,
      0.9998794198036194,
      0.9997746348381042,
      0.999773383140564,
      0.9998806715011597,
      0.9999386668205261,
      0.9999577403068542,
      0.9999663829803467,
      0.9999733567237854,
      0.9999653697013855,
      0.9999704957008362,
      0.9999207854270935,
      0.9998842477798462,
      0.9996868371963501,
      0.9932997822761536,
      0.9818781614303589,
      0.977989912033081,
      0.9713412523269653,
      0.9468271136283875,
      0.9523350596427917,
      0.9703806638717651,
      0.958603024482727,
      0.9452929496765137,
      0.9786784052848816,
      0.9869211912155151,
      0.9989652633666992,
      0.9998495578765869,
      0.9999580979347229,
      0.9999749064445496,
      0.9999790191650391,
      0.9999754428863525,
      0.9999570846557617,
      0.9999215602874756,
      0.9998700022697449,
      0.9997912645339966,
      0.9997584223747253,
      0.9997211694717407,
      0.999765932559967,
      0.9999430179595947,
      0.9999364018440247,
      0.9999514222145081,
      0.9998682141304016,
      0.998881459236145,
      0.9944101572036743,
      0.9734576940536499,
      0.9854196906089783,
      0.9993610382080078,
      0.9998161196708679,
      0.9999271631240845,
      0.9999390244483948,
      0.9999663829803467,
      0.9999471306800842,
      0.9999297261238098,
      0.9999263882637024,
      0.9999440312385559,
      0.9999536275863647,
      0.9999458193778992,
      0.9999445080757141,
      0.9999053478240967,
      0.9999257326126099,
      0.9999653697013855,
      0.9999811053276062,
      0.9999780058860779,
      0.9999852180480957,
      0.9999741911888123,
      0.9999628663063049,
      0.9999258518218994,
      0.999744176864624,
      0.9985188245773315,
      0.9841657280921936,
      0.9453312158584595,
      0.9020376205444336,
      0.8910171985626221,
      0.941582441329956,
      0.9723330736160278,
      0.9981119632720947,
      0.9997594952583313,
      0.9998709559440613,
      0.9999333620071411,
      0.9999412894248962,
      0.9999427199363708,
      0.9999574422836304,
      0.9999235272407532,
      0.9999706149101257,
      0.9999808073043823,
      0.9999774098396301,
      0.9999753832817078,
      0.9999707937240601,
      0.9999759793281555,
      0.9999212622642517
    ],
    [
      0.7459414601325989,
      0.8121007680892944,
      0.7915040850639343,
      0.7801744937896729,
      0.821790337562561,
      0.8320589661598206,
      0.8067764639854431,
      0.8045154809951782,
      0.8448635935783386,
      0.8301687240600586,
      0.8003640174865723,
      0.8197628259658813,
      0.8529443144798279,
      0.8242771625518799,
      0.8031754493713379,
      0.8330801129341125,
      0.8427742719650269,
      0.8186556100845337,
      0.8134980201721191,
      0.8318103551864624,
      0.8193439841270447,
      0.793617844581604,
      0.786199152469635,
      0.7918413877487183,
      0.7997893691062927,
      0.779735267162323,
      0.7564345598220825,
      0.7911649942398071,
      0.8140270113945007,
      0.7904633283615112,
      0.7975016832351685,
      0.8311630487442017,
      0.8213235139846802,
      0.8174288272857666,
      0.8343790173530579,
      0.840214729309082,
      0.8242154121398926,
      0.8476926684379578,
      0.8641623258590698,
      0.8399156928062439,
      0.8232885599136353,
      0.8513242602348328,
      0.8556634783744812,
      0.832361102104187,
      0.8291611671447754,
      0.8442522287368774,
      0.8387396931648254,
      0.8216553926467896,
      0.8205586671829224,
      0.8322745561599731,
      0.8330988883972168,
      0.8185458183288574,
      0.8282244801521301,
      0.8354942202568054,
      0.8355582356452942,
      0.8486804962158203,
      0.8295087814331055,
      0.8244681358337402,
      0.8456519246101379,
      0.8369754552841187,
      0.8135307431221008,
      0.8218798637390137,
      0.8416522145271301,
      0.8239431977272034,
      0.8022683262825012,
      0.8164872527122498,
      0.8459776639938354,
      0.817136824131012,
      0.8140951991081238,
      0.8404005765914917,
      0.8335161209106445,
      0.8088409900665283,
      0.823454737663269,
      0.8396769762039185,
      0.8218793869018555,
      0.8027452826499939,
      0.8204289674758911,
      0.850310742855072,
      0.8224301934242249,
      0.822129487991333,
      0.86435467004776,
      0.8702393174171448,
      0.8468895554542542,
      0.8691523671150208,
      0.9180810451507568,
      0.9026240110397339,
      0.9023178219795227,
      0.9495429992675781,
      0.9703415632247925,
      0.9618991613388062,
      0.9468245506286621,
      0.9997773170471191,
      0.9999381303787231,
      0.9999486207962036,
      0.9999842047691345,
      0.9999789595603943,
      0.9999812841415405,
      0.9999455809593201,
      0.9998783469200134,
      0.9996427297592163,
      0.9932501912117004,
      0.986966609954834,
      0.9991865158081055,
      0.9988028407096863,
      0.9893396496772766,
      0.9658362865447998,
      0.9811148643493652,
      0.9949878454208374,
      0.9997618794441223,
      0.9999130964279175,
      0.9999749064445496,
      0.9999850392341614,
      0.9999744892120361,
      0.9999671578407288,
      0.9999407529830933,
      0.9998961091041565,
      0.9997822046279907,
      0.9998249411582947,
      0.9998728036880493,
      0.9998400211334229,
      0.9998655319213867,
      0.9999569058418274,
      0.9999433755874634,
      0.9999590516090393,
      0.9999585747718811,
      0.999970555305481,
      0.9999492168426514,
      0.9997967481613159,
      0.9985924959182739,
      0.974064826965332,
      0.9335749745368958,
      0.9266712665557861,
      0.8720138669013977,
      0.8653352856636047,
      0.9239146709442139,
      0.9515433311462402,
      0.9977779984474182,
      0.999500036239624,
      0.9998655319213867,
      0.9999376535415649,
      0.999926745891571,
      0.9999342560768127,
      0.9998481869697571,
      0.9997462630271912,
      0.9998140931129456,
      0.9999330043792725,
      0.9999733567237854,
      0.9999680519104004,
      0.9999344944953918,
      0.9993711113929749,
      0.9880817532539368,
      0.9555723667144775,
      0.9379996657371521,
      0.9527267217636108,
      0.9081787467002869,
      0.934805154800415,
      0.8945664167404175,
      0.9131444692611694,
      0.9704777002334595,
      0.9930217862129211,
      0.9996417164802551,
      0.9998995065689087,
      0.9999597072601318,
      0.9999729990959167,
      0.9999696612358093,
      0.9999434947967529,
      0.9998103976249695,
      0.9998149275779724,
      0.999835193157196,
      0.9999021887779236,
      0.9999260902404785,
      0.9999368190765381,
      0.9999430179595947,
      0.9998560547828674,
      0.9995678067207336,
      0.9993300437927246,
      0.9844213724136353,
      0.9937811493873596,
      0.9707275629043579,
      0.9886724352836609,
      0.9996544718742371,
      0.9994606375694275,
      0.9998915791511536,
      0.9998348355293274,
      0.9999131560325623,
      0.999963104724884,
      0.9999635219573975,
      0.9999545216560364,
      0.9999249577522278,
      0.9999578595161438,
      0.9999608993530273,
      0.9999749064445496,
      0.9999498724937439,
      0.9999498128890991,
      0.9998844265937805,
      0.9998783469200134,
      0.9997736811637878,
      0.9997725486755371,
      0.9998798966407776,
      0.9999385476112366,
      0.9999579191207886,
      0.9999668002128601,
      0.9999734163284302,
      0.9999672174453735,
      0.9999722242355347,
      0.9999256730079651,
      0.9998966455459595,
      0.9997118711471558,
      0.993735134601593,
      0.9830218553543091,
      0.9807048439979553,
      0.9736338257789612,
      0.9509315490722656,
      0.9557398557662964,
      0.9724656343460083,
      0.9615134000778198,
      0.9478681087493896,
      0.9801934957504272,
      0.98797208070755,
      0.9990915656089783,
      0.9998652338981628,
      0.9999611377716064,
      0.9999758005142212,
      0.9999792575836182,
      0.9999755620956421,
      0.9999571442604065,
      0.9999212622642517,
      0.9998690485954285,
      0.999790370464325,
      0.9997565150260925,
      0.9997187852859497,
      0.9997648596763611,
      0.9999431371688843,
      0.9999372363090515,
      0.9999542236328125,
      0.9998810887336731,
      0.9990947246551514,
      0.9949864149093628,
      0.9751922488212585,
      0.9863969087600708,
      0.9994426369667053,
      0.999834418296814,
      0.9999329447746277,
      0.9999410510063171,
      0.9999668002128601,
      0.9999472498893738,
      0.9999296069145203,
      0.9999263882637024,
      0.9999442100524902,
      0.9999537467956543,
      0.9999459385871887,
      0.9999445080757141,
      0.9999053478240967,
      0.9999259114265442,
      0.9999654293060303,
      0.9999812245368958,
      0.9999781847000122,
      0.9999852180480957,
      0.9999744892120361,
      0.9999648928642273,
      0.9999319314956665,
      0.999774158000946,
      0.9987161159515381,
      0.9854998588562012,
      0.9482733607292175,
      0.9060713648796082,
      0.8957502841949463,
      0.9443743228912354,
      0.9743000864982605,
      0.9983955025672913,
      0.9997882843017578,
      0.9998834133148193,
      0.9999392628669739,
      0.9999430775642395,
      0.9999439120292664,
      0.9999585151672363,
      0.9999235272407532,
      0.9999715685844421,
      0.9999809265136719,
      0.9999777674674988,
      0.9999755620956421,
      0.9999711513519287,
      0.9999760389328003,
      0.9999212026596069
    ],
    [
      0.7550758123397827,
      0.8205850124359131,
      0.801325798034668,
      0.7939226627349854,
      0.831048846244812,
      0.8405514359474182,
      0.8175351619720459,
      0.8163561224937439,
      0.853743314743042,
      0.8395184874534607,
      0.8109562397003174,
      0.830162763595581,
      0.861247718334198,
      0.8339992165565491,
      0.8149043321609497,
      0.8423872590065002,
      0.8513938784599304,
      0.8312168121337891,
      0.8249162435531616,
      0.8400906324386597,
      0.828709602355957,
      0.8052669763565063,
      0.7954412698745728,
      0.8002714514732361,
      0.809374213218689,
      0.7885460257530212,
      0.7654156684875488,
      0.799448549747467,
      0.8213575482368469,
      0.8007491230964661,
      0.8051961660385132,
      0.8375161290168762,
      0.829027533531189,
      0.8261739015579224,
      0.8422263860702515,
      0.847115159034729,
      0.8332626223564148,
      0.855963408946991,
      0.8705997467041016,
      0.847783088684082,
      0.8313019275665283,
      0.8581390380859375,
      0.8626830577850342,
      0.8397662043571472,
      0.8358892202377319,
      0.8505492210388184,
      0.8450838327407837,
      0.8293366432189941,
      0.8271134495735168,
      0.8390629887580872,
      0.8418163657188416,
      0.8285838961601257,
      0.8370904922485352,
      0.8461989760398865,
      0.8439437747001648,
      0.8568466901779175,
      0.8385448455810547,
      0.8336646556854248,
      0.8528464436531067,
      0.8450764417648315,
      0.8228324055671692,
      0.8300572037696838,
      0.8487906455993652,
      0.8337571620941162,
      0.8135480880737305,
      0.824932873249054,
      0.8549657464027405,
      0.8272368311882019,
      0.8259695172309875,
      0.8488080501556396,
      0.8424678444862366,
      0.8188592195510864,
      0.8324006795883179,
      0.8461729288101196,
      0.8302086591720581,
      0.8112145662307739,
      0.8266445398330688,
      0.8566352128982544,
      0.8306983709335327,
      0.8289973735809326,
      0.8690748810768127,
      0.8755629062652588,
      0.8531462550163269,
      0.8737749457359314,
      0.921299934387207,
      0.9070843458175659,
      0.9043905735015869,
      0.950927197933197,
      0.9719367623329163,
      0.9636806845664978,
      0.9488110542297363,
      0.9997787475585938,
      0.999938428401947,
      0.9999487400054932,
      0.9999843239784241,
      0.9999793767929077,
      0.9999821782112122,
      0.9999496936798096,
      0.9998919367790222,
      0.9996778964996338,
      0.9937859773635864,
      0.9878442883491516,
      0.9992561936378479,
      0.9988914132118225,
      0.9899513125419617,
      0.9674662351608276,
      0.982079803943634,
      0.9953371286392212,
      0.9997826218605042,
      0.9999206066131592,
      0.9999760389328003,
      0.9999853372573853,
      0.9999746084213257,
      0.9999671578407288,
      0.9999408721923828,
      0.9998956322669983,
      0.9997824430465698,
      0.9998237490653992,
      0.9998703598976135,
      0.999840497970581,
      0.999866247177124,
      0.9999571442604065,
      0.9999434947967529,
      0.9999591112136841,
      0.9999590516090393,
      0.9999725818634033,
      0.9999538064002991,
      0.9998201131820679,
      0.9988137483596802,
      0.9763146638870239,
      0.9372800588607788,
      0.9305609464645386,
      0.8773903846740723,
      0.87056565284729,
      0.9275658130645752,
      0.954439640045166,
      0.998187780380249,
      0.9995811581611633,
      0.999875545501709,
      0.9999411106109619,
      0.999927818775177,
      0.9999346733093262,
      0.9998487234115601,
      0.9997470378875732,
      0.9998146295547485,
      0.9999335408210754,
      0.9999735355377197,
      0.9999693036079407,
      0.9999396204948425,
      0.9994369745254517,
      0.9885871410369873,
      0.9579416513442993,
      0.94063401222229,
      0.9551462531089783,
      0.9135648012161255,
      0.9395614266395569,
      0.9018409252166748,
      0.9185056090354919,
      0.9731701612472534,
      0.9937233328819275,
      0.9996861815452576,
      0.9999102354049683,
      0.9999618530273438,
      0.9999733567237854,
      0.999970018863678,
      0.9999434947967529,
      0.9998105764389038,
      0.9998149871826172,
      0.9998341798782349,
      0.9999030232429504,
      0.9999261498451233,
      0.9999372959136963,
      0.9999449849128723,
      0.9998633861541748,
      0.9996066689491272,
      0.999410092830658,
      0.9855444431304932,
      0.9943303465843201,
      0.9716033339500427,
      0.9892856478691101,
      0.9997064471244812,
      0.9995492100715637,
      0.999905526638031,
      0.9998536109924316,
      0.999918520450592,
      0.9999650716781616,
      0.9999657869338989,
      0.9999550580978394,
      0.9999255537986755,
      0.9999588131904602,
      0.9999610781669617,
      0.9999750256538391,
      0.9999500513076782,
      0.9999496936798096,
      0.9998834133148193,
      0.9998771548271179,
      0.9997720718383789,
      0.999771237373352,
      0.9998790621757507,
      0.9999383687973022,
      0.9999578595161438,
      0.9999675154685974,
      0.9999744296073914,
      0.9999691247940063,
      0.9999739527702332,
      0.9999312162399292,
      0.9999045133590698,
      0.9997361898422241,
      0.9942101836204529,
      0.9842485189437866,
      0.9820461869239807,
      0.975762665271759,
      0.9551505446434021,
      0.9590485095977783,
      0.974453866481781,
      0.964332640171051,
      0.950740396976471,
      0.9818440079689026,
      0.9892894625663757,
      0.9992437362670898,
      0.9998849630355835,
      0.9999650120735168,
      0.999976634979248,
      0.9999793767929077,
      0.9999755024909973,
      0.9999570250511169,
      0.9999209642410278,
      0.9998680353164673,
      0.999789297580719,
      0.9997542500495911,
      0.9997162222862244,
      0.9997629523277283,
      0.9999430775642395,
      0.9999380707740784,
      0.9999576210975647,
      0.9998981952667236,
      0.9993430376052856,
      0.9961812496185303,
      0.9779396057128906,
      0.9878381490707397,
      0.9995365738868713,
      0.9998595118522644,
      0.9999409317970276,
      0.9999435544013977,
      0.9999672770500183,
      0.9999472498893738,
      0.9999293684959412,
      0.9999263286590576,
      0.9999443292617798,
      0.9999539852142334,
      0.9999460577964783,
      0.9999445676803589,
      0.9999054074287415,
      0.9999260306358337,
      0.9999656677246094,
      0.9999815225601196,
      0.9999781847000122,
      0.9999853372573853,
      0.9999747276306152,
      0.9999669194221497,
      0.9999378323554993,
      0.9998098611831665,
      0.998941957950592,
      0.9868639707565308,
      0.9514000415802002,
      0.9106472134590149,
      0.9011580348014832,
      0.947602391242981,
      0.9760713577270508,
      0.9986745715141296,
      0.9998172521591187,
      0.9998965859413147,
      0.9999447464942932,
      0.9999445676803589,
      0.9999445676803589,
      0.9999588131904602,
      0.9999233484268188,
      0.9999714493751526,
      0.9999809265136719,
      0.9999779462814331,
      0.999975860118866,
      0.9999715089797974,
      0.9999762177467346,
      0.9999213218688965
    ],
    [
      0.7635002732276917,
      0.8285651206970215,
      0.8105854988098145,
      0.8062770366668701,
      0.839531660079956,
      0.8493639826774597,
      0.8282464742660522,
      0.826324462890625,
      0.8624544143676758,
      0.8480126261711121,
      0.8209713101387024,
      0.8398724794387817,
      0.8696815967559814,
      0.8428914546966553,
      0.8263006806373596,
      0.8521407842636108,
      0.8600934743881226,
      0.8422895073890686,
      0.8355628252029419,
      0.8484255075454712,
      0.837578296661377,
      0.8167162537574768,
      0.8063216209411621,
      0.8097072839736938,
      0.8196262121200562,
      0.7979344129562378,
      0.7751680612564087,
      0.8090677261352539,
      0.828713595867157,
      0.8116874098777771,
      0.8137171268463135,
      0.843773365020752,
      0.8374750018119812,
      0.8343492746353149,
      0.8497118353843689,
      0.8535739779472351,
      0.8417461514472961,
      0.8638498187065125,
      0.8767905235290527,
      0.8553504347801208,
      0.8391337990760803,
      0.8641624450683594,
      0.8691881895065308,
      0.846625030040741,
      0.8417890667915344,
      0.8565733432769775,
      0.851556658744812,
      0.8359529972076416,
      0.8325135707855225,
      0.8443491458892822,
      0.8494246602058411,
      0.8358783721923828,
      0.8446908593177795,
      0.8544589281082153,
      0.8510853052139282,
      0.8647019863128662,
      0.8469402194023132,
      0.8420607447624207,
      0.8593772649765015,
      0.85284823179245,
      0.8325268626213074,
      0.8383489847183228,
      0.8556127548217773,
      0.8434557914733887,
      0.8240641355514526,
      0.8336457014083862,
      0.8634406328201294,
      0.8372560143470764,
      0.8373618125915527,
      0.8583060503005981,
      0.8518176674842834,
      0.8288170099258423,
      0.8431273698806763,
      0.8537166118621826,
      0.8392595648765564,
      0.8214354515075684,
      0.8342392444610596,
      0.8630530834197998,
      0.8395318388938904,
      0.8358327150344849,
      0.873315155506134,
      0.8802028298377991,
      0.858485221862793,
      0.8766975402832031,
      0.9234283566474915,
      0.9097636938095093,
      0.9057826995849609,
      0.9511261582374573,
      0.9725946187973022,
      0.9641658067703247,
      0.9488461017608643,
      0.9997780323028564,
      0.9999381303787231,
      0.9999484419822693,
      0.9999843239784241,
      0.9999796152114868,
      0.9999830722808838,
      0.999954342842102,
      0.999904453754425,
      0.9997101426124573,
      0.994278073310852,
      0.9887081980705261,
      0.9993163347244263,
      0.9989650249481201,
      0.9904258847236633,
      0.9690026044845581,
      0.9830764532089233,
      0.9957489967346191,
      0.9998061656951904,
      0.9999277591705322,
      0.9999772906303406,
      0.9999858140945435,
      0.9999746680259705,
      0.9999669790267944,
      0.9999406933784485,
      0.9998953938484192,
      0.9997813105583191,
      0.9998229742050171,
      0.9998704195022583,
      0.999840497970581,
      0.9998663067817688,
      0.9999572038650513,
      0.9999434947967529,
      0.9999589920043945,
      0.9999592900276184,
      0.9999732971191406,
      0.9999567270278931,
      0.9998405575752258,
      0.9989405870437622,
      0.9788795709609985,
      0.9420682191848755,
      0.934453547000885,
      0.8827304840087891,
      0.8747211694717407,
      0.9303268194198608,
      0.957429826259613,
      0.9983928799629211,
      0.9996329545974731,
      0.9998847246170044,
      0.9999436736106873,
      0.9999293088912964,
      0.9999355673789978,
      0.9998489618301392,
      0.9997468590736389,
      0.9998146295547485,
      0.9999340176582336,
      0.9999741315841675,
      0.9999707937240601,
      0.999944269657135,
      0.9994837641716003,
      0.9892219305038452,
      0.9603026509284973,
      0.9430245161056519,
      0.9577847123146057,
      0.9185956716537476,
      0.9440417289733887,
      0.9083032608032227,
      0.924379825592041,
      0.9764987826347351,
      0.9943373203277588,
      0.9997211694717407,
      0.9999185800552368,
      0.9999635815620422,
      0.9999735355377197,
      0.9999701380729675,
      0.9999431371688843,
      0.9998100996017456,
      0.9998148083686829,
      0.9998332858085632,
      0.9999035000801086,
      0.999925971031189,
      0.9999375939369202,
      0.9999464750289917,
      0.9998696446418762,
      0.9996446371078491,
      0.9994828701019287,
      0.9867795705795288,
      0.9949602484703064,
      0.9737199544906616,
      0.9900174736976624,
      0.9997419714927673,
      0.9996176362037659,
      0.99991375207901,
      0.9998660683631897,
      0.9999225735664368,
      0.9999664425849915,
      0.9999674558639526,
      0.9999569654464722,
      0.9999261498451233,
      0.999959409236908,
      0.999961256980896,
      0.9999752044677734,
      0.999950110912323,
      0.9999495148658752,
      0.9998828172683716,
      0.9998759627342224,
      0.9997710585594177,
      0.9997705221176147,
      0.9998784065246582,
      0.999938428401947,
      0.9999578595161438,
      0.9999677538871765,
      0.9999750852584839,
      0.9999703168869019,
      0.9999752640724182,
      0.9999347925186157,
      0.9999121427536011,
      0.9997546076774597,
      0.9946225881576538,
      0.9851576685905457,
      0.9830484390258789,
      0.9774197340011597,
      0.958317756652832,
      0.9617501497268677,
      0.9759918451309204,
      0.966373085975647,
      0.9529981017112732,
      0.9831348061561584,
      0.9902176260948181,
      0.9993277788162231,
      0.9998974800109863,
      0.9999674558639526,
      0.9999773502349854,
      0.9999796748161316,
      0.9999755620956421,
      0.9999569058418274,
      0.9999207258224487,
      0.9998672604560852,
      0.9997885823249817,
      0.9997525811195374,
      0.9997142553329468,
      0.9997623562812805,
      0.9999430775642395,
      0.9999387860298157,
      0.9999600052833557,
      0.9999086856842041,
      0.9994885921478271,
      0.9970242381095886,
      0.9797869324684143,
      0.9888133406639099,
      0.9995860457420349,
      0.999871551990509,
      0.9999452233314514,
      0.9999451041221619,
      0.9999676942825317,
      0.9999474883079529,
      0.9999293684959412,
      0.9999263882637024,
      0.9999446868896484,
      0.9999542236328125,
      0.9999462366104126,
      0.9999446272850037,
      0.9999056458473206,
      0.9999263882637024,
      0.9999657869338989,
      0.999981701374054,
      0.9999783039093018,
      0.99998539686203,
      0.9999749660491943,
      0.9999684691429138,
      0.9999422430992126,
      0.999833345413208,
      0.9991141557693481,
      0.9879142642021179,
      0.9536947011947632,
      0.9141977429389954,
      0.9058927297592163,
      0.9503659009933472,
      0.9777961373329163,
      0.9989028573036194,
      0.9998378157615662,
      0.999906599521637,
      0.9999487996101379,
      0.9999457001686096,
      0.9999452829360962,
      0.9999594688415527,
      0.9999234080314636,
      0.9999715685844421,
      0.9999809861183167,
      0.9999780058860779,
      0.9999760389328003,
      0.9999718070030212,
      0.9999764561653137,
      0.9999215006828308
    ],
    [
      0.7726798057556152,
      0.8365001678466797,
      0.8207958936691284,
      0.8180364370346069,
      0.8485127687454224,
      0.858001708984375,
      0.8390097618103027,
      0.8364310264587402,
      0.8714267611503601,
      0.8568191528320312,
      0.8315611481666565,
      0.8500643968582153,
      0.8786782026290894,
      0.8524863719940186,
      0.8395522832870483,
      0.8625460267066956,
      0.869769811630249,
      0.8536777496337891,
      0.8471665382385254,
      0.8577171564102173,
      0.8470615148544312,
      0.8291599750518799,
      0.8179433345794678,
      0.8193829655647278,
      0.8301839828491211,
      0.8082448244094849,
      0.787009596824646,
      0.8199493288993835,
      0.8374254703521729,
      0.8247536420822144,
      0.8246537446975708,
      0.851591944694519,
      0.8470439314842224,
      0.8434040546417236,
      0.8575786352157593,
      0.8608299493789673,
      0.8516379594802856,
      0.8719537854194641,
      0.8828101754188538,
      0.8637085556983948,
      0.848408579826355,
      0.870367705821991,
      0.875562310218811,
      0.85405433177948,
      0.8477723598480225,
      0.8623932003974915,
      0.8577622771263123,
      0.8425057530403137,
      0.8369026780128479,
      0.8489584922790527,
      0.8559263944625854,
      0.8410604000091553,
      0.8509841561317444,
      0.8612149953842163,
      0.857650637626648,
      0.8714203834533691,
      0.8543671369552612,
      0.8498954772949219,
      0.8661465644836426,
      0.8603947162628174,
      0.8426995277404785,
      0.8478792905807495,
      0.8631364107131958,
      0.8536739349365234,
      0.8368963599205017,
      0.8432174324989319,
      0.8717784881591797,
      0.8481822609901428,
      0.8493267297744751,
      0.868826150894165,
      0.8624245524406433,
      0.8413519859313965,
      0.8552261590957642,
      0.8631740212440491,
      0.849822461605072,
      0.8338903188705444,
      0.8440786004066467,
      0.8707333207130432,
      0.8503115773200989,
      0.8438817262649536,
      0.8787904977798462,
      0.8854844570159912,
      0.8649751543998718,
      0.8806818723678589,
      0.9258505702018738,
      0.9122509360313416,
      0.9071194529533386,
      0.9514524936676025,
      0.9730218648910522,
      0.9648628830909729,
      0.9497578144073486,
      0.9997808933258057,
      0.9999390840530396,
      0.9999488592147827,
      0.9999844431877136,
      0.999980092048645,
      0.9999837279319763,
      0.9999565482139587,
      0.9999141693115234,
      0.9997380971908569,
      0.9947112798690796,
      0.9895083904266357,
      0.999362587928772,
      0.9990339875221252,
      0.9909655451774597,
      0.9701639413833618,
      0.9842178225517273,
      0.9961495995521545,
      0.9998220205307007,
      0.9999343156814575,
      0.9999783635139465,
      0.9999860525131226,
      0.9999746680259705,
      0.9999673962593079,
      0.9999383091926575,
      0.9998958706855774,
      0.9997802972793579,
      0.9998219609260559,
      0.9998704195022583,
      0.9998406171798706,
      0.9998661875724792,
      0.9999575614929199,
      0.9999434947967529,
      0.9999590516090393,
      0.9999590516090393,
      0.9999728798866272,
      0.999959409236908,
      0.999859631061554,
      0.9990752935409546,
      0.9808807969093323,
      0.9470403790473938,
      0.9392777681350708,
      0.8895887136459351,
      0.8803832530975342,
      0.9347795248031616,
      0.9609631896018982,
      0.998593270778656,
      0.9996811151504517,
      0.9998931288719177,
      0.9999459981918335,
      0.9999305605888367,
      0.9999362826347351,
      0.9998499751091003,
      0.9997481107711792,
      0.9998160004615784,
      0.9999346733093262,
      0.99997478723526,
      0.9999720454216003,
      0.9999487996101379,
      0.9995274543762207,
      0.9899613261222839,
      0.9630582332611084,
      0.9461601972579956,
      0.9609246850013733,
      0.9237570762634277,
      0.9486801028251648,
      0.9155921936035156,
      0.9300860166549683,
      0.9794846773147583,
      0.9948616027832031,
      0.9997543692588806,
      0.9999265074729919,
      0.9999651908874512,
      0.999973714351654,
      0.9999701976776123,
      0.99994295835495,
      0.9998092651367188,
      0.9998145699501038,
      0.9998325109481812,
      0.999904215335846,
      0.9999264478683472,
      0.999938428401947,
      0.9999482035636902,
      0.999876081943512,
      0.9996795654296875,
      0.9995433688163757,
      0.9878546595573425,
      0.9955043196678162,
      0.9759040474891663,
      0.9906130433082581,
      0.9997749924659729,
      0.9996675848960876,
      0.9999228715896606,
      0.999875545501709,
      0.9999254941940308,
      0.9999668598175049,
      0.9999682307243347,
      0.9999572038650513,
      0.9999262690544128,
      0.9999597072601318,
      0.9999615550041199,
      0.999975323677063,
      0.9999501705169678,
      0.9999495148658752,
      0.9998823404312134,
      0.9998751282691956,
      0.999769926071167,
      0.9997700452804565,
      0.9998778104782104,
      0.999938428401947,
      0.9999579191207886,
      0.9999678730964661,
      0.9999759793281555,
      0.9999707937240601,
      0.9999757409095764,
      0.9999358654022217,
      0.999917209148407,
      0.999763011932373,
      0.9947948455810547,
      0.9855464100837708,
      0.983458399772644,
      0.9785473942756653,
      0.9604114294052124,
      0.9638068675994873,
      0.9770193099975586,
      0.9668084383010864,
      0.9544854164123535,
      0.9837554097175598,
      0.9903681874275208,
      0.9993222951889038,
      0.9999004602432251,
      0.9999681115150452,
      0.9999775886535645,
      0.9999796152114868,
      0.9999756217002869,
      0.9999569058418274,
      0.9999204277992249,
      0.9998665452003479,
      0.9997877478599548,
      0.9997506737709045,
      0.9997125864028931,
      0.9997614622116089,
      0.9999428987503052,
      0.9999390840530396,
      0.9999608993530273,
      0.9999117255210876,
      0.9995144009590149,
      0.9969504475593567,
      0.9799644947052002,
      0.9888464212417603,
      0.9995806813240051,
      0.9998728036880493,
      0.999946117401123,
      0.9999458193778992,
      0.9999679923057556,
      0.9999476075172424,
      0.9999293684959412,
      0.9999266266822815,
      0.9999451041221619,
      0.9999545216560364,
      0.9999465346336365,
      0.9999447464942932,
      0.9999056458473206,
      0.9999266266822815,
      0.9999659657478333,
      0.9999818205833435,
      0.9999784231185913,
      0.99998539686203,
      0.9999750256538391,
      0.9999688863754272,
      0.9999444484710693,
      0.9998458623886108,
      0.9991897344589233,
      0.9884045720100403,
      0.9548616409301758,
      0.9166114926338196,
      0.9098950028419495,
      0.9526906609535217,
      0.978819727897644,
      0.9990466237068176,
      0.9998518228530884,
      0.9999129772186279,
      0.9999513626098633,
      0.999946653842926,
      0.9999457597732544,
      0.9999595880508423,
      0.9999234676361084,
      0.9999716281890869,
      0.9999810457229614,
      0.999978244304657,
      0.9999762177467346,
      0.9999721646308899,
      0.9999766945838928,
      0.9999215602874756
    ],
    [
      0.7800374031066895,
      0.8431785106658936,
      0.8288842439651489,
      0.8271847367286682,
      0.85624098777771,
      0.8658366203308105,
      0.8481887578964233,
      0.8457010984420776,
      0.8793102502822876,
      0.8649511933326721,
      0.8412326574325562,
      0.85924232006073,
      0.8861864805221558,
      0.8607227802276611,
      0.8506367206573486,
      0.871119499206543,
      0.8776312470436096,
      0.8626019358634949,
      0.8568997383117676,
      0.8654388189315796,
      0.855557918548584,
      0.8396226167678833,
      0.828722357749939,
      0.8282692432403564,
      0.8391984701156616,
      0.816637396812439,
      0.7966340780258179,
      0.8280194401741028,
      0.8445168733596802,
      0.8354494571685791,
      0.8333605527877808,
      0.8579646348953247,
      0.855006754398346,
      0.851418137550354,
      0.8642873764038086,
      0.8670432567596436,
      0.8603793382644653,
      0.8789496421813965,
      0.887824535369873,
      0.8708725571632385,
      0.8560112714767456,
      0.8757967352867126,
      0.8813151717185974,
      0.8611915111541748,
      0.8531197905540466,
      0.8677553534507751,
      0.8633988499641418,
      0.8485952615737915,
      0.841877818107605,
      0.8531301021575928,
      0.8612990379333496,
      0.8450955152511597,
      0.8562633991241455,
      0.8662943840026855,
      0.8630861639976501,
      0.8771016597747803,
      0.8607866168022156,
      0.856673002243042,
      0.8722964525222778,
      0.866978645324707,
      0.8518324494361877,
      0.8556078672409058,
      0.8697242736816406,
      0.861808180809021,
      0.8476472496986389,
      0.8521741628646851,
      0.8788889646530151,
      0.8581116199493408,
      0.8590012192726135,
      0.8775002956390381,
      0.8719435334205627,
      0.8519842624664307,
      0.8646659851074219,
      0.8712483644485474,
      0.8587868213653564,
      0.8443484306335449,
      0.8522352576255798,
      0.8764908313751221,
      0.8595452308654785,
      0.8515413403511047,
      0.884121298789978,
      0.8903977274894714,
      0.8702675104141235,
      0.8851556777954102,
      0.9290161728858948,
      0.9159510731697083,
      0.9107334613800049,
      0.9533888101577759,
      0.9741446375846863,
      0.9665063619613647,
      0.9514827728271484,
      0.9997798204421997,
      0.9999389052391052,
      0.9999487996101379,
      0.9999845027923584,
      0.9999803304672241,
      0.9999842047691345,
      0.9999572038650513,
      0.9999213218688965,
      0.9997557997703552,
      0.9950476288795471,
      0.990056574344635,
      0.9994012117385864,
      0.9990807771682739,
      0.9912093281745911,
      0.971264660358429,
      0.9851333498954773,
      0.9964450001716614,
      0.9998366832733154,
      0.9999387860298157,
      0.9999788403511047,
      0.9999861717224121,
      0.9999746680259705,
      0.9999673366546631,
      0.9999381303787231,
      0.9998951554298401,
      0.9997795224189758,
      0.9998215436935425,
      0.9998703002929688,
      0.9998408555984497,
      0.9998664259910583,
      0.9999576807022095,
      0.999943733215332,
      0.9999593496322632,
      0.9999598264694214,
      0.9999738335609436,
      0.9999622106552124,
      0.9998743534088135,
      0.9991779923439026,
      0.9826697111129761,
      0.9509236812591553,
      0.9430973529815674,
      0.8953229188919067,
      0.8857541084289551,
      0.9389334917068481,
      0.9641156196594238,
      0.9987710118293762,
      0.9997192025184631,
      0.9999004602432251,
      0.9999479651451111,
      0.9999319911003113,
      0.9999369382858276,
      0.9998501539230347,
      0.999748170375824,
      0.9998155832290649,
      0.9999345541000366,
      0.9999750256538391,
      0.9999730587005615,
      0.9999521970748901,
      0.9995631575584412,
      0.9904177188873291,
      0.9649394750595093,
      0.9490429162979126,
      0.9642497301101685,
      0.9282560348510742,
      0.9521573781967163,
      0.9219050407409668,
      0.9342672228813171,
      0.9808379411697388,
      0.9952093958854675,
      0.999774158000946,
      0.9999315738677979,
      0.9999667406082153,
      0.9999740719795227,
      0.9999704360961914,
      0.9999430775642395,
      0.9998095631599426,
      0.9998146891593933,
      0.9998319745063782,
      0.9999043941497803,
      0.9999265074729919,
      0.9999387860298157,
      0.9999494552612305,
      0.9998798370361328,
      0.9996957778930664,
      0.9995364546775818,
      0.9882209300994873,
      0.9954593181610107,
      0.9771043658256531,
      0.9910500049591064,
      0.9997947216033936,
      0.9996994137763977,
      0.9999276995658875,
      0.9998804330825806,
      0.9999271035194397,
      0.9999672174453735,
      0.9999688267707825,
      0.999957263469696,
      0.9999260306358337,
      0.9999597072601318,
      0.9999616146087646,
      0.9999753832817078,
      0.999950110912323,
      0.9999492764472961,
      0.9998815059661865,
      0.9998739957809448,
      0.9997686147689819,
      0.9997687935829163,
      0.9998770356178284,
      0.9999381303787231,
      0.9999577403068542,
      0.9999679327011108,
      0.9999760985374451,
      0.9999711513519287,
      0.9999760985374451,
      0.9999367594718933,
      0.9999199509620667,
      0.9997704029083252,
      0.9949317574501038,
      0.9858525395393372,
      0.9829285740852356,
      0.979449450969696,
      0.9621148705482483,
      0.9655159711837769,
      0.9779592752456665,
      0.9681105613708496,
      0.9561350345611572,
      0.9841738343238831,
      0.9902982711791992,
      0.9993067979812622,
      0.9999038577079773,
      0.9999686479568481,
      0.9999777674674988,
      0.9999797344207764,
      0.9999754428863525,
      0.999956488609314,
      0.9999201893806458,
      0.999865710735321,
      0.9997866749763489,
      0.999748945236206,
      0.9997107982635498,
      0.9997603297233582,
      0.9999426603317261,
      0.9999390840530396,
      0.9999613761901855,
      0.999915599822998,
      0.9995129108428955,
      0.9965727925300598,
      0.9798636436462402,
      0.9889569282531738,
      0.9995785355567932,
      0.9998757243156433,
      0.999946653842926,
      0.9999463558197021,
      0.9999682307243347,
      0.9999476075172424,
      0.9999291300773621,
      0.9999265670776367,
      0.9999450445175171,
      0.9999545216560364,
      0.9999467134475708,
      0.9999447464942932,
      0.9999058246612549,
      0.999926745891571,
      0.9999659061431885,
      0.9999818801879883,
      0.9999784231185913,
      0.99998539686203,
      0.9999750256538391,
      0.9999693632125854,
      0.9999454021453857,
      0.9998453855514526,
      0.9992305636405945,
      0.988766074180603,
      0.9559885263442993,
      0.9187681078910828,
      0.9138188362121582,
      0.954731822013855,
      0.9797174334526062,
      0.9991550445556641,
      0.9998611807823181,
      0.9999165534973145,
      0.9999527335166931,
      0.999946653842926,
      0.9999456405639648,
      0.9999591112136841,
      0.999923050403595,
      0.9999714493751526,
      0.9999809861183167,
      0.9999783635139465,
      0.999976396560669,
      0.9999722242355347,
      0.999976634979248,
      0.9999216198921204
    ],
    [
      0.7884044051170349,
      0.8509090542793274,
      0.8383203744888306,
      0.8373615741729736,
      0.864064633846283,
      0.8747044801712036,
      0.8586219549179077,
      0.8551106452941895,
      0.8872411251068115,
      0.873083770275116,
      0.8502068519592285,
      0.867362916469574,
      0.8928359746932983,
      0.8678039908409119,
      0.8594129681587219,
      0.8784849643707275,
      0.8845796585083008,
      0.8702115416526794,
      0.8656166791915894,
      0.8729925751686096,
      0.8637996315956116,
      0.8494576215744019,
      0.8391340970993042,
      0.8385003209114075,
      0.8480240702629089,
      0.825549840927124,
      0.8060544729232788,
      0.8352904915809631,
      0.8512519598007202,
      0.8450890779495239,
      0.8416740298271179,
      0.8639287948608398,
      0.8621973395347595,
      0.8586767911911011,
      0.8702431917190552,
      0.872207760810852,
      0.8678865432739258,
      0.8851468563079834,
      0.8924699425697327,
      0.8770393133163452,
      0.8624832034111023,
      0.8803654909133911,
      0.8864924311637878,
      0.8678553104400635,
      0.8578275442123413,
      0.8722932934761047,
      0.8694102764129639,
      0.8551056385040283,
      0.8464250564575195,
      0.8572680950164795,
      0.8673028349876404,
      0.8506552577018738,
      0.8641314506530762,
      0.8740097284317017,
      0.870515763759613,
      0.8839000463485718,
      0.8679261207580566,
      0.8642673492431641,
      0.878817081451416,
      0.8741035461425781,
      0.8609908819198608,
      0.8630902767181396,
      0.8761769533157349,
      0.8702325224876404,
      0.8574756383895874,
      0.8597993850708008,
      0.8852971792221069,
      0.8668657541275024,
      0.8674153089523315,
      0.8855661153793335,
      0.8799171447753906,
      0.8616674542427063,
      0.8736221790313721,
      0.8795897364616394,
      0.8676624894142151,
      0.8549662828445435,
      0.8611650466918945,
      0.8826987743377686,
      0.8684083223342896,
      0.8585500121116638,
      0.8888980150222778,
      0.8948565721511841,
      0.8754197955131531,
      0.887068510055542,
      0.9316034317016602,
      0.9190655946731567,
      0.9135293364524841,
      0.9545963406562805,
      0.9748800992965698,
      0.9677020311355591,
      0.9527538418769836,
      0.9997798800468445,
      0.9999390244483948,
      0.9999487996101379,
      0.9999845027923584,
      0.9999805092811584,
      0.9999839663505554,
      0.9999609589576721,
      0.9999278783798218,
      0.9997687339782715,
      0.995333194732666,
      0.9905958771705627,
      0.9994426965713501,
      0.9991326928138733,
      0.9915929436683655,
      0.9725256562232971,
      0.986021876335144,
      0.9967561364173889,
      0.9998497366905212,
      0.9999434947967529,
      0.999979555606842,
      0.999986469745636,
      0.9999749064445496,
      0.9999673962593079,
      0.9999383687973022,
      0.9998952150344849,
      0.9997801780700684,
      0.9998214840888977,
      0.9998706579208374,
      0.9998409748077393,
      0.999866783618927,
      0.9999580383300781,
      0.9999440312385559,
      0.9999593496322632,
      0.9999599456787109,
      0.9999743700027466,
      0.9999644160270691,
      0.9998903274536133,
      0.9992613196372986,
      0.9842984676361084,
      0.9542210102081299,
      0.9466350078582764,
      0.900975227355957,
      0.89124995470047,
      0.9425504207611084,
      0.9671841859817505,
      0.9989376664161682,
      0.9997563362121582,
      0.9999075531959534,
      0.9999501705169678,
      0.9999330639839172,
      0.9999371767044067,
      0.9998499751091003,
      0.9997481107711792,
      0.9998155236244202,
      0.9999344348907471,
      0.9999751448631287,
      0.9999738335609436,
      0.9999554753303528,
      0.9995964169502258,
      0.9910179376602173,
      0.9668529033660889,
      0.9517312049865723,
      0.9665876626968384,
      0.9325335025787354,
      0.9554542303085327,
      0.9269884824752808,
      0.9379838705062866,
      0.9819691777229309,
      0.9955136179924011,
      0.9997944235801697,
      0.9999368190765381,
      0.9999678730964661,
      0.999974250793457,
      0.9999704360961914,
      0.9999430179595947,
      0.9998091459274292,
      0.9998148083686829,
      0.9998318552970886,
      0.9999051094055176,
      0.9999265074729919,
      0.9999391436576843,
      0.9999504685401917,
      0.9998836517333984,
      0.9997152090072632,
      0.9995660781860352,
      0.9883409738540649,
      0.9956786036491394,
      0.9784210920333862,
      0.9915569424629211,
      0.999814510345459,
      0.999725878238678,
      0.9999300241470337,
      0.9998845458030701,
      0.9999288320541382,
      0.9999673962593079,
      0.9999695420265198,
      0.9999573826789856,
      0.9999263286590576,
      0.9999601244926453,
      0.9999618530273438,
      0.9999753832817078,
      0.9999500513076782,
      0.9999491572380066,
      0.9998809099197388,
      0.9998731017112732,
      0.999767541885376,
      0.9997678995132446,
      0.9998762607574463,
      0.9999377131462097,
      0.9999576807022095,
      0.9999681115150452,
      0.9999759793281555,
      0.9999716281890869,
      0.999976396560669,
      0.9999377131462097,
      0.9999225735664368,
      0.9997773766517639,
      0.9950136542320251,
      0.9860625267028809,
      0.9833194017410278,
      0.9802080392837524,
      0.9634609818458557,
      0.966901957988739,
      0.9787175059318542,
      0.9689925909042358,
      0.9574267864227295,
      0.9845747351646423,
      0.9902878999710083,
      0.9992850422859192,
      0.9999067187309265,
      0.9999693036079407,
      0.9999778866767883,
      0.9999798536300659,
      0.9999755620956421,
      0.9999566674232483,
      0.999920129776001,
      0.9998655915260315,
      0.9997861981391907,
      0.9997476935386658,
      0.9997090697288513,
      0.9997598528862,
      0.9999425411224365,
      0.9999390840530396,
      0.9999616742134094,
      0.9999136328697205,
      0.9995142817497253,
      0.9964880347251892,
      0.9802137017250061,
      0.9891429543495178,
      0.9995753169059753,
      0.999879777431488,
      0.9999481439590454,
      0.9999470710754395,
      0.9999683499336243,
      0.9999476075172424,
      0.999928891658783,
      0.9999263882637024,
      0.9999450445175171,
      0.9999544620513916,
      0.9999470710754395,
      0.9999449253082275,
      0.9999062418937683,
      0.9999270439147949,
      0.9999662041664124,
      0.9999821186065674,
      0.9999786019325256,
      0.9999855160713196,
      0.9999753832817078,
      0.9999698996543884,
      0.9999468326568604,
      0.9998526573181152,
      0.9992703199386597,
      0.9890844821929932,
      0.9571044445037842,
      0.9208849668502808,
      0.9171698689460754,
      0.9563671946525574,
      0.9805647134780884,
      0.9992318153381348,
      0.9998689293861389,
      0.9999201893806458,
      0.999954342842102,
      0.9999472498893738,
      0.9999459385871887,
      0.9999592900276184,
      0.9999229907989502,
      0.9999716281890869,
      0.9999812245368958,
      0.9999785423278809,
      0.9999766945838928,
      0.9999725818634033,
      0.9999769926071167,
      0.999921977519989
    ],
    [
      0.7977163195610046,
      0.8580883741378784,
      0.84637850522995,
      0.8464583158493042,
      0.8715236783027649,
      0.881883442401886,
      0.867113471031189,
      0.8638650178909302,
      0.8943510055541992,
      0.8806636333465576,
      0.8587724566459656,
      0.8756763339042664,
      0.8988677263259888,
      0.8745889663696289,
      0.8682980537414551,
      0.8857787847518921,
      0.8911696672439575,
      0.8777432441711426,
      0.8743887543678284,
      0.880340576171875,
      0.8724656105041504,
      0.8602640628814697,
      0.8491023778915405,
      0.8486330509185791,
      0.8561042547225952,
      0.8340295553207397,
      0.8141089081764221,
      0.8412920236587524,
      0.858435332775116,
      0.8555673956871033,
      0.8500069379806519,
      0.8698897957801819,
      0.870478630065918,
      0.8663081526756287,
      0.8763602375984192,
      0.8780415058135986,
      0.8753604888916016,
      0.8906675577163696,
      0.8967722654342651,
      0.8831673860549927,
      0.8679385781288147,
      0.8837687969207764,
      0.8909828662872314,
      0.8736791014671326,
      0.8624024391174316,
      0.8764330148696899,
      0.8746645450592041,
      0.8604044914245605,
      0.8502281904220581,
      0.8611159324645996,
      0.8725228905677795,
      0.8563871383666992,
      0.8691197037696838,
      0.8800816535949707,
      0.8765076398849487,
      0.8896632194519043,
      0.8743112683296204,
      0.8707115650177002,
      0.8844294548034668,
      0.8801894187927246,
      0.8687251210212708,
      0.8708059787750244,
      0.882276177406311,
      0.8783059120178223,
      0.8657234907150269,
      0.8675680160522461,
      0.8915368318557739,
      0.8754737377166748,
      0.8750485777854919,
      0.8932851552963257,
      0.887359619140625,
      0.8710976839065552,
      0.8826494216918945,
      0.8876825571060181,
      0.8761112093925476,
      0.8659146428108215,
      0.8697295784950256,
      0.8880785703659058,
      0.8761765360832214,
      0.8652894496917725,
      0.8927459120750427,
      0.8995201587677002,
      0.880764365196228,
      0.8907085657119751,
      0.9341835975646973,
      0.9219772815704346,
      0.9161374568939209,
      0.9559982419013977,
      0.9752971529960632,
      0.9683392643928528,
      0.9538756608963013,
      0.9997801184654236,
      0.9999393224716187,
      0.9999489784240723,
      0.999984622001648,
      0.9999806880950928,
      0.9999843239784241,
      0.9999601244926453,
      0.9999322891235352,
      0.9997779726982117,
      0.9955926537513733,
      0.9910600185394287,
      0.9994783997535706,
      0.9991796612739563,
      0.9920148849487305,
      0.973834216594696,
      0.9868794083595276,
      0.9970226287841797,
      0.9998611211776733,
      0.9999469518661499,
      0.9999798536300659,
      0.9999866485595703,
      0.9999750852584839,
      0.9999673962593079,
      0.9999388456344604,
      0.9998955130577087,
      0.999780535697937,
      0.999821662902832,
      0.9998708963394165,
      0.9998411536216736,
      0.9998665452003479,
      0.9999580383300781,
      0.9999442100524902,
      0.9999593496322632,
      0.9999601244926453,
      0.9999750256538391,
      0.9999662637710571,
      0.9998992085456848,
      0.9993237257003784,
      0.9855809807777405,
      0.957347571849823,
      0.9499361515045166,
      0.9063066244125366,
      0.8960056304931641,
      0.9458138346672058,
      0.9697328209877014,
      0.999047040939331,
      0.9997809529304504,
      0.9999127388000488,
      0.9999517798423767,
      0.9999339580535889,
      0.9999376535415649,
      0.9998502731323242,
      0.9997485280036926,
      0.9998157024383545,
      0.9999344944953918,
      0.9999755024909973,
      0.9999746680259705,
      0.9999582171440125,
      0.9996248483657837,
      0.9915676116943359,
      0.9686794877052307,
      0.9539810419082642,
      0.9688254594802856,
      0.936459481716156,
      0.9584505558013916,
      0.9318459033966064,
      0.9425346851348877,
      0.9832074046134949,
      0.995849072933197,
      0.9998115301132202,
      0.9999412298202515,
      0.9999690055847168,
      0.9999743700027466,
      0.9999706745147705,
      0.9999431371688843,
      0.9998096227645874,
      0.9998155236244202,
      0.9998319745063782,
      0.9999053478240967,
      0.9999257922172546,
      0.9999393224716187,
      0.9999515414237976,
      0.9998880624771118,
      0.9997358322143555,
      0.9995946288108826,
      0.9890071153640747,
      0.9958438873291016,
      0.9796324968338013,
      0.9919440150260925,
      0.9998286366462708,
      0.999746561050415,
      0.9999337196350098,
      0.9998878836631775,
      0.9999296069145203,
      0.9999675154685974,
      0.9999698996543884,
      0.9999575018882751,
      0.9999262094497681,
      0.9999603033065796,
      0.9999619126319885,
      0.9999756217002869,
      0.9999502301216125,
      0.999949038028717,
      0.9998805522918701,
      0.9998723864555359,
      0.9997667670249939,
      0.9997677206993103,
      0.9998758435249329,
      0.9999377727508545,
      0.9999577403068542,
      0.9999682903289795,
      0.9999761581420898,
      0.9999720454216003,
      0.9999767541885376,
      0.999938428401947,
      0.9999242424964905,
      0.9997827410697937,
      0.9950375556945801,
      0.9861727356910706,
      0.983687698841095,
      0.9809930324554443,
      0.9648042917251587,
      0.9681066274642944,
      0.9793158769607544,
      0.9696027636528015,
      0.9582531452178955,
      0.9848249554634094,
      0.990241527557373,
      0.9992669820785522,
      0.999908983707428,
      0.9999697804450989,
      0.9999781250953674,
      0.9999797344207764,
      0.9999754428863525,
      0.9999563097953796,
      0.999920129776001,
      0.9998652338981628,
      0.9997859597206116,
      0.9997469186782837,
      0.9997085332870483,
      0.999760091304779,
      0.9999428391456604,
      0.9999394416809082,
      0.999962329864502,
      0.999915599822998,
      0.9995229840278625,
      0.9963956475257874,
      0.9803045988082886,
      0.9892372488975525,
      0.9995649456977844,
      0.999880850315094,
      0.9999495148658752,
      0.999947726726532,
      0.9999686479568481,
      0.9999477863311768,
      0.9999288320541382,
      0.9999265074729919,
      0.9999452233314514,
      0.9999546408653259,
      0.9999472498893738,
      0.9999449849128723,
      0.999906063079834,
      0.9999271035194397,
      0.9999662041664124,
      0.9999821186065674,
      0.9999786019325256,
      0.9999856352806091,
      0.9999752044677734,
      0.9999700784683228,
      0.9999474883079529,
      0.9998566508293152,
      0.999320924282074,
      0.9893115162849426,
      0.9577952027320862,
      0.922418475151062,
      0.9191034436225891,
      0.9575246572494507,
      0.9810514450073242,
      0.9992969036102295,
      0.999876081943512,
      0.9999231100082397,
      0.9999551773071289,
      0.9999474287033081,
      0.9999457597732544,
      0.9999593496322632,
      0.9999228119850159,
      0.9999716877937317,
      0.9999812841415405,
      0.9999787211418152,
      0.9999767541885376,
      0.9999726414680481,
      0.9999770522117615,
      0.999921977519989
    ],
    [
      0.8052815794944763,
      0.8647459745407104,
      0.8537081480026245,
      0.8551015257835388,
      0.8788070678710938,
      0.8887024521827698,
      0.8753061294555664,
      0.8724355101585388,
      0.9008227586746216,
      0.8880218863487244,
      0.8669207692146301,
      0.8835359811782837,
      0.9041875600814819,
      0.8814370632171631,
      0.8774770498275757,
      0.8929049372673035,
      0.898075520992279,
      0.8861185312271118,
      0.8839471936225891,
      0.8878763318061829,
      0.8802191019058228,
      0.8705312013626099,
      0.8599318265914917,
      0.8584964275360107,
      0.8636844158172607,
      0.8430591821670532,
      0.8223258852958679,
      0.8472601175308228,
      0.8647065162658691,
      0.8650245070457458,
      0.8575988411903381,
      0.8757449388504028,
      0.877501368522644,
      0.8741339445114136,
      0.8826901912689209,
      0.8850942850112915,
      0.8831503391265869,
      0.8973371982574463,
      0.9018900394439697,
      0.8893828988075256,
      0.8750808835029602,
      0.8892841935157776,
      0.8957589268684387,
      0.8795680999755859,
      0.8677781820297241,
      0.8809711933135986,
      0.8801960349082947,
      0.8664223551750183,
      0.8557745814323425,
      0.8648138046264648,
      0.8772438764572144,
      0.862345814704895,
      0.8743501305580139,
      0.8864612579345703,
      0.8832483291625977,
      0.8955655097961426,
      0.8809376358985901,
      0.8779781460762024,
      0.8902515172958374,
      0.8865475654602051,
      0.8766729831695557,
      0.8785938024520874,
      0.8886505961418152,
      0.8858072757720947,
      0.8742895126342773,
      0.875896692276001,
      0.8977702856063843,
      0.8839439153671265,
      0.8827130794525146,
      0.9002245664596558,
      0.8945157527923584,
      0.8803181648254395,
      0.8908530473709106,
      0.894609272480011,
      0.8844781517982483,
      0.8751615285873413,
      0.8773354291915894,
      0.8936120271682739,
      0.8830130100250244,
      0.871694028377533,
      0.8965587615966797,
      0.9047215580940247,
      0.8866745233535767,
      0.8952510356903076,
      0.9367748498916626,
      0.9249714016914368,
      0.918910026550293,
      0.9571195840835571,
      0.9756587147712708,
      0.9688166379928589,
      0.9550979733467102,
      0.9997816681861877,
      0.999940037727356,
      0.9999494552612305,
      0.9999847412109375,
      0.9999808073043823,
      0.9999839067459106,
      0.9999629855155945,
      0.99993896484375,
      0.9998022317886353,
      0.9960416555404663,
      0.9917469620704651,
      0.9995213150978088,
      0.999240517616272,
      0.992570161819458,
      0.9755136370658875,
      0.9878612756729126,
      0.9973326921463013,
      0.999873161315918,
      0.9999504685401917,
      0.9999803900718689,
      0.9999868869781494,
      0.9999752044677734,
      0.9999678134918213,
      0.999939501285553,
      0.9998964667320251,
      0.9997819066047668,
      0.9998222589492798,
      0.9998716115951538,
      0.9998417496681213,
      0.999867856502533,
      0.9999584555625916,
      0.9999443888664246,
      0.9999595880508423,
      0.9999603629112244,
      0.999975323677063,
      0.9999679327011108,
      0.9999075531959534,
      0.9993752837181091,
      0.9865981340408325,
      0.9601256251335144,
      0.9528489112854004,
      0.9114158749580383,
      0.9006640911102295,
      0.9486045837402344,
      0.9718676805496216,
      0.9991287589073181,
      0.9997973442077637,
      0.9999172687530518,
      0.999953031539917,
      0.9999347925186157,
      0.9999380111694336,
      0.9998505115509033,
      0.9997490048408508,
      0.9998160600662231,
      0.9999346137046814,
      0.9999755620956421,
      0.999975323677063,
      0.999960720539093,
      0.9996524453163147,
      0.9921140670776367,
      0.9705662727355957,
      0.9573290944099426,
      0.9709903001785278,
      0.940126895904541,
      0.961235761642456,
      0.9362139105796814,
      0.9464553594589233,
      0.9843828082084656,
      0.9961694478988647,
      0.9998269081115723,
      0.9999451041221619,
      0.9999700784683228,
      0.9999746084213257,
      0.9999707937240601,
      0.9999430179595947,
      0.9998093843460083,
      0.9998155236244202,
      0.9998319745063782,
      0.9999060034751892,
      0.9999260902404785,
      0.9999397993087769,
      0.9999526143074036,
      0.9998915195465088,
      0.9997526407241821,
      0.9996362924575806,
      0.9898132085800171,
      0.99615478515625,
      0.9807986617088318,
      0.992379903793335,
      0.9998444318771362,
      0.9997743368148804,
      0.9999375939369202,
      0.9998931288719177,
      0.9999314546585083,
      0.9999678730964661,
      0.9999701976776123,
      0.9999579191207886,
      0.9999265670776367,
      0.9999604821205139,
      0.9999623894691467,
      0.9999757409095764,
      0.9999504089355469,
      0.9999490976333618,
      0.9998802542686462,
      0.9998720288276672,
      0.9997665286064148,
      0.9997671842575073,
      0.9998754262924194,
      0.9999377727508545,
      0.9999579787254333,
      0.9999687075614929,
      0.999977171421051,
      0.9999720454216003,
      0.9999769926071167,
      0.9999389052391052,
      0.9999266266822815,
      0.9997918605804443,
      0.9951815605163574,
      0.9866095781326294,
      0.9844757318496704,
      0.982213020324707,
      0.9669114351272583,
      0.9698584079742432,
      0.9803638458251953,
      0.9708858728408813,
      0.9598264098167419,
      0.9852472543716431,
      0.9902820587158203,
      0.9992350935935974,
      0.9999105930328369,
      0.9999701380729675,
      0.999978244304657,
      0.9999799132347107,
      0.9999756217002869,
      0.9999565482139587,
      0.9999202489852905,
      0.9998652935028076,
      0.9997859597206116,
      0.9997462630271912,
      0.9997074604034424,
      0.999760091304779,
      0.9999427795410156,
      0.9999395608901978,
      0.9999626874923706,
      0.9999163150787354,
      0.9995095133781433,
      0.9963183999061584,
      0.9797143340110779,
      0.989061176776886,
      0.9994316697120667,
      0.9998776316642761,
      0.9999507665634155,
      0.9999486207962036,
      0.9999690055847168,
      0.9999479651451111,
      0.9999288320541382,
      0.9999266266822815,
      0.9999454617500305,
      0.9999548196792603,
      0.9999473690986633,
      0.9999449253082275,
      0.9999064803123474,
      0.9999274611473083,
      0.9999663829803467,
      0.9999823570251465,
      0.99997878074646,
      0.9999856948852539,
      0.999975323677063,
      0.9999701380729675,
      0.9999480247497559,
      0.999862551689148,
      0.9993570446968079,
      0.9895585179328918,
      0.9588881731033325,
      0.92451012134552,
      0.922589123249054,
      0.9590526819229126,
      0.9817802309989929,
      0.9993439316749573,
      0.9998825788497925,
      0.9999254941940308,
      0.9999563097953796,
      0.9999476075172424,
      0.9999461770057678,
      0.9999598860740662,
      0.9999232888221741,
      0.9999719262123108,
      0.9999814033508301,
      0.99997878074646,
      0.9999769926071167,
      0.999972939491272,
      0.9999770522117615,
      0.9999223947525024
    ],
    [
      0.8140595555305481,
      0.8719817399978638,
      0.8620671033859253,
      0.8649590015411377,
      0.8866150379180908,
      0.895918607711792,
      0.8846034407615662,
      0.8814603090286255,
      0.9069052934646606,
      0.8952215909957886,
      0.8751897811889648,
      0.8913493156433105,
      0.9091627597808838,
      0.8879660964012146,
      0.8864557147026062,
      0.8995145559310913,
      0.9039722084999084,
      0.8937942981719971,
      0.8920170068740845,
      0.8946518898010254,
      0.8874605894088745,
      0.8801270723342896,
      0.8699589967727661,
      0.8680453300476074,
      0.8720059394836426,
      0.8532758951187134,
      0.8323168754577637,
      0.8543256521224976,
      0.8727719783782959,
      0.875410795211792,
      0.8664548397064209,
      0.882096529006958,
      0.8851392269134521,
      0.8821660876274109,
      0.889114499092102,
      0.8914849758148193,
      0.890705943107605,
      0.9037419557571411,
      0.9070855975151062,
      0.8960535526275635,
      0.8833595514297485,
      0.8962721824645996,
      0.9016706347465515,
      0.8871862888336182,
      0.8755912780761719,
      0.8880442976951599,
      0.8876062631607056,
      0.8742356896400452,
      0.8634341359138489,
      0.8714897632598877,
      0.883113443851471,
      0.8707940578460693,
      0.8803880214691162,
      0.8932943344116211,
      0.8904951810836792,
      0.9018558263778687,
      0.8882476091384888,
      0.8856810331344604,
      0.8966718912124634,
      0.8933881521224976,
      0.8855559825897217,
      0.8873735666275024,
      0.8959524631500244,
      0.893478512763977,
      0.8832207322120667,
      0.8847998380661011,
      0.9035998582839966,
      0.891807496547699,
      0.8899813890457153,
      0.9060445427894592,
      0.900728702545166,
      0.8883061408996582,
      0.898158848285675,
      0.9007449746131897,
      0.8921424150466919,
      0.8841022253036499,
      0.8847635984420776,
      0.8996711373329163,
      0.8903635740280151,
      0.879133939743042,
      0.9014400243759155,
      0.9102855920791626,
      0.8934776782989502,
      0.9001938104629517,
      0.9393987655639648,
      0.9283232688903809,
      0.9220302700996399,
      0.9578154683113098,
      0.9758031964302063,
      0.9686298966407776,
      0.9567295908927917,
      0.9997830986976624,
      0.9999406337738037,
      0.999950110912323,
      0.9999850988388062,
      0.999981164932251,
      0.9999845623970032,
      0.9999661445617676,
      0.9999445676803589,
      0.9998173117637634,
      0.9964821934700012,
      0.9923587441444397,
      0.9995629787445068,
      0.999297559261322,
      0.9931225776672363,
      0.977302610874176,
      0.9888827800750732,
      0.9976433515548706,
      0.9998852610588074,
      0.999954342842102,
      0.999981164932251,
      0.9999871850013733,
      0.9999755024909973,
      0.9999680519104004,
      0.9999402761459351,
      0.999897301197052,
      0.9997832775115967,
      0.9998230934143066,
      0.9998722672462463,
      0.9998427629470825,
      0.9998686909675598,
      0.9999589323997498,
      0.9999445676803589,
      0.9999597072601318,
      0.9999603033065796,
      0.9999756813049316,
      0.9999693632125854,
      0.9999155402183533,
      0.9994147419929504,
      0.9875149130821228,
      0.9628933072090149,
      0.9556180238723755,
      0.9164756536483765,
      0.9052730202674866,
      0.9512642025947571,
      0.973777174949646,
      0.9991827607154846,
      0.9998168349266052,
      0.9999191761016846,
      0.9999547600746155,
      0.9999359846115112,
      0.9999384880065918,
      0.9998514652252197,
      0.9997512698173523,
      0.999817430973053,
      0.9999350905418396,
      0.9999758005142212,
      0.9999760985374451,
      0.9999635219573975,
      0.9996795654296875,
      0.9926965236663818,
      0.9725921154022217,
      0.9597749710083008,
      0.9732043147087097,
      0.9443773031234741,
      0.9640629291534424,
      0.940281867980957,
      0.9506740570068359,
      0.9855256676673889,
      0.996428370475769,
      0.9998397827148438,
      0.9999488592147827,
      0.9999711513519287,
      0.9999749064445496,
      0.9999707937240601,
      0.9999433159828186,
      0.999809741973877,
      0.999816358089447,
      0.9998334050178528,
      0.9999071955680847,
      0.9999268651008606,
      0.9999403953552246,
      0.9999536275863647,
      0.9998952150344849,
      0.9997656345367432,
      0.999650776386261,
      0.9905994534492493,
      0.9966412782669067,
      0.9825832843780518,
      0.9929013848304749,
      0.9998608827590942,
      0.9998042583465576,
      0.9999423027038574,
      0.9998998641967773,
      0.9999334812164307,
      0.9999683499336243,
      0.9999708533287048,
      0.9999582171440125,
      0.9999271035194397,
      0.9999610185623169,
      0.9999626278877258,
      0.999975860118866,
      0.9999504685401917,
      0.9999491572380066,
      0.9998804330825806,
      0.9998718500137329,
      0.9997667670249939,
      0.9997676610946655,
      0.9998753666877747,
      0.9999378323554993,
      0.9999582171440125,
      0.9999691843986511,
      0.9999776482582092,
      0.9999726414680481,
      0.9999775290489197,
      0.9999406337738037,
      0.9999302625656128,
      0.9998027682304382,
      0.9954779148101807,
      0.9874201416969299,
      0.9854039549827576,
      0.983595609664917,
      0.9693424701690674,
      0.9719196557998657,
      0.9819208383560181,
      0.9728582501411438,
      0.9622370004653931,
      0.9861421585083008,
      0.9907020926475525,
      0.999261200428009,
      0.9999145865440369,
      0.9999710321426392,
      0.9999785423278809,
      0.9999799728393555,
      0.9999755620956421,
      0.999956488609314,
      0.9999204874038696,
      0.9998653531074524,
      0.9997860193252563,
      0.9997460842132568,
      0.9997074604034424,
      0.9997604489326477,
      0.99994295835495,
      0.9999396800994873,
      0.999963641166687,
      0.9999199509620667,
      0.9995378255844116,
      0.9964839220046997,
      0.9805585145950317,
      0.9895739555358887,
      0.9994304180145264,
      0.999879777431488,
      0.9999533891677856,
      0.9999496936798096,
      0.9999694228172302,
      0.9999482035636902,
      0.9999290108680725,
      0.9999268054962158,
      0.9999457001686096,
      0.9999549984931946,
      0.9999475479125977,
      0.9999449849128723,
      0.9999065399169922,
      0.9999276995658875,
      0.999966561794281,
      0.9999824166297913,
      0.9999788403511047,
      0.9999858140945435,
      0.9999753832817078,
      0.9999707341194153,
      0.9999494552612305,
      0.9998701810836792,
      0.9994156360626221,
      0.9902064800262451,
      0.9610335230827332,
      0.9282220602035522,
      0.9275552034378052,
      0.9614225625991821,
      0.9828016757965088,
      0.9993795156478882,
      0.9998902678489685,
      0.9999291896820068,
      0.9999579787254333,
      0.9999480247497559,
      0.9999461770057678,
      0.9999600052833557,
      0.9999233484268188,
      0.999971866607666,
      0.9999815225601196,
      0.9999790191650391,
      0.999977171421051,
      0.9999732375144958,
      0.9999772310256958,
      0.9999228119850159
    ],
    [
      0.8246605396270752,
      0.8793002367019653,
      0.8707161545753479,
      0.8750471472740173,
      0.8937358856201172,
      0.9025498628616333,
      0.893386721611023,
      0.8897494077682495,
      0.9121906757354736,
      0.9015244245529175,
      0.8833684921264648,
      0.8983011245727539,
      0.9139092564582825,
      0.8945083022117615,
      0.8952707648277283,
      0.90570467710495,
      0.9096619486808777,
      0.9005730152130127,
      0.8985527753829956,
      0.9007505178451538,
      0.8941050171852112,
      0.8872584700584412,
      0.8785772323608398,
      0.8779996633529663,
      0.8789697885513306,
      0.8630924820899963,
      0.843121349811554,
      0.860252857208252,
      0.8790909647941589,
      0.8837793469429016,
      0.8743966221809387,
      0.8875815272331238,
      0.8921584486961365,
      0.8892565369606018,
      0.8957208395004272,
      0.896780252456665,
      0.8975024819374084,
      0.9091145396232605,
      0.9118344187736511,
      0.9014441967010498,
      0.8908615112304688,
      0.9037575721740723,
      0.9073517322540283,
      0.8945575952529907,
      0.8837573528289795,
      0.8950815796852112,
      0.8954282402992249,
      0.8829788565635681,
      0.8724027276039124,
      0.8794937133789062,
      0.8902868628501892,
      0.8809695839881897,
      0.886700451374054,
      0.8997297286987305,
      0.8978259563446045,
      0.9085085391998291,
      0.8959428071975708,
      0.8934577703475952,
      0.9034489393234253,
      0.900937557220459,
      0.8938570618629456,
      0.8959327936172485,
      0.9030823707580566,
      0.9010093212127686,
      0.8914602398872375,
      0.8934304118156433,
      0.9088908433914185,
      0.8993158936500549,
      0.8963395357131958,
      0.910818338394165,
      0.9062598347663879,
      0.8947826623916626,
      0.9039319753646851,
      0.9056280851364136,
      0.8983687162399292,
      0.8908329010009766,
      0.8909921646118164,
      0.9048656225204468,
      0.8967369794845581,
      0.8865783214569092,
      0.9063220620155334,
      0.9152371883392334,
      0.9000095129013062,
      0.9054073095321655,
      0.9418229460716248,
      0.9316513538360596,
      0.9256467223167419,
      0.9587067365646362,
      0.9762246608734131,
      0.9687381982803345,
      0.9574674367904663,
      0.9997850060462952,
      0.9999415874481201,
      0.9999507665634155,
      0.9999852776527405,
      0.9999814033508301,
      0.999984860420227,
      0.999967634677887,
      0.9999491572380066,
      0.9998326301574707,
      0.9968085885047913,
      0.9930203557014465,
      0.999595582485199,
      0.9993371963500977,
      0.9935283064842224,
      0.9784305691719055,
      0.9895104765892029,
      0.9978444576263428,
      0.9998918175697327,
      0.9999572038650513,
      0.9999816417694092,
      0.9999874234199524,
      0.9999757409095764,
      0.9999683499336243,
      0.9999408721923828,
      0.9998982548713684,
      0.9997847676277161,
      0.9998250007629395,
      0.9998756051063538,
      0.9998434782028198,
      0.9998689293861389,
      0.9999591708183289,
      0.9999446868896484,
      0.9999600648880005,
      0.9999610185623169,
      0.9999773502349854,
      0.9999709725379944,
      0.9999210238456726,
      0.9994515776634216,
      0.9882391691207886,
      0.9653443098068237,
      0.9578057527542114,
      0.920467734336853,
      0.9092575907707214,
      0.9535908699035645,
      0.9757159948348999,
      0.9992455840110779,
      0.9998324513435364,
      0.999923586845398,
      0.9999562501907349,
      0.9999371767044067,
      0.9999390244483948,
      0.9998517632484436,
      0.9997515082359314,
      0.9998176097869873,
      0.9999350905418396,
      0.9999761581420898,
      0.9999768733978271,
      0.9999656081199646,
      0.9997002482414246,
      0.993104875087738,
      0.9740096926689148,
      0.9613133668899536,
      0.9747637510299683,
      0.9480125904083252,
      0.9664801359176636,
      0.9434511661529541,
      0.9532175660133362,
      0.9864664673805237,
      0.9966672658920288,
      0.9998507499694824,
      0.999951958656311,
      0.9999719262123108,
      0.9999752640724182,
      0.9999710917472839,
      0.9999433755874634,
      0.9998098015785217,
      0.9998170137405396,
      0.9998337030410767,
      0.9999079704284668,
      0.9999273419380188,
      0.9999411106109619,
      0.9999548196792603,
      0.9998987317085266,
      0.9997796416282654,
      0.9996715188026428,
      0.9916185140609741,
      0.9970313906669617,
      0.9840319156646729,
      0.9933731555938721,
      0.9998688101768494,
      0.999825656414032,
      0.9999463558197021,
      0.9999053478240967,
      0.9999355673789978,
      0.9999688863754272,
      0.9999715685844421,
      0.9999589920043945,
      0.9999279379844666,
      0.9999615550041199,
      0.9999629259109497,
      0.9999759197235107,
      0.9999504685401917,
      0.9999493956565857,
      0.9998806715011597,
      0.9998718500137329,
      0.9997672438621521,
      0.9997686147689819,
      0.9998756647109985,
      0.9999381899833679,
      0.9999585151672363,
      0.9999693632125854,
      0.9999778866767883,
      0.9999730587005615,
      0.9999781250953674,
      0.9999421834945679,
      0.9999337196350098,
      0.9998136758804321,
      0.9958123564720154,
      0.9882569909095764,
      0.986398458480835,
      0.9846278429031372,
      0.9710206389427185,
      0.9733848571777344,
      0.9822250008583069,
      0.9746272563934326,
      0.9641724824905396,
      0.9870917797088623,
      0.9912366271018982,
      0.9993033409118652,
      0.999919056892395,
      0.9999712705612183,
      0.9999788999557495,
      0.9999801516532898,
      0.999975860118866,
      0.9999569058418274,
      0.9999211430549622,
      0.9998665452003479,
      0.9997872710227966,
      0.9997464418411255,
      0.9997073411941528,
      0.9997612833976746,
      0.999943196773529,
      0.9999400973320007,
      0.9999645352363586,
      0.9999240040779114,
      0.9995794892311096,
      0.9967149496078491,
      0.9816859364509583,
      0.9901658296585083,
      0.9994248151779175,
      0.9998810291290283,
      0.9999549388885498,
      0.9999501705169678,
      0.9999697208404541,
      0.9999486207962036,
      0.9999291300773621,
      0.9999273419380188,
      0.999946117401123,
      0.999955415725708,
      0.9999479055404663,
      0.9999451637268066,
      0.9999068975448608,
      0.99992835521698,
      0.9999668598175049,
      0.9999826550483704,
      0.9999790191650391,
      0.999985933303833,
      0.9999755024909973,
      0.9999712705612183,
      0.9999513030052185,
      0.9998764991760254,
      0.9994797706604004,
      0.9909225106239319,
      0.9632962942123413,
      0.93193119764328,
      0.9324794411659241,
      0.9638654589653015,
      0.983909010887146,
      0.9994412660598755,
      0.999898374080658,
      0.9999326467514038,
      0.9999597072601318,
      0.9999490976333618,
      0.9999468326568604,
      0.9999604225158691,
      0.999923825263977,
      0.9999721050262451,
      0.9999817609786987,
      0.9999791979789734,
      0.9999774098396301,
      0.9999733567237854,
      0.9999773502349854,
      0.9999232292175293
    ],
    [
      0.8371419310569763,
      0.8870937824249268,
      0.8797636032104492,
      0.8854173421859741,
      0.9010922908782959,
      0.908747673034668,
      0.9017666578292847,
      0.8980931043624878,
      0.9171336889266968,
      0.9072598218917847,
      0.8926202058792114,
      0.9054845571517944,
      0.9188284873962402,
      0.902137041091919,
      0.9040488600730896,
      0.9121323823928833,
      0.9153068661689758,
      0.9084283709526062,
      0.9061880111694336,
      0.9076849222183228,
      0.900448203086853,
      0.8955426216125488,
      0.8887815475463867,
      0.888149082660675,
      0.8861037492752075,
      0.8726852536201477,
      0.852981686592102,
      0.8678783774375916,
      0.8849282264709473,
      0.8920813202857971,
      0.8836628794670105,
      0.8939367532730103,
      0.8991780281066895,
      0.8968897461891174,
      0.9031411409378052,
      0.903340756893158,
      0.9045854806900024,
      0.9146470427513123,
      0.9164583086967468,
      0.9063625335693359,
      0.8978933095932007,
      0.9109814167022705,
      0.912234365940094,
      0.9013345241546631,
      0.8912263512611389,
      0.9010384678840637,
      0.9024854898452759,
      0.8907275199890137,
      0.881428599357605,
      0.8870809078216553,
      0.896937906742096,
      0.8912664651870728,
      0.8952087163925171,
      0.908282995223999,
      0.905491828918457,
      0.9152631163597107,
      0.9039481282234192,
      0.9013714790344238,
      0.9098924398422241,
      0.9081888794898987,
      0.9018861055374146,
      0.9033000469207764,
      0.9097887277603149,
      0.9079525470733643,
      0.8989042043685913,
      0.9003316164016724,
      0.9135867357254028,
      0.9061322212219238,
      0.9025706648826599,
      0.9153125286102295,
      0.9116410613059998,
      0.9015016555786133,
      0.9096999764442444,
      0.9104042053222656,
      0.904219388961792,
      0.8982710838317871,
      0.8970348834991455,
      0.91005539894104,
      0.9036381244659424,
      0.8953889012336731,
      0.9113223552703857,
      0.91962730884552,
      0.9074446558952332,
      0.9118222594261169,
      0.9448691010475159,
      0.9362863302230835,
      0.931211531162262,
      0.9605934023857117,
      0.9772906303405762,
      0.9695401191711426,
      0.9584275484085083,
      0.9997865557670593,
      0.9999422430992126,
      0.9999514818191528,
      0.9999856352806091,
      0.9999816417694092,
      0.9999850988388062,
      0.9999686479568481,
      0.9999522566795349,
      0.9998446106910706,
      0.9970309734344482,
      0.9936550259590149,
      0.999618411064148,
      0.9993674159049988,
      0.9938265681266785,
      0.9793710708618164,
      0.9899548292160034,
      0.9978893995285034,
      0.9998997449874878,
      0.9999591112136841,
      0.9999821186065674,
      0.9999874234199524,
      0.9999759793281555,
      0.9999687671661377,
      0.9999417662620544,
      0.9998992085456848,
      0.9997869729995728,
      0.9998267889022827,
      0.9998770356178284,
      0.9998452663421631,
      0.9998700022697449,
      0.9999598860740662,
      0.9999452233314514,
      0.9999604225158691,
      0.9999616146087646,
      0.9999778270721436,
      0.9999719262123108,
      0.9999266266822815,
      0.9994625449180603,
      0.9885849952697754,
      0.9671168327331543,
      0.9596185684204102,
      0.924035370349884,
      0.9129690527915955,
      0.9549936652183533,
      0.9767717719078064,
      0.9992417097091675,
      0.9998407959938049,
      0.9999266862869263,
      0.9999565482139587,
      0.9999381899833679,
      0.9999393820762634,
      0.9998525977134705,
      0.9997538328170776,
      0.9998189806938171,
      0.9999356269836426,
      0.9999763369560242,
      0.9999772906303406,
      0.9999672770500183,
      0.999715268611908,
      0.9933149814605713,
      0.9750693440437317,
      0.9627560973167419,
      0.9757940173149109,
      0.95078045129776,
      0.968363344669342,
      0.9458878040313721,
      0.956233561038971,
      0.9869356155395508,
      0.9967988133430481,
      0.9998584985733032,
      0.9999542832374573,
      0.9999727010726929,
      0.9999755620956421,
      0.9999715685844421,
      0.9999439120292664,
      0.9998108744621277,
      0.9998186826705933,
      0.999835193157196,
      0.9999095797538757,
      0.9999282360076904,
      0.9999417066574097,
      0.9999557137489319,
      0.9999015927314758,
      0.9997915625572205,
      0.9997106194496155,
      0.99210524559021,
      0.9972674250602722,
      0.984642505645752,
      0.9937138557434082,
      0.9998788833618164,
      0.999840497970581,
      0.9999487996101379,
      0.9999083876609802,
      0.9999353289604187,
      0.9999692440032959,
      0.9999720454216003,
      0.9999596476554871,
      0.9999272227287292,
      0.9999622106552124,
      0.9999634623527527,
      0.9999762177467346,
      0.9999513626098633,
      0.9999499320983887,
      0.9998810887336731,
      0.999872088432312,
      0.9997683167457581,
      0.999769926071167,
      0.999876081943512,
      0.9999386072158813,
      0.9999590516090393,
      0.9999697208404541,
      0.9999781847000122,
      0.999973475933075,
      0.9999784231185913,
      0.9999436140060425,
      0.9999362230300903,
      0.9998223185539246,
      0.9960597157478333,
      0.9889323711395264,
      0.9872980713844299,
      0.9855039715766907,
      0.9723106622695923,
      0.9747674465179443,
      0.9831360578536987,
      0.9761642813682556,
      0.9659891128540039,
      0.9879173636436462,
      0.9916481971740723,
      0.9993276596069336,
      0.9999215602874756,
      0.9999715089797974,
      0.9999790787696838,
      0.999980092048645,
      0.9999759793281555,
      0.9999568462371826,
      0.9999215602874756,
      0.9998671412467957,
      0.999788224697113,
      0.9997472167015076,
      0.9997081160545349,
      0.9997627139091492,
      0.9999435544013977,
      0.9999402165412903,
      0.9999651908874512,
      0.999925971031189,
      0.9995925426483154,
      0.9967962503433228,
      0.9826845526695251,
      0.9907439947128296,
      0.9994120597839355,
      0.9998816251754761,
      0.9999555945396423,
      0.9999508857727051,
      0.9999700784683228,
      0.9999491572380066,
      0.9999295473098755,
      0.9999276399612427,
      0.9999465346336365,
      0.9999555945396423,
      0.9999482035636902,
      0.9999454021453857,
      0.9999075531959534,
      0.999928891658783,
      0.999967098236084,
      0.9999827146530151,
      0.9999791383743286,
      0.9999860525131226,
      0.9999755620956421,
      0.9999715685844421,
      0.9999523758888245,
      0.9998812675476074,
      0.999520480632782,
      0.9914721846580505,
      0.9647200107574463,
      0.9341365098953247,
      0.9365024566650391,
      0.9659808278083801,
      0.9844282269477844,
      0.99947589635849,
      0.9999021887779236,
      0.9999349117279053,
      0.9999603629112244,
      0.99994957447052,
      0.9999473690986633,
      0.9999607801437378,
      0.9999243021011353,
      0.9999721050262451,
      0.9999818205833435,
      0.9999793171882629,
      0.9999776482582092,
      0.999973714351654,
      0.9999776482582092,
      0.9999237060546875
    ],
    [
      0.8508753180503845,
      0.8953726291656494,
      0.8882966637611389,
      0.8963326215744019,
      0.9081835746765137,
      0.9146398305892944,
      0.9096125960350037,
      0.9066222906112671,
      0.9220269322395325,
      0.9130253791809082,
      0.9018279314041138,
      0.9121181964874268,
      0.9234620332717896,
      0.9090637564659119,
      0.9119460582733154,
      0.9183391332626343,
      0.9206885099411011,
      0.915494441986084,
      0.9131557941436768,
      0.9140357375144958,
      0.9058467149734497,
      0.9026705026626587,
      0.8975882530212402,
      0.8977401852607727,
      0.8934986591339111,
      0.8823167085647583,
      0.8632605075836182,
      0.8769056797027588,
      0.8899821639060974,
      0.8990352153778076,
      0.8921758532524109,
      0.9001908898353577,
      0.9052180051803589,
      0.9030519723892212,
      0.909290075302124,
      0.908703088760376,
      0.9113383293151855,
      0.9197820425033569,
      0.921157956123352,
      0.9116448760032654,
      0.9054964780807495,
      0.9174106121063232,
      0.9164979457855225,
      0.9081948399543762,
      0.8989967703819275,
      0.9063069224357605,
      0.9087275266647339,
      0.8990354537963867,
      0.8909947276115417,
      0.8943192958831787,
      0.904094934463501,
      0.9021934866905212,
      0.9049916863441467,
      0.917020857334137,
      0.9137215614318848,
      0.9220098853111267,
      0.912076473236084,
      0.9091894030570984,
      0.9163163304328918,
      0.9154626131057739,
      0.9100843667984009,
      0.910371720790863,
      0.9164630770683289,
      0.9146049618721008,
      0.9064685106277466,
      0.9069547057151794,
      0.918039858341217,
      0.9122289419174194,
      0.9086920619010925,
      0.9186772108078003,
      0.915931224822998,
      0.9066972732543945,
      0.9135735630989075,
      0.9141992330551147,
      0.9087727665901184,
      0.9043636918067932,
      0.9024572372436523,
      0.9144355058670044,
      0.9101584553718567,
      0.9042453169822693,
      0.9162859916687012,
      0.923956036567688,
      0.9136865139007568,
      0.9179702401161194,
      0.9473002552986145,
      0.9406096935272217,
      0.9359360933303833,
      0.9625898599624634,
      0.978255033493042,
      0.9705198407173157,
      0.9595051407814026,
      0.9997893571853638,
      0.9999433755874634,
      0.9999523758888245,
      0.9999858736991882,
      0.9999819993972778,
      0.9999854564666748,
      0.9999693632125854,
      0.9999534487724304,
      0.9998505115509033,
      0.997137725353241,
      0.9938179850578308,
      0.9996275901794434,
      0.9993642568588257,
      0.9940378069877625,
      0.9799837470054626,
      0.9898442625999451,
      0.9976517558097839,
      0.999898374080658,
      0.9999603629112244,
      0.9999825954437256,
      0.9999876618385315,
      0.9999763369560242,
      0.9999690651893616,
      0.9999424815177917,
      0.9999010562896729,
      0.9997903108596802,
      0.9998295903205872,
      0.9998784065246582,
      0.9998473525047302,
      0.9998716711997986,
      0.9999605417251587,
      0.9999460577964783,
      0.9999608397483826,
      0.999961256980896,
      0.999976396560669,
      0.9999721050262451,
      0.9999282956123352,
      0.9994911551475525,
      0.9888107180595398,
      0.9686287641525269,
      0.9614046812057495,
      0.9269112348556519,
      0.9164056777954102,
      0.9563384652137756,
      0.9774947762489319,
      0.9992069602012634,
      0.9998471140861511,
      0.9999307990074158,
      0.9999575018882751,
      0.9999397397041321,
      0.9999405741691589,
      0.9998549222946167,
      0.9997577667236328,
      0.9998213052749634,
      0.999936580657959,
      0.9999766945838928,
      0.999977707862854,
      0.9999682903289795,
      0.9997217655181885,
      0.9933449625968933,
      0.9759418964385986,
      0.9641316533088684,
      0.9762735366821289,
      0.952768087387085,
      0.9697209596633911,
      0.9480916857719421,
      0.9578814506530762,
      0.9873884916305542,
      0.9969577193260193,
      0.9998645782470703,
      0.9999561905860901,
      0.9999733567237854,
      0.9999759793281555,
      0.9999718070030212,
      0.9999447464942932,
      0.9998124241828918,
      0.9998212456703186,
      0.9998379945755005,
      0.9999116659164429,
      0.9999306797981262,
      0.9999430775642395,
      0.9999566078186035,
      0.9999045729637146,
      0.9998003244400024,
      0.9997296929359436,
      0.9924846887588501,
      0.997427761554718,
      0.9856616258621216,
      0.9937486052513123,
      0.9998844265937805,
      0.9998483657836914,
      0.9999504089355469,
      0.9999099373817444,
      0.9999361038208008,
      0.9999695420265198,
      0.9999723434448242,
      0.9999603629112244,
      0.9999289512634277,
      0.9999628067016602,
      0.9999638795852661,
      0.999976396560669,
      0.9999517202377319,
      0.9999503493309021,
      0.9998815655708313,
      0.9998721480369568,
      0.9997689127922058,
      0.9997715950012207,
      0.9998767375946045,
      0.9999388456344604,
      0.999959409236908,
      0.9999698400497437,
      0.9999781847000122,
      0.9999735355377197,
      0.99997878074646,
      0.9999442100524902,
      0.9999375939369202,
      0.9998278021812439,
      0.9961709380149841,
      0.9893835783004761,
      0.988024890422821,
      0.9860213398933411,
      0.9733926057815552,
      0.9757265448570251,
      0.9839638471603394,
      0.9772505164146423,
      0.9676647186279297,
      0.9886600971221924,
      0.9919309616088867,
      0.9993308186531067,
      0.9999226331710815,
      0.9999718070030212,
      0.9999792575836182,
      0.9999802112579346,
      0.9999760389328003,
      0.9999572038650513,
      0.9999222159385681,
      0.9998680353164673,
      0.999789297580719,
      0.9997479915618896,
      0.9997085332870483,
      0.9997639656066895,
      0.9999440312385559,
      0.9999406933784485,
      0.9999657869338989,
      0.9999269247055054,
      0.999588131904602,
      0.9967329502105713,
      0.9835445880889893,
      0.9911177158355713,
      0.9993507266044617,
      0.999874472618103,
      0.9999552965164185,
      0.9999510049819946,
      0.9999704360961914,
      0.9999494552612305,
      0.9999297261238098,
      0.9999278783798218,
      0.9999467134475708,
      0.9999557733535767,
      0.9999484419822693,
      0.9999454617500305,
      0.9999082088470459,
      0.9999294877052307,
      0.9999672174453735,
      0.9999828934669495,
      0.9999793171882629,
      0.9999861121177673,
      0.9999756813049316,
      0.9999717473983765,
      0.999952495098114,
      0.9998886585235596,
      0.9995474815368652,
      0.9918942451477051,
      0.9665183424949646,
      0.9365901947021484,
      0.9404081106185913,
      0.9672409296035767,
      0.98512202501297,
      0.9994905591011047,
      0.9999046325683594,
      0.9999350905418396,
      0.9999609589576721,
      0.9999499917030334,
      0.9999473690986633,
      0.9999608993530273,
      0.9999244809150696,
      0.9999722242355347,
      0.9999819397926331,
      0.9999796152114868,
      0.9999779462814331,
      0.9999740123748779,
      0.9999777674674988,
      0.9999246001243591
    ],
    [
      0.866037130355835,
      0.9041821956634521,
      0.8994324207305908,
      0.9093555212020874,
      0.9163162708282471,
      0.921723484992981,
      0.9190900325775146,
      0.9165073037147522,
      0.9279789924621582,
      0.9197294116020203,
      0.9120566844940186,
      0.9201359748840332,
      0.9294885396957397,
      0.9176062345504761,
      0.9206147193908691,
      0.925340473651886,
      0.9265888929367065,
      0.9235274791717529,
      0.9207754135131836,
      0.9204200506210327,
      0.9126144647598267,
      0.9107033610343933,
      0.906818151473999,
      0.9059722423553467,
      0.9012686014175415,
      0.8916127681732178,
      0.8742186427116394,
      0.8877387046813965,
      0.896350622177124,
      0.9063284397125244,
      0.9008841514587402,
      0.907455563545227,
      0.9118178486824036,
      0.9108383655548096,
      0.9164562821388245,
      0.9143633842468262,
      0.9193198680877686,
      0.9266905784606934,
      0.9270745515823364,
      0.9181140661239624,
      0.9146579504013062,
      0.9247837066650391,
      0.9215628504753113,
      0.9163482189178467,
      0.9081218242645264,
      0.9131679534912109,
      0.9155892729759216,
      0.9088056683540344,
      0.9008766412734985,
      0.9027324914932251,
      0.9121257066726685,
      0.9140172004699707,
      0.916339635848999,
      0.9263799786567688,
      0.9219990372657776,
      0.9294874668121338,
      0.9208391904830933,
      0.9175018072128296,
      0.9231715202331543,
      0.9233187437057495,
      0.9191047549247742,
      0.9178667664527893,
      0.9237412810325623,
      0.9217131733894348,
      0.9147703647613525,
      0.9144346714019775,
      0.9238924384117126,
      0.9197219610214233,
      0.9169420003890991,
      0.9226489663124084,
      0.9211322069168091,
      0.91245037317276,
      0.9174785614013672,
      0.9185617566108704,
      0.9139330387115479,
      0.9102584719657898,
      0.9067370891571045,
      0.918731153011322,
      0.916378915309906,
      0.9106950759887695,
      0.9213441610336304,
      0.928950846195221,
      0.9198776483535767,
      0.924216628074646,
      0.9504867792129517,
      0.9457126259803772,
      0.9419475197792053,
      0.965718150138855,
      0.9796894788742065,
      0.9721328616142273,
      0.9616588354110718,
      0.9997912049293518,
      0.9999441504478455,
      0.9999532699584961,
      0.9999862909317017,
      0.9999821186065674,
      0.9999856352806091,
      0.9999690651893616,
      0.9999557137489319,
      0.9998599886894226,
      0.997394859790802,
      0.9942535161972046,
      0.9996427893638611,
      0.9993857145309448,
      0.9943030476570129,
      0.9809166193008423,
      0.9903956651687622,
      0.9979870319366455,
      0.9999054074287415,
      0.9999603033065796,
      0.9999828338623047,
      0.9999878406524658,
      0.9999768733978271,
      0.9999694228172302,
      0.9999430775642395,
      0.9999023079872131,
      0.999793291091919,
      0.9998322129249573,
      0.999879777431488,
      0.9998497366905212,
      0.9998729825019836,
      0.9999613761901855,
      0.999946653842926,
      0.9999611973762512,
      0.9999621510505676,
      0.9999774694442749,
      0.9999728798866272,
      0.9999328255653381,
      0.9995051026344299,
      0.9890962839126587,
      0.9702882766723633,
      0.9630864858627319,
      0.9295285940170288,
      0.9199364185333252,
      0.9581931829452515,
      0.978461742401123,
      0.9991896748542786,
      0.9998497366905212,
      0.9999350309371948,
      0.9999582171440125,
      0.9999402761459351,
      0.999941349029541,
      0.9998562932014465,
      0.9997614026069641,
      0.9998236894607544,
      0.9999367594718933,
      0.9999752044677734,
      0.9999781250953674,
      0.9999693632125854,
      0.9997335076332092,
      0.9933694005012512,
      0.9768582582473755,
      0.9655306339263916,
      0.9767966270446777,
      0.9544856548309326,
      0.9710389375686646,
      0.9503411054611206,
      0.9599462747573853,
      0.9877609014511108,
      0.9971493482589722,
      0.9998661875724792,
      0.9999570250511169,
      0.9999739527702332,
      0.9999763369560242,
      0.9999722242355347,
      0.9999456405639648,
      0.9998141527175903,
      0.999824047088623,
      0.9998403191566467,
      0.9999135136604309,
      0.9999319314956665,
      0.9999440312385559,
      0.9999573230743408,
      0.9999029040336609,
      0.9997844099998474,
      0.9995203018188477,
      0.992509663105011,
      0.9980507493019104,
      0.9872577786445618,
      0.9941348433494568,
      0.9998899698257446,
      0.9998583793640137,
      0.9999523758888245,
      0.9999110698699951,
      0.9999366998672485,
      0.9999696016311646,
      0.9999725818634033,
      0.9999608993530273,
      0.999929666519165,
      0.9999632835388184,
      0.99996417760849,
      0.9999765753746033,
      0.9999521374702454,
      0.9999509453773499,
      0.9998825788497925,
      0.9998734593391418,
      0.9997746348381042,
      0.9997755289077759,
      0.9998782277107239,
      0.999940037727356,
      0.9999599456787109,
      0.9999697804450989,
      0.9999781847000122,
      0.999973714351654,
      0.9999790787696838,
      0.9999450445175171,
      0.9999393224716187,
      0.9998339414596558,
      0.9964169859886169,
      0.9900060892105103,
      0.988813579082489,
      0.986574113368988,
      0.9736638069152832,
      0.9768845438957214,
      0.9849094152450562,
      0.978007435798645,
      0.9689064621925354,
      0.9894435405731201,
      0.9921368956565857,
      0.9993603825569153,
      0.9999241828918457,
      0.9999722242355347,
      0.9999794363975525,
      0.9999805688858032,
      0.9999763369560242,
      0.9999575018882751,
      0.9999228715896606,
      0.9998689293861389,
      0.9997907280921936,
      0.9997490644454956,
      0.9997097253799438,
      0.9997665286064148,
      0.9999450445175171,
      0.9999414086341858,
      0.9999663829803467,
      0.9999285936355591,
      0.9995412230491638,
      0.9966564178466797,
      0.9846559762954712,
      0.9915441274642944,
      0.9993371963500977,
      0.9998684525489807,
      0.9999547600746155,
      0.9999514222145081,
      0.9999707937240601,
      0.9999501705169678,
      0.9999300241470337,
      0.99992835521698,
      0.999947190284729,
      0.9999560117721558,
      0.9999487400054932,
      0.9999457001686096,
      0.9999091029167175,
      0.9999300241470337,
      0.9999675154685974,
      0.9999830722808838,
      0.9999794960021973,
      0.9999862909317017,
      0.9999758005142212,
      0.9999721050262451,
      0.9999527335166931,
      0.9998890161514282,
      0.9995731115341187,
      0.9921804070472717,
      0.9683985710144043,
      0.9396559000015259,
      0.9442428350448608,
      0.9689191579818726,
      0.9861015677452087,
      0.9994879961013794,
      0.9999067783355713,
      0.9999356865882874,
      0.9999604225158691,
      0.9999503493309021,
      0.9999476075172424,
      0.9999609589576721,
      0.9999239444732666,
      0.9999723434448242,
      0.9999821782112122,
      0.9999798536300659,
      0.9999781250953674,
      0.9999743103981018,
      0.9999779462814331,
      0.9999253153800964
    ],
    [
      0.8846949338912964,
      0.9159684181213379,
      0.9141874313354492,
      0.9261720776557922,
      0.9277936816215515,
      0.9319908618927002,
      0.9307084679603577,
      0.9301466941833496,
      0.9371377825737,
      0.9299182891845703,
      0.9257484078407288,
      0.9322440028190613,
      0.9391757845878601,
      0.9293310642242432,
      0.9328470230102539,
      0.9360874891281128,
      0.9356054067611694,
      0.9339912533760071,
      0.9316703677177429,
      0.9309942126274109,
      0.9223074913024902,
      0.9215638637542725,
      0.920052170753479,
      0.9189058542251587,
      0.9119691252708435,
      0.9061665534973145,
      0.8894006013870239,
      0.9020943641662598,
      0.9069880247116089,
      0.9180729985237122,
      0.9142525792121887,
      0.918961763381958,
      0.922366201877594,
      0.9239749908447266,
      0.9276841878890991,
      0.9245405197143555,
      0.9316064119338989,
      0.9371868968009949,
      0.9368627071380615,
      0.9286700487136841,
      0.9282883405685425,
      0.9352107644081116,
      0.9304702281951904,
      0.9286540150642395,
      0.9217525124549866,
      0.9249403476715088,
      0.9256656765937805,
      0.9226683378219604,
      0.9149247407913208,
      0.9157823324203491,
      0.922241747379303,
      0.9266570210456848,
      0.9296843409538269,
      0.937035322189331,
      0.9320051670074463,
      0.9387973546981812,
      0.9324032664299011,
      0.9286928176879883,
      0.9324025511741638,
      0.9341351985931396,
      0.9311808347702026,
      0.92839515209198,
      0.9338138103485107,
      0.9315194487571716,
      0.9266275763511658,
      0.9255212545394897,
      0.9337854981422424,
      0.9306246638298035,
      0.9286057353019714,
      0.9313684701919556,
      0.930591344833374,
      0.9228760004043579,
      0.9258804321289062,
      0.9263077974319458,
      0.922320544719696,
      0.9203847646713257,
      0.9159882068634033,
      0.9266197681427002,
      0.9256144762039185,
      0.920332670211792,
      0.9285423755645752,
      0.9367182850837708,
      0.9287734031677246,
      0.9324724078178406,
      0.9543895721435547,
      0.9526069164276123,
      0.9489200711250305,
      0.9697239995002747,
      0.9811978340148926,
      0.9740514755249023,
      0.9648584127426147,
      0.9997946619987488,
      0.9999451041221619,
      0.9999544024467468,
      0.9999865889549255,
      0.9999823570251465,
      0.999985933303833,
      0.999970018863678,
      0.9999575614929199,
      0.9998658895492554,
      0.9973976612091064,
      0.9948797821998596,
      0.9996603727340698,
      0.9994139671325684,
      0.9947797656059265,
      0.9824472665786743,
      0.990619957447052,
      0.9976094961166382,
      0.9999054074287415,
      0.999961793422699,
      0.9999828338623047,
      0.9999880194664001,
      0.9999771118164062,
      0.9999695420265198,
      0.9999493956565857,
      0.9999035596847534,
      0.9997982978820801,
      0.9998368620872498,
      0.9998819231987,
      0.9998520612716675,
      0.9998745918273926,
      0.9999622106552124,
      0.9999476075172424,
      0.9999618530273438,
      0.9999626874923706,
      0.9999775290489197,
      0.9999731183052063,
      0.9999338388442993,
      0.9995362162590027,
      0.9900439381599426,
      0.9732100367546082,
      0.9663777351379395,
      0.9348151683807373,
      0.9259836077690125,
      0.9612700939178467,
      0.9799389839172363,
      0.9991622567176819,
      0.9998510479927063,
      0.9999362826347351,
      0.9999588131904602,
      0.9999411702156067,
      0.9999422430992126,
      0.9998584389686584,
      0.9997645616531372,
      0.999826192855835,
      0.9999374151229858,
      0.9999755620956421,
      0.99997878074646,
      0.9999703764915466,
      0.9997330904006958,
      0.9933943748474121,
      0.9786761999130249,
      0.9685821533203125,
      0.9780066609382629,
      0.9583641290664673,
      0.9739961624145508,
      0.9559438228607178,
      0.9642886519432068,
      0.9887474179267883,
      0.997285008430481,
      0.9998745322227478,
      0.9999591708183289,
      0.99997478723526,
      0.9999768137931824,
      0.9999727606773376,
      0.9999467730522156,
      0.9998159408569336,
      0.9998264312744141,
      0.9998428821563721,
      0.9999154806137085,
      0.999933123588562,
      0.999945342540741,
      0.9999586939811707,
      0.9999072551727295,
      0.999798059463501,
      0.9995529055595398,
      0.9929858446121216,
      0.9979779124259949,
      0.9889675974845886,
      0.9947460889816284,
      0.9998977184295654,
      0.9998682737350464,
      0.9999550580978394,
      0.999914824962616,
      0.9999398589134216,
      0.9999697804450989,
      0.9999728202819824,
      0.9999611973762512,
      0.9999305009841919,
      0.9999640583992004,
      0.999964714050293,
      0.9999769330024719,
      0.9999526739120483,
      0.9999514222145081,
      0.9998831748962402,
      0.9998739957809448,
      0.9997760057449341,
      0.9997783303260803,
      0.9998791813850403,
      0.9999405741691589,
      0.9999603033065796,
      0.9999701380729675,
      0.9999778866767883,
      0.9999741315841675,
      0.9999794363975525,
      0.9999428987503052,
      0.9999268651008606,
      0.9998374581336975,
      0.99672931432724,
      0.990824818611145,
      0.9898248314857483,
      0.9875360727310181,
      0.9763015508651733,
      0.9794387817382812,
      0.9866358041763306,
      0.980278491973877,
      0.9718573093414307,
      0.9906644225120544,
      0.9926456212997437,
      0.9994314312934875,
      0.9999294281005859,
      0.9999723434448242,
      0.9999800324440002,
      0.9999809265136719,
      0.9999765157699585,
      0.9999576807022095,
      0.9999232888221741,
      0.9998694658279419,
      0.9997922778129578,
      0.9997503757476807,
      0.9997115731239319,
      0.9997693300247192,
      0.9999455809593201,
      0.9999422430992126,
      0.9999673366546631,
      0.9999307990074158,
      0.9995363354682922,
      0.9969783425331116,
      0.9863854646682739,
      0.992356538772583,
      0.9993825554847717,
      0.9998608231544495,
      0.9999562501907349,
      0.9999514818191528,
      0.9999712109565735,
      0.9999505281448364,
      0.9999303817749023,
      0.9999287724494934,
      0.9999476671218872,
      0.9999563694000244,
      0.9999492764472961,
      0.999945878982544,
      0.9999099373817444,
      0.9999305605888367,
      0.9999676942825317,
      0.9999833106994629,
      0.9999798536300659,
      0.999986469745636,
      0.9999762177467346,
      0.9999728202819824,
      0.99995356798172,
      0.9998931288719177,
      0.9996098279953003,
      0.9927156567573547,
      0.9717360734939575,
      0.9459366202354431,
      0.9512447118759155,
      0.9731016159057617,
      0.9872273802757263,
      0.9995203018188477,
      0.9999110102653503,
      0.9999359846115112,
      0.9999606609344482,
      0.9999486207962036,
      0.9999461770057678,
      0.9999614953994751,
      0.9999247789382935,
      0.9999727010726929,
      0.9999823570251465,
      0.9999801516532898,
      0.9999784231185913,
      0.9999746084213257,
      0.9999781250953674,
      0.999925971031189
    ],
    [
      0.907250165939331,
      0.9317346811294556,
      0.9312565326690674,
      0.9434284567832947,
      0.9430177211761475,
      0.9455054998397827,
      0.9450388550758362,
      0.9460939168930054,
      0.9503316879272461,
      0.9435644149780273,
      0.9415425062179565,
      0.9475644826889038,
      0.9524762034416199,
      0.9436584711074829,
      0.9473259449005127,
      0.9496852159500122,
      0.9480246305465698,
      0.946790337562561,
      0.9455634355545044,
      0.9447180032730103,
      0.9356037974357605,
      0.9341294765472412,
      0.9367808103561401,
      0.934476375579834,
      0.9264118671417236,
      0.9252258539199829,
      0.9108148217201233,
      0.9215550422668457,
      0.9244189262390137,
      0.933685302734375,
      0.9336694478988647,
      0.936367392539978,
      0.9383648633956909,
      0.9408454895019531,
      0.9433599710464478,
      0.940726637840271,
      0.9468133449554443,
      0.9505587816238403,
      0.9503592848777771,
      0.9440354704856873,
      0.9448193311691284,
      0.9494546055793762,
      0.9439932703971863,
      0.9440627098083496,
      0.9392328858375549,
      0.9404544830322266,
      0.9396330118179321,
      0.9396441578865051,
      0.9330005645751953,
      0.9324549436569214,
      0.9348276853561401,
      0.9401348233222961,
      0.9435925483703613,
      0.9483847618103027,
      0.944234311580658,
      0.9499304294586182,
      0.9457603096961975,
      0.9429469108581543,
      0.9449324011802673,
      0.9466665983200073,
      0.9448389410972595,
      0.9420240521430969,
      0.9464249610900879,
      0.9445860385894775,
      0.9417603015899658,
      0.9408345222473145,
      0.9472893476486206,
      0.9445835947990417,
      0.9436333179473877,
      0.9453362822532654,
      0.9444202184677124,
      0.9377599358558655,
      0.9391481876373291,
      0.9390172362327576,
      0.9355311393737793,
      0.9356489181518555,
      0.9314314723014832,
      0.9395021796226501,
      0.9379937648773193,
      0.9322786331176758,
      0.9387843608856201,
      0.946074903011322,
      0.9396238923072815,
      0.9423999786376953,
      0.9593494534492493,
      0.9597229957580566,
      0.9558629989624023,
      0.9727440476417542,
      0.9824941158294678,
      0.9757670760154724,
      0.9665579795837402,
      0.999799907207489,
      0.9999467134475708,
      0.9999555945396423,
      0.9999870657920837,
      0.9999828934669495,
      0.9999863505363464,
      0.9999718070030212,
      0.9999619126319885,
      0.9998819231987,
      0.9981176853179932,
      0.9960720539093018,
      0.9997003674507141,
      0.999441921710968,
      0.9957512617111206,
      0.9854375720024109,
      0.9919525980949402,
      0.9981299638748169,
      0.9999121427536011,
      0.99996417760849,
      0.9999833703041077,
      0.9999884366989136,
      0.9999777674674988,
      0.9999703168869019,
      0.9999501705169678,
      0.9999054074287415,
      0.9998030662536621,
      0.9998388290405273,
      0.9998821020126343,
      0.9998534321784973,
      0.9998754262924194,
      0.9999628067016602,
      0.9999481439590454,
      0.9999626278877258,
      0.999963641166687,
      0.9999788403511047,
      0.999974250793457,
      0.9999426007270813,
      0.9996045827865601,
      0.991409420967102,
      0.9783128499984741,
      0.9717108011245728,
      0.9428685903549194,
      0.9359824061393738,
      0.9673336148262024,
      0.9826942086219788,
      0.9991470575332642,
      0.999852180480957,
      0.9999377727508545,
      0.9999598860740662,
      0.9999427199363708,
      0.9999436140060425,
      0.9998618364334106,
      0.9997674822807312,
      0.9998301863670349,
      0.9999396800994873,
      0.9999768137931824,
      0.999979555606842,
      0.9999719858169556,
      0.9997438192367554,
      0.9941584467887878,
      0.9819637537002563,
      0.9733152985572815,
      0.9809967279434204,
      0.9657400846481323,
      0.9784389734268188,
      0.9648823738098145,
      0.9710792303085327,
      0.990639328956604,
      0.9977121353149414,
      0.9998902678489685,
      0.9999629855155945,
      0.9999758005142212,
      0.9999769330024719,
      0.9999732375144958,
      0.9999477863311768,
      0.9998173713684082,
      0.9998285174369812,
      0.9998456835746765,
      0.9999178647994995,
      0.9999349117279053,
      0.999946653842926,
      0.9999602437019348,
      0.9999127388000488,
      0.9998162388801575,
      0.9996218681335449,
      0.9940383434295654,
      0.9983267188072205,
      0.991206169128418,
      0.995521605014801,
      0.9999098777770996,
      0.9998875260353088,
      0.9999591708183289,
      0.9999197721481323,
      0.9999396800994873,
      0.9999699592590332,
      0.9999737739562988,
      0.9999621510505676,
      0.9999318718910217,
      0.9999648928642273,
      0.999965250492096,
      0.9999771118164062,
      0.9999527931213379,
      0.999951958656311,
      0.9998839497566223,
      0.9998742341995239,
      0.9997764229774475,
      0.9997803568840027,
      0.9998800754547119,
      0.9999408721923828,
      0.9999608397483826,
      0.9999707937240601,
      0.9999786615371704,
      0.9999750256538391,
      0.9999803304672241,
      0.9999460577964783,
      0.9999325275421143,
      0.9998544454574585,
      0.9973880052566528,
      0.9927321076393127,
      0.9915399551391602,
      0.9898104071617126,
      0.9805842041969299,
      0.9832468032836914,
      0.9895238280296326,
      0.9840344786643982,
      0.9771496653556824,
      0.9925572872161865,
      0.9939486980438232,
      0.9996015429496765,
      0.9999364018440247,
      0.9999743700027466,
      0.9999807476997375,
      0.999981164932251,
      0.9999766945838928,
      0.9999579787254333,
      0.999923586845398,
      0.9998698830604553,
      0.9997933506965637,
      0.9997514486312866,
      0.9997131824493408,
      0.999771237373352,
      0.9999461770057678,
      0.9999428987503052,
      0.9999685883522034,
      0.999935507774353,
      0.9995974898338318,
      0.9976977109909058,
      0.9887401461601257,
      0.9937024116516113,
      0.9994896650314331,
      0.9998663663864136,
      0.999958872795105,
      0.9999524354934692,
      0.999971866607666,
      0.9999513030052185,
      0.9999306201934814,
      0.9999290108680725,
      0.9999479055404663,
      0.9999566674232483,
      0.9999493956565857,
      0.9999458193778992,
      0.999910295009613,
      0.9999307990074158,
      0.9999679327011108,
      0.9999833703041077,
      0.9999801516532898,
      0.9999868869781494,
      0.9999765753746033,
      0.9999739527702332,
      0.999955415725708,
      0.9999026656150818,
      0.9996722936630249,
      0.9937368035316467,
      0.9765063524246216,
      0.9552375078201294,
      0.9599188566207886,
      0.9789060354232788,
      0.9895212650299072,
      0.9995844960212708,
      0.9999147653579712,
      0.9999381303787231,
      0.9999616742134094,
      0.9999485015869141,
      0.9999462962150574,
      0.9999611377716064,
      0.9999253153800964,
      0.999972939491272,
      0.9999825954437256,
      0.9999803900718689,
      0.9999787211418152,
      0.9999747276306152,
      0.9999781250953674,
      0.9999258518218994
    ],
    [
      0.9308990240097046,
      0.9481872916221619,
      0.9488532543182373,
      0.9589510560035706,
      0.9591259956359863,
      0.9606797695159912,
      0.9590673446655273,
      0.9615002274513245,
      0.9656209945678711,
      0.9594734311103821,
      0.9577454328536987,
      0.9638134241104126,
      0.9682046175003052,
      0.9597921371459961,
      0.96226966381073,
      0.9654759764671326,
      0.9643405079841614,
      0.9607782363891602,
      0.9601998925209045,
      0.9600086212158203,
      0.9528172612190247,
      0.9499772787094116,
      0.9540808200836182,
      0.9507281184196472,
      0.9421625137329102,
      0.9422219395637512,
      0.9371235370635986,
      0.9439624547958374,
      0.9451684951782227,
      0.9518702030181885,
      0.9546476006507874,
      0.956203818321228,
      0.9563741683959961,
      0.9592108130455017,
      0.9615927934646606,
      0.9596569538116455,
      0.9627657532691956,
      0.9666898846626282,
      0.9676120281219482,
      0.9604397416114807,
      0.9613715410232544,
      0.9656370878219604,
      0.9600505828857422,
      0.9597175121307373,
      0.9570570588111877,
      0.9574544429779053,
      0.9561043977737427,
      0.9556702375411987,
      0.9509211182594299,
      0.9494621753692627,
      0.9491166472434998,
      0.9546196460723877,
      0.9567667245864868,
      0.9595444202423096,
      0.9578937292098999,
      0.9619654417037964,
      0.9592174887657166,
      0.9580843448638916,
      0.9599837064743042,
      0.9611650109291077,
      0.9595955610275269,
      0.9574860334396362,
      0.9624883532524109,
      0.9596638679504395,
      0.958340585231781,
      0.9584152698516846,
      0.963524341583252,
      0.9606295824050903,
      0.959855318069458,
      0.9615573883056641,
      0.9611573219299316,
      0.9554349780082703,
      0.9558281898498535,
      0.9563946723937988,
      0.9525772929191589,
      0.9531657695770264,
      0.9504492878913879,
      0.9554047584533691,
      0.952873170375824,
      0.9472563862800598,
      0.9532558917999268,
      0.9572420120239258,
      0.9518328905105591,
      0.9530916213989258,
      0.9661151170730591,
      0.967075526714325,
      0.9645101428031921,
      0.9756209850311279,
      0.9839329719543457,
      0.9784263372421265,
      0.968656599521637,
      0.9998043179512024,
      0.999948263168335,
      0.9999573826789856,
      0.9999877214431763,
      0.9999820590019226,
      0.999987006187439,
      0.999973714351654,
      0.9999650120735168,
      0.9999017119407654,
      0.9987660050392151,
      0.9972110390663147,
      0.9997430443763733,
      0.9995417594909668,
      0.9973673820495605,
      0.9897233247756958,
      0.9938812851905823,
      0.9985281229019165,
      0.9999226927757263,
      0.9999668002128601,
      0.9999839067459106,
      0.9999887347221375,
      0.9999783635139465,
      0.9999711513519287,
      0.9999483227729797,
      0.9999075531959534,
      0.99980628490448,
      0.9998419284820557,
      0.9998857378959656,
      0.9998559951782227,
      0.9998765587806702,
      0.9999634623527527,
      0.9999487996101379,
      0.9999634623527527,
      0.9999644756317139,
      0.9999787211418152,
      0.9999753832817078,
      0.9999481439590454,
      0.9996708631515503,
      0.9935300946235657,
      0.9850217700004578,
      0.9789550304412842,
      0.9551479816436768,
      0.9507808089256287,
      0.9756970405578613,
      0.9870040416717529,
      0.9992758631706238,
      0.9998623132705688,
      0.9999426007270813,
      0.999961256980896,
      0.9999440312385559,
      0.9999445080757141,
      0.9998637437820435,
      0.9997686147689819,
      0.9998320937156677,
      0.9999409317970276,
      0.999977707862854,
      0.9999803304672241,
      0.9999740123748779,
      0.999769926071167,
      0.9955794215202332,
      0.9864685535430908,
      0.9798305034637451,
      0.9860143661499023,
      0.9758121967315674,
      0.985468327999115,
      0.9751212000846863,
      0.9798034429550171,
      0.9933791160583496,
      0.9983497858047485,
      0.9999070763587952,
      0.9999666213989258,
      0.9999767541885376,
      0.9999779462814331,
      0.9999738931655884,
      0.9999486207962036,
      0.9998173713684082,
      0.9998297095298767,
      0.9998471736907959,
      0.9999197721481323,
      0.9999362826347351,
      0.9999481439590454,
      0.9999594688415527,
      0.9999186396598816,
      0.9998372793197632,
      0.9997190237045288,
      0.9954620599746704,
      0.998863697052002,
      0.9940875768661499,
      0.9969322681427002,
      0.9999279975891113,
      0.9999105930328369,
      0.9999635815620422,
      0.9999262094497681,
      0.999942421913147,
      0.9999703168869019,
      0.9999752044677734,
      0.999963641166687,
      0.9999336004257202,
      0.9999661445617676,
      0.9999661445617676,
      0.9999778270721436,
      0.9999517202377319,
      0.9999520778656006,
      0.9998841285705566,
      0.9998741149902344,
      0.9997758865356445,
      0.999781608581543,
      0.9998801946640015,
      0.9999404549598694,
      0.9999613761901855,
      0.9999715089797974,
      0.9999796152114868,
      0.999976396560669,
      0.9999818205833435,
      0.999952495098114,
      0.9999534487724304,
      0.9998733997344971,
      0.9981114864349365,
      0.9949248433113098,
      0.9933920502662659,
      0.992232620716095,
      0.9859569072723389,
      0.987921953201294,
      0.9925383925437927,
      0.9881002306938171,
      0.9833476543426514,
      0.9946507215499878,
      0.9958983063697815,
      0.9997405409812927,
      0.9999444484710693,
      0.9999748468399048,
      0.9999812841415405,
      0.9999815821647644,
      0.9999769926071167,
      0.9999583959579468,
      0.9999240636825562,
      0.9998701810836792,
      0.9997941851615906,
      0.999751627445221,
      0.9997139573097229,
      0.9997727274894714,
      0.9999467730522156,
      0.9999436736106873,
      0.9999699592590332,
      0.9999409317970276,
      0.9996896982192993,
      0.9985216856002808,
      0.9916067123413086,
      0.9955256581306458,
      0.999651312828064,
      0.9998871088027954,
      0.9999632835388184,
      0.9999542236328125,
      0.9999726414680481,
      0.9999521374702454,
      0.9999310970306396,
      0.9999292492866516,
      0.999948263168335,
      0.999957263469696,
      0.9999496936798096,
      0.9999457001686096,
      0.999910295009613,
      0.9999312162399292,
      0.9999681711196899,
      0.999983549118042,
      0.9999805092811584,
      0.9999871253967285,
      0.9999768733978271,
      0.9999746680259705,
      0.9999557733535767,
      0.9999143481254578,
      0.9997327923774719,
      0.9952417612075806,
      0.9828662276268005,
      0.9662987589836121,
      0.9711564183235168,
      0.9858905076980591,
      0.9924064874649048,
      0.9996383190155029,
      0.9999220967292786,
      0.9999393224716187,
      0.9999632239341736,
      0.9999484419822693,
      0.9999459385871887,
      0.9999611973762512,
      0.9999246597290039,
      0.9999731183052063,
      0.9999828934669495,
      0.9999806880950928,
      0.9999790191650391,
      0.9999748468399048,
      0.9999779462814331,
      0.9999247789382935
    ],
    [
      0.949421226978302,
      0.9631285667419434,
      0.9637833833694458,
      0.9715497493743896,
      0.9736064672470093,
      0.9750473499298096,
      0.9730700254440308,
      0.975558876991272,
      0.9789838194847107,
      0.9749405384063721,
      0.9732289910316467,
      0.977800726890564,
      0.9803100824356079,
      0.97444748878479,
      0.9758613109588623,
      0.9791731238365173,
      0.9784184694290161,
      0.9747965335845947,
      0.9740307331085205,
      0.9751755595207214,
      0.969214677810669,
      0.9653046131134033,
      0.9680384397506714,
      0.9648094177246094,
      0.9569756388664246,
      0.9576339721679688,
      0.9583373069763184,
      0.9627742767333984,
      0.9630610942840576,
      0.9678495526313782,
      0.9709169268608093,
      0.9741225242614746,
      0.9726862907409668,
      0.975315511226654,
      0.9776008129119873,
      0.9755786657333374,
      0.9770850539207458,
      0.9802311658859253,
      0.9807506203651428,
      0.9742748737335205,
      0.9755483865737915,
      0.9791596531867981,
      0.9740092754364014,
      0.9725966453552246,
      0.9712958335876465,
      0.9710464477539062,
      0.9704627990722656,
      0.9685387015342712,
      0.9651986360549927,
      0.9640476107597351,
      0.962455153465271,
      0.966786801815033,
      0.9689860343933105,
      0.9711530804634094,
      0.9702306985855103,
      0.9742724895477295,
      0.9733374118804932,
      0.9725141525268555,
      0.9754936695098877,
      0.9757682681083679,
      0.9738292694091797,
      0.9728858470916748,
      0.9777466654777527,
      0.9752098321914673,
      0.9739431142807007,
      0.9749829173088074,
      0.9789694547653198,
      0.9764899015426636,
      0.9760714769363403,
      0.9780372977256775,
      0.9781967997550964,
      0.9717289209365845,
      0.9723317623138428,
      0.974401593208313,
      0.9702405333518982,
      0.9690428972244263,
      0.9673884510993958,
      0.9720858931541443,
      0.9689294099807739,
      0.962900698184967,
      0.9677773714065552,
      0.9697386026382446,
      0.9644392728805542,
      0.964478611946106,
      0.973300576210022,
      0.9748738408088684,
      0.9731782674789429,
      0.9788625836372375,
      0.9857156872749329,
      0.9813282489776611,
      0.9717005491256714,
      0.9998070001602173,
      0.9999496936798096,
      0.9999587535858154,
      0.9999878406524658,
      0.9999828338623047,
      0.9999877214431763,
      0.9999756813049316,
      0.9999695420265198,
      0.9999178051948547,
      0.9992745518684387,
      0.9983600378036499,
      0.9997891783714294,
      0.9996377825737,
      0.9984112977981567,
      0.9933332800865173,
      0.9960847496986389,
      0.9990832805633545,
      0.9999353885650635,
      0.9999696612358093,
      0.9999843239784241,
      0.9999891519546509,
      0.9999790191650391,
      0.9999724626541138,
      0.9999483227729797,
      0.9999093413352966,
      0.9998084902763367,
      0.9998429417610168,
      0.9998878836631775,
      0.999858558177948,
      0.9998779296875,
      0.9999640583992004,
      0.9999495148658752,
      0.9999644756317139,
      0.9999654293060303,
      0.9999794363975525,
      0.9999779462814331,
      0.9999561905860901,
      0.9997707009315491,
      0.9956415891647339,
      0.9910614490509033,
      0.9871386289596558,
      0.9703118801116943,
      0.9690958857536316,
      0.9842587113380432,
      0.991398274898529,
      0.9994969964027405,
      0.999893844127655,
      0.999947726726532,
      0.9999629259109497,
      0.9999452233314514,
      0.9999454021453857,
      0.9998661875724792,
      0.9997707605361938,
      0.999835193157196,
      0.9999423027038574,
      0.999978244304657,
      0.9999808669090271,
      0.9999765753746033,
      0.9998205304145813,
      0.9975674152374268,
      0.9918293952941895,
      0.9874601364135742,
      0.9914029240608215,
      0.9855219721794128,
      0.9917908906936646,
      0.9843902587890625,
      0.987368643283844,
      0.9958425164222717,
      0.9990346431732178,
      0.9999259114265442,
      0.9999712109565735,
      0.9999780654907227,
      0.9999786615371704,
      0.9999747276306152,
      0.9999495148658752,
      0.999816358089447,
      0.9998328685760498,
      0.9998499155044556,
      0.9999226331710815,
      0.999937891960144,
      0.9999495148658752,
      0.9999608993530273,
      0.9999206066131592,
      0.9998671412467957,
      0.9998332262039185,
      0.9974388480186462,
      0.9994896650314331,
      0.9966046810150146,
      0.9983649253845215,
      0.9999468922615051,
      0.9999354481697083,
      0.9999676942825317,
      0.9999325275421143,
      0.9999436140060425,
      0.999970018863678,
      0.9999741911888123,
      0.9999641180038452,
      0.9999339580535889,
      0.9999668598175049,
      0.9999666810035706,
      0.9999783039093018,
      0.9999530911445618,
      0.9999527335166931,
      0.9998852610588074,
      0.9998738169670105,
      0.9997739791870117,
      0.9997833967208862,
      0.9998809695243835,
      0.9999411702156067,
      0.9999621510505676,
      0.999972403049469,
      0.9999803304672241,
      0.9999777674674988,
      0.9999828338623047,
      0.9999542236328125,
      0.9999512434005737,
      0.9998876452445984,
      0.9988246560096741,
      0.9968734979629517,
      0.9950616359710693,
      0.9946817755699158,
      0.990691065788269,
      0.9922060370445251,
      0.9960339069366455,
      0.9924688935279846,
      0.9892503023147583,
      0.9969541430473328,
      0.9978341460227966,
      0.9998395442962646,
      0.9999523758888245,
      0.9999763369560242,
      0.9999819993972778,
      0.9999819993972778,
      0.9999774098396301,
      0.9999588131904602,
      0.9999241828918457,
      0.9998705387115479,
      0.9997948408126831,
      0.9997523427009583,
      0.9997149705886841,
      0.999772846698761,
      0.9999462962150574,
      0.9999440908432007,
      0.9999712109565735,
      0.9999468326568604,
      0.9997825026512146,
      0.9992285966873169,
      0.994710385799408,
      0.9972920417785645,
      0.9997835755348206,
      0.9999099373817444,
      0.9999678134918213,
      0.9999556541442871,
      0.9999734163284302,
      0.9999531507492065,
      0.999931275844574,
      0.9999297261238098,
      0.999949038028717,
      0.9999578595161438,
      0.9999499320983887,
      0.9999457597732544,
      0.9999106526374817,
      0.999931812286377,
      0.9999682307243347,
      0.9999836683273315,
      0.9999807476997375,
      0.9999874830245972,
      0.9999773502349854,
      0.999975860118866,
      0.9999579191207886,
      0.9999290108680725,
      0.9998071789741516,
      0.997197687625885,
      0.9894102811813354,
      0.9789683818817139,
      0.9817008376121521,
      0.9917622208595276,
      0.995231032371521,
      0.9997037053108215,
      0.99992835521698,
      0.9999423027038574,
      0.9999650120735168,
      0.9999494552612305,
      0.999946117401123,
      0.9999594688415527,
      0.999924898147583,
      0.9999734163284302,
      0.9999830722808838,
      0.9999809265136719,
      0.9999793767929077,
      0.9999749660491943,
      0.9999779462814331,
      0.9999243021011353
    ],
    [
      0.9629998803138733,
      0.9742893576622009,
      0.9750078916549683,
      0.9809662699699402,
      0.9826902747154236,
      0.9834661483764648,
      0.9827269315719604,
      0.9847496747970581,
      0.9863988161087036,
      0.9844645261764526,
      0.9836828708648682,
      0.9861516952514648,
      0.9871671199798584,
      0.9841582775115967,
      0.9850428700447083,
      0.9867830276489258,
      0.9860484600067139,
      0.9838764071464539,
      0.9840552806854248,
      0.9844694137573242,
      0.9805591106414795,
      0.9788006544113159,
      0.9797340035438538,
      0.97504723072052,
      0.9684543013572693,
      0.9696360230445862,
      0.97172611951828,
      0.9761341214179993,
      0.9777967929840088,
      0.9799410700798035,
      0.9832863211631775,
      0.9857628345489502,
      0.9846864938735962,
      0.9857953786849976,
      0.9875725507736206,
      0.9869011640548706,
      0.9862197637557983,
      0.9879685640335083,
      0.9884148240089417,
      0.9849730730056763,
      0.9853140115737915,
      0.9873368740081787,
      0.9848535060882568,
      0.9837775230407715,
      0.9832234978675842,
      0.9829905033111572,
      0.9826759696006775,
      0.9810613393783569,
      0.978598415851593,
      0.9771474003791809,
      0.9746218919754028,
      0.9775257110595703,
      0.9781436920166016,
      0.9798280596733093,
      0.9795337319374084,
      0.9823760390281677,
      0.9826827645301819,
      0.9827655553817749,
      0.9843082427978516,
      0.9847404956817627,
      0.9842742681503296,
      0.9837344288825989,
      0.9860677123069763,
      0.9849796295166016,
      0.9848858714103699,
      0.9855616688728333,
      0.9868269562721252,
      0.9860772490501404,
      0.9862046241760254,
      0.9868452548980713,
      0.9872577786445618,
      0.9839390516281128,
      0.9842544794082642,
      0.9853073358535767,
      0.9832248091697693,
      0.9822797179222107,
      0.980150580406189,
      0.9824817776679993,
      0.9802200198173523,
      0.9755131006240845,
      0.978762149810791,
      0.9792623519897461,
      0.9759871959686279,
      0.9753438234329224,
      0.9797695279121399,
      0.9811856150627136,
      0.9797857999801636,
      0.9823221564292908,
      0.987492024898529,
      0.9838908314704895,
      0.9744627475738525,
      0.9998100399971008,
      0.9999510049819946,
      0.9999600648880005,
      0.9999881386756897,
      0.9999833703041077,
      0.9999881982803345,
      0.9999769926071167,
      0.9999731779098511,
      0.9999290108680725,
      0.9995549321174622,
      0.9991302490234375,
      0.9998313188552856,
      0.9997171759605408,
      0.9990867972373962,
      0.9961517453193665,
      0.9978334903717041,
      0.999545693397522,
      0.9999479651451111,
      0.999972403049469,
      0.9999847412109375,
      0.9999895691871643,
      0.9999798536300659,
      0.999973475933075,
      0.9999498724937439,
      0.9999110102653503,
      0.9998125433921814,
      0.9998449683189392,
      0.9998902082443237,
      0.9998610019683838,
      0.9998794794082642,
      0.9999647736549377,
      0.9999502301216125,
      0.9999653697013855,
      0.999966561794281,
      0.9999801516532898,
      0.9999797344207764,
      0.9999642968177795,
      0.9998677968978882,
      0.9978312253952026,
      0.9949802160263062,
      0.992675244808197,
      0.9816588759422302,
      0.9822028875350952,
      0.9903826713562012,
      0.994680643081665,
      0.9997026324272156,
      0.9999174475669861,
      0.9999528527259827,
      0.9999641180038452,
      0.9999459385871887,
      0.9999461770057678,
      0.9998682141304016,
      0.9997723698616028,
      0.9998379349708557,
      0.9999439120292664,
      0.9999785423278809,
      0.999981164932251,
      0.9999790191650391,
      0.9998677968978882,
      0.9990053772926331,
      0.9961934089660645,
      0.9933125376701355,
      0.9954599142074585,
      0.991723895072937,
      0.9959337115287781,
      0.9906286597251892,
      0.9925760626792908,
      0.9978505969047546,
      0.999630868434906,
      0.9999445676803589,
      0.9999755024909973,
      0.9999792575836182,
      0.9999793171882629,
      0.9999743700027466,
      0.9999502301216125,
      0.9998175501823425,
      0.9998332858085632,
      0.9998510479927063,
      0.9999240636825562,
      0.9999383091926575,
      0.9999499917030334,
      0.999961793422699,
      0.999926745891571,
      0.9998935461044312,
      0.9999019503593445,
      0.9987385869026184,
      0.9997959136962891,
      0.9985076189041138,
      0.9993586540222168,
      0.9999609589576721,
      0.9999533891677856,
      0.9999698996543884,
      0.9999369978904724,
      0.999943733215332,
      0.9999696612358093,
      0.9999750852584839,
      0.9999647736549377,
      0.9999350905418396,
      0.9999678134918213,
      0.9999672174453735,
      0.9999787211418152,
      0.9999536275863647,
      0.9999527335166931,
      0.9998857975006104,
      0.9998736381530762,
      0.9997719526290894,
      0.9997837543487549,
      0.9998811483383179,
      0.9999414086341858,
      0.9999626278877258,
      0.9999730587005615,
      0.9999810457229614,
      0.9999789595603943,
      0.9999837279319763,
      0.9999586343765259,
      0.9999609589576721,
      0.999911367893219,
      0.9994142055511475,
      0.9985086917877197,
      0.9973840713500977,
      0.9973359107971191,
      0.9951415061950684,
      0.9961788654327393,
      0.998262882232666,
      0.9964516758918762,
      0.9947289228439331,
      0.9986622929573059,
      0.9989989399909973,
      0.9998964667320251,
      0.9999582171440125,
      0.9999778270721436,
      0.9999823570251465,
      0.9999822974205017,
      0.9999775290489197,
      0.9999590516090393,
      0.9999244809150696,
      0.9998707175254822,
      0.999795138835907,
      0.9997532963752747,
      0.9997165203094482,
      0.9997739791870117,
      0.9999469518661499,
      0.9999444484710693,
      0.9999724626541138,
      0.9999518394470215,
      0.9998536705970764,
      0.9995918869972229,
      0.9970939755439758,
      0.9984637498855591,
      0.9998598694801331,
      0.9999292492866516,
      0.9999710917472839,
      0.9999566674232483,
      0.9999739527702332,
      0.9999535083770752,
      0.999931275844574,
      0.9999299049377441,
      0.9999490976333618,
      0.9999582767486572,
      0.9999500513076782,
      0.9999455213546753,
      0.9999107718467712,
      0.9999321103096008,
      0.9999685883522034,
      0.9999839067459106,
      0.9999811053276062,
      0.9999876618385315,
      0.9999774694442749,
      0.9999764561653137,
      0.9999592900276184,
      0.9999406337738037,
      0.9998616576194763,
      0.9986417293548584,
      0.9944446086883545,
      0.987452507019043,
      0.9888057708740234,
      0.9952955842018127,
      0.9971553087234497,
      0.9997632503509521,
      0.9999330043792725,
      0.9999443292617798,
      0.9999657273292542,
      0.9999500513076782,
      0.9999454617500305,
      0.999959409236908,
      0.9999249577522278,
      0.9999736547470093,
      0.9999832510948181,
      0.9999812245368958,
      0.9999796152114868,
      0.9999751448631287,
      0.9999780058860779,
      0.9999238848686218
    ],
    [
      0.9718912243843079,
      0.9806933403015137,
      0.9819139838218689,
      0.986031174659729,
      0.9873868227005005,
      0.9880671501159668,
      0.9877375364303589,
      0.9892750978469849,
      0.9900572299957275,
      0.9889744520187378,
      0.9884769916534424,
      0.9901372790336609,
      0.9907134175300598,
      0.9890066385269165,
      0.9895628094673157,
      0.9904122352600098,
      0.9898301959037781,
      0.9883609414100647,
      0.9888138175010681,
      0.9889925718307495,
      0.9861947298049927,
      0.9851689338684082,
      0.9855971336364746,
      0.9823606014251709,
      0.9787023067474365,
      0.9797399044036865,
      0.9815273880958557,
      0.9850010871887207,
      0.9854405522346497,
      0.9869697093963623,
      0.9893153309822083,
      0.9905202984809875,
      0.9894512295722961,
      0.9903566837310791,
      0.9916142821311951,
      0.9912829995155334,
      0.9903605580329895,
      0.9920104146003723,
      0.9926398992538452,
      0.9902849197387695,
      0.9900515675544739,
      0.9916094541549683,
      0.9900702834129333,
      0.9891049861907959,
      0.9888133406639099,
      0.9890649318695068,
      0.9882636666297913,
      0.9870145320892334,
      0.9859954118728638,
      0.9851742386817932,
      0.9817233681678772,
      0.984052300453186,
      0.9837501049041748,
      0.9849132299423218,
      0.9848963618278503,
      0.9873151183128357,
      0.9874045252799988,
      0.9874730110168457,
      0.9886918067932129,
      0.9894784092903137,
      0.9891373515129089,
      0.9887345433235168,
      0.9903618097305298,
      0.9897997975349426,
      0.9897872805595398,
      0.9901919364929199,
      0.9907552003860474,
      0.9903446435928345,
      0.9905980825424194,
      0.9909127354621887,
      0.9913312196731567,
      0.9896097183227539,
      0.9900492429733276,
      0.9902969598770142,
      0.9888611435890198,
      0.9885656833648682,
      0.9875499606132507,
      0.9881152510643005,
      0.9868549704551697,
      0.9842319488525391,
      0.9858032464981079,
      0.9852968454360962,
      0.9834330677986145,
      0.9827576875686646,
      0.9844900369644165,
      0.9854223728179932,
      0.9840838313102722,
      0.9858555793762207,
      0.9891857504844666,
      0.9859219789505005,
      0.9767909049987793,
      0.9998107552528381,
      0.9999517202377319,
      0.9999606013298035,
      0.9999884963035583,
      0.999983549118042,
      0.9999886155128479,
      0.9999774098396301,
      0.9999753832817078,
      0.9999365210533142,
      0.9997487664222717,
      0.9995201230049133,
      0.9998626112937927,
      0.9997744560241699,
      0.9994470477104187,
      0.9979485869407654,
      0.9990234971046448,
      0.9998084902763367,
      0.9999573826789856,
      0.9999740719795227,
      0.9999845027923584,
      0.9999896883964539,
      0.9999803900718689,
      0.9999737739562988,
      0.9999505281448364,
      0.9999116063117981,
      0.9998131394386292,
      0.999845564365387,
      0.9998915195465088,
      0.9998626708984375,
      0.9998803734779358,
      0.9999651908874512,
      0.9999503493309021,
      0.9999657273292542,
      0.999967098236084,
      0.9999803304672241,
      0.999980628490448,
      0.9999693036079407,
      0.9999188184738159,
      0.99918532371521,
      0.9977821111679077,
      0.9958502650260925,
      0.9890050292015076,
      0.9892892837524414,
      0.9937916994094849,
      0.996513307094574,
      0.9998160004615784,
      0.9999350905418396,
      0.9999547004699707,
      0.9999640583992004,
      0.9999457597732544,
      0.9999464154243469,
      0.9998695254325867,
      0.9997724294662476,
      0.9998381733894348,
      0.9999440908432007,
      0.9999786019325256,
      0.999981164932251,
      0.9999805092811584,
      0.9998998045921326,
      0.9996013045310974,
      0.9983858466148376,
      0.9972430467605591,
      0.9982607364654541,
      0.9960489273071289,
      0.9983350038528442,
      0.9949126839637756,
      0.9958868026733398,
      0.9990041851997375,
      0.9998422861099243,
      0.9999562501907349,
      0.9999780654907227,
      0.9999796748161316,
      0.9999793171882629,
      0.9999744892120361,
      0.9999504089355469,
      0.9998183250427246,
      0.9998332262039185,
      0.999852180480957,
      0.9999251961708069,
      0.9999387264251709,
      0.9999501705169678,
      0.9999624490737915,
      0.9999300241470337,
      0.9999106526374817,
      0.9999332427978516,
      0.9994676113128662,
      0.9999105930328369,
      0.9993547201156616,
      0.9997280836105347,
      0.9999696016311646,
      0.9999647736549377,
      0.9999698400497437,
      0.9999385476112366,
      0.9999419450759888,
      0.999968409538269,
      0.999975323677063,
      0.9999650120735168,
      0.9999356865882874,
      0.9999685287475586,
      0.999967634677887,
      0.9999788999557495,
      0.9999539852142334,
      0.9999526739120483,
      0.999885618686676,
      0.9998730421066284,
      0.999771237373352,
      0.9997833967208862,
      0.9998806118965149,
      0.9999411702156067,
      0.9999626874923706,
      0.9999735951423645,
      0.9999815821647644,
      0.9999798536300659,
      0.9999847412109375,
      0.9999626874923706,
      0.9999676942825317,
      0.9999290704727173,
      0.9997393488883972,
      0.999281108379364,
      0.9987276196479797,
      0.9989511370658875,
      0.9978018403053284,
      0.9982060194015503,
      0.9992014765739441,
      0.9983419179916382,
      0.9977360963821411,
      0.9993698000907898,
      0.9995307326316833,
      0.99992835521698,
      0.999962329864502,
      0.9999788403511047,
      0.9999825954437256,
      0.9999824166297913,
      0.9999777674674988,
      0.9999592304229736,
      0.9999241828918457,
      0.9998707175254822,
      0.9997952580451965,
      0.9997538924217224,
      0.9997178912162781,
      0.9997747540473938,
      0.9999472498893738,
      0.999944806098938,
      0.9999733567237854,
      0.9999555349349976,
      0.9998976588249207,
      0.9997674226760864,
      0.9985039830207825,
      0.9991389513015747,
      0.9999006390571594,
      0.9999406933784485,
      0.9999734163284302,
      0.9999571442604065,
      0.9999740719795227,
      0.9999533891677856,
      0.9999309182167053,
      0.9999296069145203,
      0.999949038028717,
      0.9999585151672363,
      0.999950110912323,
      0.9999454617500305,
      0.9999106526374817,
      0.9999322295188904,
      0.9999685883522034,
      0.9999839663505554,
      0.9999812841415405,
      0.9999879002571106,
      0.999977707862854,
      0.9999768137931824,
      0.9999597072601318,
      0.9999474287033081,
      0.9998928308486938,
      0.9994087219238281,
      0.9974074959754944,
      0.992642879486084,
      0.9937063455581665,
      0.997956395149231,
      0.9986323118209839,
      0.9998193979263306,
      0.9999357461929321,
      0.999944269657135,
      0.9999648928642273,
      0.9999489188194275,
      0.9999446868896484,
      0.9999595284461975,
      0.9999250769615173,
      0.9999738931655884,
      0.9999836087226868,
      0.9999815821647644,
      0.9999797344207764,
      0.9999751448631287,
      0.9999778866767883,
      0.999923050403595
    ],
    [
      0.9779289960861206,
      0.9845285415649414,
      0.9860256910324097,
      0.9889148473739624,
      0.9900250434875488,
      0.990626335144043,
      0.9907205104827881,
      0.9917689561843872,
      0.9920734763145447,
      0.9916304349899292,
      0.9913963675498962,
      0.992431104183197,
      0.9926445484161377,
      0.9918786287307739,
      0.992398738861084,
      0.9925891160964966,
      0.9922313094139099,
      0.991450309753418,
      0.9917880296707153,
      0.9915862083435059,
      0.9894924163818359,
      0.9887963533401489,
      0.9890193343162537,
      0.9865425229072571,
      0.9840004444122314,
      0.98527991771698,
      0.9871981739997864,
      0.9893436431884766,
      0.9892476797103882,
      0.9905700087547302,
      0.9925212264060974,
      0.9929865598678589,
      0.9920481443405151,
      0.9933480024337769,
      0.9944623112678528,
      0.9939222931861877,
      0.9932289719581604,
      0.9950268864631653,
      0.995372474193573,
      0.9932939410209656,
      0.9932478070259094,
      0.9946991801261902,
      0.99300217628479,
      0.9920995235443115,
      0.9922571182250977,
      0.9922611713409424,
      0.9910289645195007,
      0.9900926947593689,
      0.9896597266197205,
      0.9887910485267639,
      0.9855295419692993,
      0.9878313541412354,
      0.9873582720756531,
      0.9881216287612915,
      0.9877058863639832,
      0.99076908826828,
      0.9905405044555664,
      0.990230917930603,
      0.9911412000656128,
      0.9920143485069275,
      0.9919848442077637,
      0.9917218089103699,
      0.9925920367240906,
      0.9924857020378113,
      0.9928399920463562,
      0.9929584860801697,
      0.9931535124778748,
      0.9931821227073669,
      0.9937109351158142,
      0.9938063621520996,
      0.9940855503082275,
      0.9929041266441345,
      0.9931713938713074,
      0.9930200576782227,
      0.9919886589050293,
      0.9917382597923279,
      0.9908735156059265,
      0.9911088943481445,
      0.990250825881958,
      0.9884330034255981,
      0.98939448595047,
      0.989014208316803,
      0.9878259897232056,
      0.9871039986610413,
      0.9877434968948364,
      0.9881429672241211,
      0.9879799485206604,
      0.9887847900390625,
      0.9905049800872803,
      0.9875410199165344,
      0.9787800312042236,
      0.9998122453689575,
      0.9999522566795349,
      0.9999611973762512,
      0.9999887943267822,
      0.9999837875366211,
      0.9999886751174927,
      0.9999778270721436,
      0.9999765157699585,
      0.9999406337738037,
      0.9998297691345215,
      0.9996984004974365,
      0.9998804926872253,
      0.999794065952301,
      0.999598503112793,
      0.9988790154457092,
      0.9995274543762207,
      0.999898374080658,
      0.9999625086784363,
      0.99997478723526,
      0.9999842643737793,
      0.9999895691871643,
      0.9999805688858032,
      0.9999740123748779,
      0.9999508261680603,
      0.9999117255210876,
      0.9998133778572083,
      0.9998453259468079,
      0.9998921751976013,
      0.9998639822006226,
      0.999880850315094,
      0.999965488910675,
      0.9999504089355469,
      0.9999659657478333,
      0.9999670386314392,
      0.9999801516532898,
      0.9999807476997375,
      0.9999732971191406,
      0.9999446868896484,
      0.999645471572876,
      0.9990690350532532,
      0.9981009364128113,
      0.9937176704406738,
      0.9931971430778503,
      0.9958463907241821,
      0.9977779984474182,
      0.9998781085014343,
      0.9999427199363708,
      0.9999545812606812,
      0.9999634623527527,
      0.9999452233314514,
      0.9999464154243469,
      0.9998697638511658,
      0.999772310256958,
      0.9998383522033691,
      0.9999441504478455,
      0.9999786019325256,
      0.9999810457229614,
      0.9999813437461853,
      0.9999158382415771,
      0.9998007416725159,
      0.9993512034416199,
      0.9987650513648987,
      0.9993539452552795,
      0.9982653260231018,
      0.9992648363113403,
      0.9975865483283997,
      0.9977454543113708,
      0.9995275735855103,
      0.9999139904975891,
      0.999962568283081,
      0.9999793171882629,
      0.9999797940254211,
      0.9999791979789734,
      0.9999759793281555,
      0.9999501705169678,
      0.9998186230659485,
      0.9998329281806946,
      0.9998522996902466,
      0.9999251961708069,
      0.999938428401947,
      0.9999498724937439,
      0.999962329864502,
      0.999932050704956,
      0.9999203681945801,
      0.999946653842926,
      0.9997219443321228,
      0.9999518990516663,
      0.9997497797012329,
      0.9998559355735779,
      0.9999745488166809,
      0.9999714493751526,
      0.9999697208404541,
      0.9999396204948425,
      0.999939501285553,
      0.9999661445617676,
      0.9999749660491943,
      0.9999647736549377,
      0.9999355673789978,
      0.9999687075614929,
      0.9999676942825317,
      0.9999790191650391,
      0.9999540448188782,
      0.9999525547027588,
      0.9998852014541626,
      0.9998727440834045,
      0.9997724294662476,
      0.9997828006744385,
      0.9998797178268433,
      0.9999408721923828,
      0.9999626278877258,
      0.999973714351654,
      0.9999818801879883,
      0.9999802708625793,
      0.9999849200248718,
      0.9999627470970154,
      0.9999714493751526,
      0.9999385476112366,
      0.9998588562011719,
      0.9996192455291748,
      0.9992631077766418,
      0.9995548725128174,
      0.9988551735877991,
      0.9991968274116516,
      0.9996386170387268,
      0.99910569190979,
      0.9989370703697205,
      0.99971604347229,
      0.9997760057449341,
      0.9999467134475708,
      0.999965488910675,
      0.999979555606842,
      0.9999828338623047,
      0.9999823570251465,
      0.9999776482582092,
      0.9999589920043945,
      0.9999241232872009,
      0.9998699426651001,
      0.9997941851615906,
      0.9997531771659851,
      0.999717116355896,
      0.9997739195823669,
      0.9999470114707947,
      0.9999446272850037,
      0.999973714351654,
      0.9999581575393677,
      0.9999238848686218,
      0.9998557567596436,
      0.9992313981056213,
      0.9994483590126038,
      0.9999197721481323,
      0.9999491572380066,
      0.9999746084213257,
      0.9999573230743408,
      0.9999740719795227,
      0.9999532699584961,
      0.9999305009841919,
      0.9999292492866516,
      0.9999490976333618,
      0.9999585747718811,
      0.9999500513076782,
      0.9999452233314514,
      0.9999105930328369,
      0.9999323487281799,
      0.9999686479568481,
      0.9999839067459106,
      0.9999814033508301,
      0.9999879002571106,
      0.9999775886535645,
      0.9999769330024719,
      0.9999597668647766,
      0.999953031539917,
      0.9999174475669861,
      0.9997333288192749,
      0.9987772107124329,
      0.99607914686203,
      0.9968719482421875,
      0.9990910291671753,
      0.999355137348175,
      0.9998534917831421,
      0.9999376535415649,
      0.9999438524246216,
      0.9999641180038452,
      0.9999479055404663,
      0.9999442100524902,
      0.9999591708183289,
      0.9999251365661621,
      0.9999740719795227,
      0.999983549118042,
      0.999981701374054,
      0.9999798536300659,
      0.9999751448631287,
      0.9999779462814331,
      0.9999223947525024
    ]
  ],
  "rfd_device": "NVIDIA A30",
  "rfd_time": 97,
  "rfd_con_ref_pdb_idx": [],
  "rfd_con_hal_pdb_idx": [],
  "rfd_con_ref_idx0": [],
  "rfd_con_hal_idx0": [],
  "rfd_complex_con_ref_pdb_idx": "[('B', 17), ('B', 18), ('B', 19), ('B', 20), ('B', 21), ('B', 22), ('B', 23), ('B', 24), ('B', 25), ('B', 26), ('B', 27), ('B', 28), ('B', 29), ('B', 30), ('B', 31), ('B', 32), ('B', 33), ('B', 34), ('B', 35), ('B', 36), ('B', 37), ('B', 38), ('B', 39), ('B', 40), ('B', 41), ('B', 42), ('B', 43), ('B', 44), ('B', 45), ('B', 46), ('B', 47), ('B', 48), ('B', 49), ('B', 50), ('B', 51), ('B', 52), ('B', 53), ('B', 54), ('B', 55), ('B', 56), ('B', 57), ('B', 58), ('B', 59), ('B', 60), ('B', 61), ('B', 62), ('B', 63), ('B', 64), ('B', 65), ('B', 66), ('B', 67), ('B', 68), ('B', 69), ('B', 70), ('B', 71), ('B', 72), ('B', 73), ('B', 74), ('B', 75), ('B', 76), ('B', 77), ('B', 78), ('B', 79), ('B', 80), ('B', 81), ('B', 82), ('B', 83), ('B', 84), ('B', 85), ('B', 86), ('B', 87), ('B', 88), ('B', 89), ('B', 90), ('B', 91), ('B', 92), ('B', 93), ('B', 94), ('B', 95), ('B', 96), ('B', 97), ('B', 98), ('B', 99), ('B', 100), ('B', 101), ('B', 102), ('B', 103), ('B', 104), ('B', 105), ('B', 106), ('B', 107), ('B', 108), ('B', 109), ('B', 110), ('B', 111), ('B', 112), ('B', 113), ('B', 114), ('B', 115), ('B', 116), ('B', 117), ('B', 118), ('B', 119), ('B', 120), ('B', 121), ('B', 122), ('B', 123), ('B', 124), ('B', 125), ('B', 126), ('B', 127), ('B', 128), ('B', 129), ('B', 130), ('B', 131), ('B', 132), ('B', 133), ('B', 134), ('B', 135), ('B', 136), ('B', 137), ('B', 138), ('B', 139), ('B', 140), ('B', 141), ('B', 142), ('B', 143), ('B', 144), ('B', 145), ('B', 146), ('B', 147), ('B', 148), ('B', 149), ('B', 150), ('B', 151), ('B', 152), ('B', 153), ('B', 154), ('B', 155), ('B', 156), ('B', 157), ('B', 158), ('B', 159), ('B', 160), ('B', 161), ('B', 162), ('B', 163), ('B', 164), ('B', 165), ('B', 166), ('B', 167), ('B', 168), ('B', 169), ('B', 170), ('B', 171), ('B', 172), ('B', 173), ('B', 174), ('B', 175), ('B', 176), ('B', 177), ('B', 178), ('B', 179), ('B', 180), ('B', 181), ('B', 182), ('B', 183), ('B', 184), ('B', 185), ('B', 186), ('B', 187), ('B', 188), ('B', 189), ('B', 190), ('B', 191), ('B', 192), ('B', 193), ('B', 194), ('B', 195), ('B', 196), ('B', 197), ('B', 198), ('B', 199), ('B', 200), ('B', 201), ('B', 202), ('B', 203), ('B', 204), ('B', 205), ('B', 206), ('B', 207), ('B', 208), ('B', 209)]",
  "rfd_complex_con_hal_pdb_idx": "[('B', 92), ('B', 93), ('B', 94), ('B', 95), ('B', 96), ('B', 97), ('B', 98), ('B', 99), ('B', 100), ('B', 101), ('B', 102), ('B', 103), ('B', 104), ('B', 105), ('B', 106), ('B', 107), ('B', 108), ('B', 109), ('B', 110), ('B', 111), ('B', 112), ('B', 113), ('B', 114), ('B', 115), ('B', 116), ('B', 117), ('B', 118), ('B', 119), ('B', 120), ('B', 121), ('B', 122), ('B', 123), ('B', 124), ('B', 125), ('B', 126), ('B', 127), ('B', 128), ('B', 129), ('B', 130), ('B', 131), ('B', 132), ('B', 133), ('B', 134), ('B', 135), ('B', 136), ('B', 137), ('B', 138), ('B', 139), ('B', 140), ('B', 141), ('B', 142), ('B', 143), ('B', 144), ('B', 145), ('B', 146), ('B', 147), ('B', 148), ('B', 149), ('B', 150), ('B', 151), ('B', 152), ('B', 153), ('B', 154), ('B', 155), ('B', 156), ('B', 157), ('B', 158), ('B', 159), ('B', 160), ('B', 161), ('B', 162), ('B', 163), ('B', 164), ('B', 165), ('B', 166), ('B', 167), ('B', 168), ('B', 169), ('B', 170), ('B', 171), ('B', 172), ('B', 173), ('B', 174), ('B', 175), ('B', 176), ('B', 177), ('B', 178), ('B', 179), ('B', 180), ('B', 181), ('B', 182), ('B', 183), ('B', 184), ('B', 185), ('B', 186), ('B', 187), ('B', 188), ('B', 189), ('B', 190), ('B', 191), ('B', 192), ('B', 193), ('B', 194), ('B', 195), ('B', 196), ('B', 197), ('B', 198), ('B', 199), ('B', 200), ('B', 201), ('B', 202), ('B', 203), ('B', 204), ('B', 205), ('B', 206), ('B', 207), ('B', 208), ('B', 209), ('B', 210), ('B', 211), ('B', 212), ('B', 213), ('B', 214), ('B', 215), ('B', 216), ('B', 217), ('B', 218), ('B', 219), ('B', 220), ('B', 221), ('B', 222), ('B', 223), ('B', 224), ('B', 225), ('B', 226), ('B', 227), ('B', 228), ('B', 229), ('B', 230), ('B', 231), ('B', 232), ('B', 233), ('B', 234), ('B', 235), ('B', 236), ('B', 237), ('B', 238), ('B', 239), ('B', 240), ('B', 241), ('B', 242), ('B', 243), ('B', 244), ('B', 245), ('B', 246), ('B', 247), ('B', 248), ('B', 249), ('B', 250), ('B', 251), ('B', 252), ('B', 253), ('B', 254), ('B', 255), ('B', 256), ('B', 257), ('B', 258), ('B', 259), ('B', 260), ('B', 261), ('B', 262), ('B', 263), ('B', 264), ('B', 265), ('B', 266), ('B', 267), ('B', 268), ('B', 269), ('B', 270), ('B', 271), ('B', 272), ('B', 273), ('B', 274), ('B', 275), ('B', 276), ('B', 277), ('B', 278), ('B', 279), ('B', 280), ('B', 281), ('B', 282), ('B', 283), ('B', 284)]",
  "rfd_receptor_con_ref_pdb_idx": "[('B', 17), ('B', 18), ('B', 19), ('B', 20), ('B', 21), ('B', 22), ('B', 23), ('B', 24), ('B', 25), ('B', 26), ('B', 27), ('B', 28), ('B', 29), ('B', 30), ('B', 31), ('B', 32), ('B', 33), ('B', 34), ('B', 35), ('B', 36), ('B', 37), ('B', 38), ('B', 39), ('B', 40), ('B', 41), ('B', 42), ('B', 43), ('B', 44), ('B', 45), ('B', 46), ('B', 47), ('B', 48), ('B', 49), ('B', 50), ('B', 51), ('B', 52), ('B', 53), ('B', 54), ('B', 55), ('B', 56), ('B', 57), ('B', 58), ('B', 59), ('B', 60), ('B', 61), ('B', 62), ('B', 63), ('B', 64), ('B', 65), ('B', 66), ('B', 67), ('B', 68), ('B', 69), ('B', 70), ('B', 71), ('B', 72), ('B', 73), ('B', 74), ('B', 75), ('B', 76), ('B', 77), ('B', 78), ('B', 79), ('B', 80), ('B', 81), ('B', 82), ('B', 83), ('B', 84), ('B', 85), ('B', 86), ('B', 87), ('B', 88), ('B', 89), ('B', 90), ('B', 91), ('B', 92), ('B', 93), ('B', 94), ('B', 95), ('B', 96), ('B', 97), ('B', 98), ('B', 99), ('B', 100), ('B', 101), ('B', 102), ('B', 103), ('B', 104), ('B', 105), ('B', 106), ('B', 107), ('B', 108), ('B', 109), ('B', 110), ('B', 111), ('B', 112), ('B', 113), ('B', 114), ('B', 115), ('B', 116), ('B', 117), ('B', 118), ('B', 119), ('B', 120), ('B', 121), ('B', 122), ('B', 123), ('B', 124), ('B', 125), ('B', 126), ('B', 127), ('B', 128), ('B', 129), ('B', 130), ('B', 131), ('B', 132), ('B', 133), ('B', 134), ('B', 135), ('B', 136), ('B', 137), ('B', 138), ('B', 139), ('B', 140), ('B', 141), ('B', 142), ('B', 143), ('B', 144), ('B', 145), ('B', 146), ('B', 147), ('B', 148), ('B', 149), ('B', 150), ('B', 151), ('B', 152), ('B', 153), ('B', 154), ('B', 155), ('B', 156), ('B', 157), ('B', 158), ('B', 159), ('B', 160), ('B', 161), ('B', 162), ('B', 163), ('B', 164), ('B', 165), ('B', 166), ('B', 167), ('B', 168), ('B', 169), ('B', 170), ('B', 171), ('B', 172), ('B', 173), ('B', 174), ('B', 175), ('B', 176), ('B', 177), ('B', 178), ('B', 179), ('B', 180), ('B', 181), ('B', 182), ('B', 183), ('B', 184), ('B', 185), ('B', 186), ('B', 187), ('B', 188), ('B', 189), ('B', 190), ('B', 191), ('B', 192), ('B', 193), ('B', 194), ('B', 195), ('B', 196), ('B', 197), ('B', 198), ('B', 199), ('B', 200), ('B', 201), ('B', 202), ('B', 203), ('B', 204), ('B', 205), ('B', 206), ('B', 207), ('B', 208), ('B', 209)]",
  "rfd_receptor_con_hal_pdb_idx": "[('B', 92), ('B', 93), ('B', 94), ('B', 95), ('B', 96), ('B', 97), ('B', 98), ('B', 99), ('B', 100), ('B', 101), ('B', 102), ('B', 103), ('B', 104), ('B', 105), ('B', 106), ('B', 107), ('B', 108), ('B', 109), ('B', 110), ('B', 111), ('B', 112), ('B', 113), ('B', 114), ('B', 115), ('B', 116), ('B', 117), ('B', 118), ('B', 119), ('B', 120), ('B', 121), ('B', 122), ('B', 123), ('B', 124), ('B', 125), ('B', 126), ('B', 127), ('B', 128), ('B', 129), ('B', 130), ('B', 131), ('B', 132), ('B', 133), ('B', 134), ('B', 135), ('B', 136), ('B', 137), ('B', 138), ('B', 139), ('B', 140), ('B', 141), ('B', 142), ('B', 143), ('B', 144), ('B', 145), ('B', 146), ('B', 147), ('B', 148), ('B', 149), ('B', 150), ('B', 151), ('B', 152), ('B', 153), ('B', 154), ('B', 155), ('B', 156), ('B', 157), ('B', 158), ('B', 159), ('B', 160), ('B', 161), ('B', 162), ('B', 163), ('B', 164), ('B', 165), ('B', 166), ('B', 167), ('B', 168), ('B', 169), ('B', 170), ('B', 171), ('B', 172), ('B', 173), ('B', 174), ('B', 175), ('B', 176), ('B', 177), ('B', 178), ('B', 179), ('B', 180), ('B', 181), ('B', 182), ('B', 183), ('B', 184), ('B', 185), ('B', 186), ('B', 187), ('B', 188), ('B', 189), ('B', 190), ('B', 191), ('B', 192), ('B', 193), ('B', 194), ('B', 195), ('B', 196), ('B', 197), ('B', 198), ('B', 199), ('B', 200), ('B', 201), ('B', 202), ('B', 203), ('B', 204), ('B', 205), ('B', 206), ('B', 207), ('B', 208), ('B', 209), ('B', 210), ('B', 211), ('B', 212), ('B', 213), ('B', 214), ('B', 215), ('B', 216), ('B', 217), ('B', 218), ('B', 219), ('B', 220), ('B', 221), ('B', 222), ('B', 223), ('B', 224), ('B', 225), ('B', 226), ('B', 227), ('B', 228), ('B', 229), ('B', 230), ('B', 231), ('B', 232), ('B', 233), ('B', 234), ('B', 235), ('B', 236), ('B', 237), ('B', 238), ('B', 239), ('B', 240), ('B', 241), ('B', 242), ('B', 243), ('B', 244), ('B', 245), ('B', 246), ('B', 247), ('B', 248), ('B', 249), ('B', 250), ('B', 251), ('B', 252), ('B', 253), ('B', 254), ('B', 255), ('B', 256), ('B', 257), ('B', 258), ('B', 259), ('B', 260), ('B', 261), ('B', 262), ('B', 263), ('B', 264), ('B', 265), ('B', 266), ('B', 267), ('B', 268), ('B', 269), ('B', 270), ('B', 271), ('B', 272), ('B', 273), ('B', 274), ('B', 275), ('B', 276), ('B', 277), ('B', 278), ('B', 279), ('B', 280), ('B', 281), ('B', 282), ('B', 283), ('B', 284)]",
  "rfd_complex_con_ref_idx0": [
    0,
    1,
    2,
    3,
    4,
    5,
    6,
    7,
    8,
    9,
    10,
    11,
    12,
    13,
    14,
    15,
    16,
    17,
    18,
    19,
    20,
    21,
    22,
    23,
    24,
    25,
    26,
    27,
    28,
    29,
    30,
    31,
    32,
    33,
    34,
    35,
    36,
    37,
    38,
    39,
    40,
    41,
    42,
    43,
    44,
    45,
    46,
    47,
    48,
    49,
    50,
    51,
    52,
    53,
    54,
    55,
    56,
    57,
    58,
    59,
    60,
    61,
    62,
    63,
    64,
    65,
    66,
    67,
    68,
    69,
    70,
    71,
    72,
    73,
    74,
    75,
    76,
    77,
    78,
    79,
    80,
    81,
    82,
    83,
    84,
    85,
    86,
    87,
    88,
    89,
    90,
    91,
    92,
    93,
    94,
    95,
    96,
    97,
    98,
    99,
    100,
    101,
    102,
    103,
    104,
    105,
    106,
    107,
    108,
    109,
    110,
    111,
    112,
    113,
    114,
    115,
    116,
    117,
    118,
    119,
    120,
    121,
    122,
    123,
    124,
    125,
    126,
    127,
    128,
    129,
    130,
    131,
    132,
    133,
    134,
    135,
    136,
    137,
    138,
    139,
    140,
    141,
    142,
    143,
    144,
    145,
    146,
    147,
    148,
    149,
    150,
    151,
    152,
    153,
    154,
    155,
    156,
    157,
    158,
    159,
    160,
    161,
    162,
    163,
    164,
    165,
    166,
    167,
    168,
    169,
    170,
    171,
    172,
    173,
    174,
    175,
    176,
    177,
    178,
    179,
    180,
    181,
    182,
    183,
    184,
    185,
    186,
    187,
    188,
    189,
    190,
    191,
    192
  ],
  "rfd_complex_con_hal_idx0": [
    91,
    92,
    93,
    94,
    95,
    96,
    97,
    98,
    99,
    100,
    101,
    102,
    103,
    104,
    105,
    106,
    107,
    108,
    109,
    110,
    111,
    112,
    113,
    114,
    115,
    116,
    117,
    118,
    119,
    120,
    121,
    122,
    123,
    124,
    125,
    126,
    127,
    128,
    129,
    130,
    131,
    132,
    133,
    134,
    135,
    136,
    137,
    138,
    139,
    140,
    141,
    142,
    143,
    144,
    145,
    146,
    147,
    148,
    149,
    150,
    151,
    152,
    153,
    154,
    155,
    156,
    157,
    158,
    159,
    160,
    161,
    162,
    163,
    164,
    165,
    166,
    167,
    168,
    169,
    170,
    171,
    172,
    173,
    174,
    175,
    176,
    177,
    178,
    179,
    180,
    181,
    182,
    183,
    184,
    185,
    186,
    187,
    188,
    189,
    190,
    191,
    192,
    193,
    194,
    195,
    196,
    197,
    198,
    199,
    200,
    201,
    202,
    203,
    204,
    205,
    206,
    207,
    208,
    209,
    210,
    211,
    212,
    213,
    214,
    215,
    216,
    217,
    218,
    219,
    220,
    221,
    222,
    223,
    224,
    225,
    226,
    227,
    228,
    229,
    230,
    231,
    232,
    233,
    234,
    235,
    236,
    237,
    238,
    239,
    240,
    241,
    242,
    243,
    244,
    245,
    246,
    247,
    248,
    249,
    250,
    251,
    252,
    253,
    254,
    255,
    256,
    257,
    258,
    259,
    260,
    261,
    262,
    263,
    264,
    265,
    266,
    267,
    268,
    269,
    270,
    271,
    272,
    273,
    274,
    275,
    276,
    277,
    278,
    279,
    280,
    281,
    282,
    283
  ],
  "rfd_receptor_con_ref_idx0": [
    0,
    1,
    2,
    3,
    4,
    5,
    6,
    7,
    8,
    9,
    10,
    11,
    12,
    13,
    14,
    15,
    16,
    17,
    18,
    19,
    20,
    21,
    22,
    23,
    24,
    25,
    26,
    27,
    28,
    29,
    30,
    31,
    32,
    33,
    34,
    35,
    36,
    37,
    38,
    39,
    40,
    41,
    42,
    43,
    44,
    45,
    46,
    47,
    48,
    49,
    50,
    51,
    52,
    53,
    54,
    55,
    56,
    57,
    58,
    59,
    60,
    61,
    62,
    63,
    64,
    65,
    66,
    67,
    68,
    69,
    70,
    71,
    72,
    73,
    74,
    75,
    76,
    77,
    78,
    79,
    80,
    81,
    82,
    83,
    84,
    85,
    86,
    87,
    88,
    89,
    90,
    91,
    92,
    93,
    94,
    95,
    96,
    97,
    98,
    99,
    100,
    101,
    102,
    103,
    104,
    105,
    106,
    107,
    108,
    109,
    110,
    111,
    112,
    113,
    114,
    115,
    116,
    117,
    118,
    119,
    120,
    121,
    122,
    123,
    124,
    125,
    126,
    127,
    128,
    129,
    130,
    131,
    132,
    133,
    134,
    135,
    136,
    137,
    138,
    139,
    140,
    141,
    142,
    143,
    144,
    145,
    146,
    147,
    148,
    149,
    150,
    151,
    152,
    153,
    154,
    155,
    156,
    157,
    158,
    159,
    160,
    161,
    162,
    163,
    164,
    165,
    166,
    167,
    168,
    169,
    170,
    171,
    172,
    173,
    174,
    175,
    176,
    177,
    178,
    179,
    180,
    181,
    182,
    183,
    184,
    185,
    186,
    187,
    188,
    189,
    190,
    191,
    192
  ],
  "rfd_receptor_con_hal_idx0": [
    0,
    1,
    2,
    3,
    4,
    5,
    6,
    7,
    8,
    9,
    10,
    11,
    12,
    13,
    14,
    15,
    16,
    17,
    18,
    19,
    20,
    21,
    22,
    23,
    24,
    25,
    26,
    27,
    28,
    29,
    30,
    31,
    32,
    33,
    34,
    35,
    36,
    37,
    38,
    39,
    40,
    41,
    42,
    43,
    44,
    45,
    46,
    47,
    48,
    49,
    50,
    51,
    52,
    53,
    54,
    55,
    56,
    57,
    58,
    59,
    60,
    61,
    62,
    63,
    64,
    65,
    66,
    67,
    68,
    69,
    70,
    71,
    72,
    73,
    74,
    75,
    76,
    77,
    78,
    79,
    80,
    81,
    82,
    83,
    84,
    85,
    86,
    87,
    88,
    89,
    90,
    91,
    92,
    93,
    94,
    95,
    96,
    97,
    98,
    99,
    100,
    101,
    102,
    103,
    104,
    105,
    106,
    107,
    108,
    109,
    110,
    111,
    112,
    113,
    114,
    115,
    116,
    117,
    118,
    119,
    120,
    121,
    122,
    123,
    124,
    125,
    126,
    127,
    128,
    129,
    130,
    131,
    132,
    133,
    134,
    135,
    136,
    137,
    138,
    139,
    140,
    141,
    142,
    143,
    144,
    145,
    146,
    147,
    148,
    149,
    150,
    151,
    152,
    153,
    154,
    155,
    156,
    157,
    158,
    159,
    160,
    161,
    162,
    163,
    164,
    165,
    166,
    167,
    168,
    169,
    170,
    171,
    172,
    173,
    174,
    175,
    176,
    177,
    178,
    179,
    180,
    181,
    182,
    183,
    184,
    185,
    186,
    187,
    188,
    189,
    190,
    191,
    192
  ],
  "rfd_inpaint_str": [
    false,
    false,
    false,
    false,
    false,
    false,
    false,
    false,
    false,
    false,
    false,
    false,
    false,
    false,
    false,
    false,
    false,
    false,
    false,
    false,
    false,
    false,
    false,
    false,
    false,
    false,
    false,
    false,
    false,
    false,
    false,
    false,
    false,
    false,
    false,
    false,
    false,
    false,
    false,
    false,
    false,
    false,
    false,
    false,
    false,
    false,
    false,
    false,
    false,
    false,
    false,
    false,
    false,
    false,
    false,
    false,
    false,
    false,
    false,
    false,
    false,
    false,
    false,
    false,
    false,
    false,
    false,
    false,
    false,
    false,
    false,
    false,
    false,
    false,
    false,
    false,
    false,
    false,
    false,
    false,
    false,
    false,
    false,
    false,
    false,
    false,
    false,
    false,
    false,
    false,
    false,
    true,
    true,
    true,
    true,
    true,
    true,
    true,
    true,
    true,
    true,
    true,
    true,
    true,
    true,
    true,
    true,
    true,
    true,
    true,
    true,
    true,
    true,
    true,
    true,
    true,
    true,
    true,
    true,
    true,
    true,
    true,
    true,
    true,
    true,
    true,
    true,
    true,
    true,
    true,
    true,
    true,
    true,
    true,
    true,
    true,
    true,
    true,
    true,
    true,
    true,
    true,
    true,
    true,
    true,
    true,
    true,
    true,
    true,
    true,
    true,
    true,
    true,
    true,
    true,
    true,
    true,
    true,
    true,
    true,
    true,
    true,
    true,
    true,
    true,
    true,
    true,
    true,
    true,
    true,
    true,
    true,
    true,
    true,
    true,
    true,
    true,
    true,
    true,
    true,
    true,
    true,
    true,
    true,
    true,
    true,
    true,
    true,
    true,
    true,
    true,
    true,
    true,
    true,
    true,
    true,
    true,
    true,
    true,
    true,
    true,
    true,
    true,
    true,
    true,
    true,
    true,
    true,
    true,
    true,
    true,
    true,
    true,
    true,
    true,
    true,
    true,
    true,
    true,
    true,
    true,
    true,
    true,
    true,
    true,
    true,
    true,
    true,
    true,
    true,
    true,
    true,
    true,
    true,
    true,
    true,
    true,
    true,
    true,
    true,
    true,
    true,
    true,
    true,
    true,
    true,
    true,
    true,
    true,
    true,
    true,
    true,
    true,
    true,
    true,
    true,
    true,
    true,
    true,
    true,
    true,
    true,
    true,
    true,
    true,
    true,
    true,
    true,
    true,
    true,
    true,
    true,
    true,
    true,
    true,
    true,
    true,
    true,
    true,
    true,
    true,
    true,
    true,
    true
  ],
  "rfd_inpaint_seq": [
    false,
    false,
    false,
    false,
    false,
    false,
    false,
    false,
    false,
    false,
    false,
    false,
    false,
    false,
    false,
    false,
    false,
    false,
    false,
    false,
    false,
    false,
    false,
    false,
    false,
    false,
    false,
    false,
    false,
    false,
    false,
    false,
    false,
    false,
    false,
    false,
    false,
    false,
    false,
    false,
    false,
    false,
    false,
    false,
    false,
    false,
    false,
    false,
    false,
    false,
    false,
    false,
    false,
    false,
    false,
    false,
    false,
    false,
    false,
    false,
    false,
    false,
    false,
    false,
    false,
    false,
    false,
    false,
    false,
    false,
    false,
    false,
    false,
    false,
    false,
    false,
    false,
    false,
    false,
    false,
    false,
    false,
    false,
    false,
    false,
    false,
    false,
    false,
    false,
    false,
    false,
    true,
    true,
    true,
    true,
    true,
    true,
    true,
    true,
    true,
    true,
    true,
    true,
    true,
    true,
    true,
    true,
    true,
    true,
    true,
    true,
    true,
    true,
    true,
    true,
    true,
    true,
    true,
    true,
    true,
    true,
    true,
    true,
    true,
    true,
    true,
    true,
    true,
    true,
    true,
    true,
    true,
    true,
    true,
    true,
    true,
    true,
    true,
    true,
    true,
    true,
    true,
    true,
    true,
    true,
    true,
    true,
    true,
    true,
    true,
    true,
    true,
    true,
    true,
    true,
    true,
    true,
    true,
    true,
    true,
    true,
    true,
    true,
    true,
    true,
    true,
    true,
    true,
    true,
    true,
    true,
    true,
    true,
    true,
    true,
    true,
    true,
    true,
    true,
    true,
    true,
    true,
    true,
    true,
    true,
    true,
    true,
    true,
    true,
    true,
    true,
    true,
    true,
    true,
    true,
    true,
    true,
    true,
    true,
    true,
    true,
    true,
    true,
    true,
    true,
    true,
    true,
    true,
    true,
    true,
    true,
    true,
    true,
    true,
    true,
    true,
    true,
    true,
    true,
    true,
    true,
    true,
    true,
    true,
    true,
    true,
    true,
    true,
    true,
    true,
    true,
    true,
    true,
    true,
    true,
    true,
    true,
    true,
    true,
    true,
    true,
    true,
    true,
    true,
    true,
    true,
    true,
    true,
    true,
    true,
    true,
    true,
    true,
    true,
    true,
    true,
    true,
    true,
    true,
    true,
    true,
    true,
    true,
    true,
    true,
    true,
    true,
    true,
    true,
    true,
    true,
    true,
    true,
    true,
    true,
    true,
    true,
    true,
    true,
    true,
    true,
    true,
    true,
    true
  ],
  "rfd_sampled_mask": [
    "B17-209/0",
    "91-91"
  ],
  "rfd_mask_1d": [
    false,
    false,
    false,
    false,
    false,
    false,
    false,
    false,
    false,
    false,
    false,
    false,
    false,
    false,
    false,
    false,
    false,
    false,
    false,
    false,
    false,
    false,
    false,
    false,
    false,
    false,
    false,
    false,
    false,
    false,
    false,
    false,
    false,
    false,
    false,
    false,
    false,
    false,
    false,
    false,
    false,
    false,
    false,
    false,
    false,
    false,
    false,
    false,
    false,
    false,
    false,
    false,
    false,
    false,
    false,
    false,
    false,
    false,
    false,
    false,
    false,
    false,
    false,
    false,
    false,
    false,
    false,
    false,
    false,
    false,
    false,
    false,
    false,
    false,
    false,
    false,
    false,
    false,
    false,
    false,
    false,
    false,
    false,
    false,
    false,
    false,
    false,
    false,
    false,
    false,
    false,
    true,
    true,
    true,
    true,
    true,
    true,
    true,
    true,
    true,
    true,
    true,
    true,
    true,
    true,
    true,
    true,
    true,
    true,
    true,
    true,
    true,
    true,
    true,
    true,
    true,
    true,
    true,
    true,
    true,
    true,
    true,
    true,
    true,
    true,
    true,
    true,
    true,
    true,
    true,
    true,
    true,
    true,
    true,
    true,
    true,
    true,
    true,
    true,
    true,
    true,
    true,
    true,
    true,
    true,
    true,
    true,
    true,
    true,
    true,
    true,
    true,
    true,
    true,
    true,
    true,
    true,
    true,
    true,
    true,
    true,
    true,
    true,
    true,
    true,
    true,
    true,
    true,
    true,
    true,
    true,
    true,
    true,
    true,
    true,
    true,
    true,
    true,
    true,
    true,
    true,
    true,
    true,
    true,
    true,
    true,
    true,
    true,
    true,
    true,
    true,
    true,
    true,
    true,
    true,
    true,
    true,
    true,
    true,
    true,
    true,
    true,
    true,
    true,
    true,
    true,
    true,
    true,
    true,
    true,
    true,
    true,
    true,
    true,
    true,
    true,
    true,
    true,
    true,
    true,
    true,
    true,
    true,
    true,
    true,
    true,
    true,
    true,
    true,
    true,
    true,
    true,
    true,
    true,
    true,
    true,
    true,
    true,
    true,
    true,
    true,
    true,
    true,
    true,
    true,
    true,
    true,
    true,
    true,
    true,
    true,
    true,
    true,
    true,
    true,
    true,
    true,
    true,
    true,
    true,
    true,
    true,
    true,
    true,
    true,
    true,
    true,
    true,
    true,
    true,
    true,
    true,
    true,
    true,
    true,
    true,
    true,
    true,
    true,
    true,
    true,
    true,
    true,
    true
  ]
}
```
