## Supplementary File 1 for "ProteinDJ: a high-performance and modular protein design pipeline": fold_38.json

```
{
  "fold_id": 38,
  "rfd_config": {
    "inference": {
      "input_pdb": "3di3_il7ra.pdb",
      "num_designs": 25,
      "design_startnum": 25,
      "ckpt_override_path": null,
      "symmetry": null,
      "recenter": true,
      "radius": 10.0,
      "model_only_neighbors": false,
      "output_prefix": "./rfd_results/fold",
      "write_trajectory": false,
      "scaffold_guided": false,
      "model_runner": "SelfConditioning",
      "cautious": true,
      "align_motif": true,
      "symmetric_self_cond": true,
      "final_step": 1,
      "deterministic": false,
      "trb_save_ckpt_path": "/app/RFdiffusion/models/Complex_base_ckpt.pt",
      "schedule_directory_path": "/app/RFdiffusion/schedules",
      "model_directory_path": "/app/RFdiffusion/models"
    },
    "contigmap": {
      "contigs": [
        "B17-209/0 50-100"
      ],
      "inpaint_seq": null,
      "inpaint_str": null,
      "inpaint_str_helix": null,
      "inpaint_str_strand": null,
      "inpaint_str_loop": null,
      "provide_seq": null,
      "length": null
    },
    "model": {
      "n_extra_block": 4,
      "n_main_block": 32,
      "n_ref_block": 4,
      "d_msa": 256,
      "d_msa_full": 64,
      "d_pair": 128,
      "d_templ": 64,
      "n_head_msa": 8,
      "n_head_pair": 4,
      "n_head_templ": 4,
      "d_hidden": 32,
      "d_hidden_templ": 32,
      "p_drop": 0.15,
      "SE3_param_full": {
        "num_layers": 1,
        "num_channels": 32,
        "num_degrees": 2,
        "n_heads": 4,
        "div": 4,
        "l0_in_features": 8,
        "l0_out_features": 8,
        "l1_in_features": 3,
        "l1_out_features": 2,
        "num_edge_features": 32
      },
      "SE3_param_topk": {
        "num_layers": 1,
        "num_channels": 32,
        "num_degrees": 2,
        "n_heads": 4,
        "div": 4,
        "l0_in_features": 64,
        "l0_out_features": 64,
        "l1_in_features": 3,
        "l1_out_features": 2,
        "num_edge_features": 64
      },
      "freeze_track_motif": false,
      "use_motif_timestep": true
    },
    "diffuser": {
      "T": 50,
      "b_0": 0.01,
      "b_T": 0.07,
      "schedule_type": "linear",
      "so3_type": "igso3",
      "crd_scale": 0.25,
      "partial_T": null,
      "so3_schedule_type": "linear",
      "min_b": 1.5,
      "max_b": 2.5,
      "min_sigma": 0.02,
      "max_sigma": 1.5
    },
    "denoiser": {
      "noise_scale_ca": 0,
      "final_noise_scale_ca": 1,
      "ca_noise_schedule_type": "constant",
      "noise_scale_frame": 0,
      "final_noise_scale_frame": 1,
      "frame_noise_schedule_type": "constant"
    },
    "ppi": {
      "hotspot_res": [
        "B58",
        "B80",
        "B139"
      ]
    },
    "potentials": {
      "guiding_potentials": null,
      "guide_scale": 10,
      "guide_decay": "constant",
      "olig_inter_all": null,
      "olig_intra_all": null,
      "olig_custom_contact": null,
      "substrate": null
    },
    "contig_settings": {
      "ref_idx": null,
      "hal_idx": null,
      "idx_rf": null,
      "inpaint_seq_tensor": null
    },
    "preprocess": {
      "sidechain_input": false,
      "motif_sidechain_input": true,
      "d_t1d": 24,
      "d_t2d": 44,
      "prob_self_cond": 0.5,
      "str_self_cond": true,
      "predict_previous": false
    },
    "logging": {
      "inputs": false
    },
    "scaffoldguided": {
      "scaffoldguided": false,
      "target_pdb": false,
      "target_path": null,
      "scaffold_list": null,
      "scaffold_dir": null,
      "sampled_insertion": 0,
      "sampled_N": 0,
      "sampled_C": 0,
      "ss_mask": 0,
      "systematic": false,
      "target_ss": null,
      "target_adj": null,
      "mask_loops": true,
      "contig_crop": null
    }
  },
  "rfd_plddt": [
    [
      0.10066650807857513,
      0.10231432318687439,
      0.09674935042858124,
      0.09243020415306091,
      0.08812534809112549,
      0.08233551681041718,
      0.07954279333353043,
      0.07398238033056259,
      0.07278651744127274,
      0.06922385096549988,
      0.06628455221652985,
      0.0663529559969902,
      0.06405504047870636,
      0.06319161504507065,
      0.06334058940410614,
      0.05827254801988602,
      0.05688345804810524,
      0.059587009251117706,
      0.057340268045663834,
      0.05685995891690254,
      0.05723557993769646,
      0.05908985435962677,
      0.05985371768474579,
      0.06361395120620728,
      0.06524981558322906,
      0.06458011269569397,
      0.06697364151477814,
      0.0706920176744461,
      0.06963503360748291,
      0.06775665283203125,
      0.06815211474895477,
      0.06767083704471588,
      0.06949666142463684,
      0.06969068944454193,
      0.06900325417518616,
      0.07250042259693146,
      0.0734378919005394,
      0.08072108030319214,
      0.08237668871879578,
      0.07657335698604584,
      0.07840092480182648,
      0.07981249690055847,
      0.07529176771640778,
      0.07678528130054474,
      0.08089952915906906,
      0.07930334657430649,
      0.08316374570131302,
      0.08844558894634247,
      0.0875394344329834,
      0.08513779193162918,
      0.08703850954771042,
      0.093032106757164,
      0.08969228714704514,
      0.09004124999046326,
      0.08878263831138611,
      0.09049412608146667,
      0.08121299743652344,
      0.0835239440202713,
      0.08467677235603333,
      0.08124236762523651,
      0.07498467713594437,
      0.07218185067176819,
      0.07090330123901367,
      0.07154721021652222,
      0.06710563600063324,
      0.06770025938749313,
      0.06820526719093323,
      0.06575539708137512,
      0.06679744273424149,
      0.0682067945599556,
      0.06583140045404434,
      0.06528373807668686,
      0.06468608975410461,
      0.06424614787101746,
      0.06719253957271576,
      0.06806203722953796,
      0.0700426772236824,
      0.07647056877613068,
      0.07914981245994568,
      0.08645607531070709,
      0.086077481508255,
      0.08608509600162506,
      0.09119535237550735,
      0.09628009796142578,
      0.0976267158985138,
      0.10887458920478821,
      0.11530768871307373,
      0.12101095914840698,
      0.1286328136920929,
      0.13706710934638977,
      0.15066184103488922,
      0.1692894697189331,
      0.20197135210037231,
      0.21826587617397308,
      0.2402055859565735,
      0.2406899631023407,
      0.9975135922431946,
      0.9990043640136719,
      0.9987450838088989,
      0.9995557069778442,
      0.9994326829910278,
      0.9994366765022278,
      0.9986372590065002,
      0.9969408512115479,
      0.9939880967140198,
      0.953328013420105,
      0.9319003224372864,
      0.9804322719573975,
      0.9691137671470642,
      0.9299585223197937,
      0.8910833597183228,
      0.9276924133300781,
      0.9625282287597656,
      0.9936297535896301,
      0.9981646537780762,
      0.9994996786117554,
      0.999743640422821,
      0.9996093511581421,
      0.9995006918907166,
      0.9987968802452087,
      0.9986302256584167,
      0.9984921216964722,
      0.9991089701652527,
      0.9993616938591003,
      0.9988892674446106,
      0.9987130761146545,
      0.999557375907898,
      0.9994884729385376,
      0.9997164011001587,
      0.9996383786201477,
      0.9995260238647461,
      0.9983780980110168,
      0.993249773979187,
      0.9637675285339355,
      0.8969241976737976,
      0.850543200969696,
      0.8573185205459595,
      0.7904797196388245,
      0.7974017262458801,
      0.8528293371200562,
      0.8849745392799377,
      0.9643503427505493,
      0.9814237356185913,
      0.9959419369697571,
      0.9987601637840271,
      0.9989107251167297,
      0.9993298649787903,
      0.9982869029045105,
      0.9980639815330505,
      0.998350977897644,
      0.9989914298057556,
      0.9996052384376526,
      0.9993898868560791,
      0.997835099697113,
      0.9901268482208252,
      0.9614303112030029,
      0.8929829597473145,
      0.8694992661476135,
      0.8920156359672546,
      0.8520987629890442,
      0.8837875127792358,
      0.8567938804626465,
      0.8422685265541077,
      0.8902114629745483,
      0.9382202625274658,
      0.980094850063324,
      0.9965714812278748,
      0.9984378218650818,
      0.9996405839920044,
      0.9994637966156006,
      0.9993175864219666,
      0.9983392953872681,
      0.997158408164978,
      0.9975736141204834,
      0.9979413151741028,
      0.9988601207733154,
      0.9986379146575928,
      0.997090220451355,
      0.9926782250404358,
      0.9761618375778198,
      0.9749442934989929,
      0.9217091202735901,
      0.9483512043952942,
      0.915966272354126,
      0.940496563911438,
      0.98856121301651,
      0.9883462190628052,
      0.9975242614746094,
      0.9961901903152466,
      0.9983267784118652,
      0.9992273449897766,
      0.9991077780723572,
      0.9985113143920898,
      0.997573971748352,
      0.9992035031318665,
      0.9990484118461609,
      0.9995589852333069,
      0.9991207122802734,
      0.9993699193000793,
      0.9988722801208496,
      0.9984040260314941,
      0.9962130188941956,
      0.9968953728675842,
      0.9979405999183655,
      0.9987118244171143,
      0.9990997314453125,
      0.9984019994735718,
      0.9989028573036194,
      0.9980241060256958,
      0.9988765716552734,
      0.9962697625160217,
      0.9951708316802979,
      0.9871746301651001,
      0.9704648852348328,
      0.9437105655670166,
      0.9141631126403809,
      0.891352653503418,
      0.8305095434188843,
      0.8490073680877686,
      0.8889136910438538,
      0.888408899307251,
      0.9002255201339722,
      0.9641575813293457,
      0.9766784906387329,
      0.9923096299171448,
      0.99457186460495,
      0.9975095391273499,
      0.9979971647262573,
      0.9989007115364075,
      0.9988157749176025,
      0.9993091225624084,
      0.9990494847297668,
      0.998822808265686,
      0.9975079298019409,
      0.9950817823410034,
      0.9914456009864807,
      0.9889880418777466,
      0.9941881895065308,
      0.9944514632225037,
      0.9939431548118591,
      0.9920119643211365,
      0.985207200050354,
      0.9823008179664612,
      0.9695335626602173,
      0.9767376780509949,
      0.9903181195259094,
      0.9933106899261475,
      0.9949683547019958,
      0.9967348575592041,
      0.9986860156059265,
      0.9983798861503601,
      0.9988325238227844,
      0.9981887340545654,
      0.9982923865318298,
      0.999215304851532,
      0.9992994070053101,
      0.9994890093803406,
      0.9993360638618469,
      0.9994795918464661,
      0.9996641874313354,
      0.9997497797012329,
      0.9995992183685303,
      0.9996355175971985,
      0.9991961717605591,
      0.9991355538368225,
      0.9982060790061951,
      0.9970561265945435,
      0.9888588786125183,
      0.9570029377937317,
      0.9332711696624756,
      0.8528045415878296,
      0.8278388977050781,
      0.8850022554397583,
      0.9219818115234375,
      0.9762267470359802,
      0.9919288158416748,
      0.9963383674621582,
      0.9985074400901794,
      0.9990970492362976,
      0.9989054203033447,
      0.9993548393249512,
      0.99845951795578,
      0.9991205334663391,
      0.999580979347229,
      0.9995765089988708,
      0.9997465014457703,
      0.9996687769889832,
      0.9997515678405762,
      0.9992303252220154
    ],
    [
      0.11520847678184509,
      0.10200509428977966,
      0.09494996815919876,
      0.0921582505106926,
      0.08794943988323212,
      0.08345907181501389,
      0.0793142169713974,
      0.07480135560035706,
      0.07250559329986572,
      0.0684128925204277,
      0.06705211848020554,
      0.06405461579561234,
      0.06279995292425156,
      0.06212490797042847,
      0.05907902494072914,
      0.0599406436085701,
      0.06072770431637764,
      0.06125420331954956,
      0.05977490916848183,
      0.0610443577170372,
      0.06414349377155304,
      0.06330165266990662,
      0.06673924624919891,
      0.06922290474176407,
      0.07224985957145691,
      0.07170546799898148,
      0.07547084242105484,
      0.07700236141681671,
      0.08125296980142593,
      0.08073636144399643,
      0.08447448164224625,
      0.07978510856628418,
      0.07807780057191849,
      0.08004384487867355,
      0.0804932564496994,
      0.0845537856221199,
      0.09329444169998169,
      0.09346853196620941,
      0.0906279906630516,
      0.09511610120534897,
      0.09022606909275055,
      0.0904858186841011,
      0.08725941926240921,
      0.08667661994695663,
      0.08966150879859924,
      0.0904432162642479,
      0.08976584672927856,
      0.08986739069223404,
      0.09221622347831726,
      0.08879417926073074,
      0.08822690695524216,
      0.09068835526704788,
      0.08747924864292145,
      0.08806502819061279,
      0.0902099460363388,
      0.09219217300415039,
      0.08679673820734024,
      0.08936202526092529,
      0.08812211453914642,
      0.08375971764326096,
      0.08326610922813416,
      0.08341069519519806,
      0.08135737478733063,
      0.07774658501148224,
      0.07741836458444595,
      0.07543991506099701,
      0.0708344578742981,
      0.06815110146999359,
      0.0650641918182373,
      0.06549199670553207,
      0.06260702759027481,
      0.06285279989242554,
      0.06579242646694183,
      0.06323558837175369,
      0.06760469079017639,
      0.07105515897274017,
      0.07319790124893188,
      0.08076126873493195,
      0.08182254433631897,
      0.08592192083597183,
      0.0903763696551323,
      0.0961524099111557,
      0.09959437698125839,
      0.10782206058502197,
      0.11460760235786438,
      0.12144100666046143,
      0.12789340317249298,
      0.13543285429477692,
      0.14127016067504883,
      0.15999409556388855,
      0.18499450385570526,
      0.20761846005916595,
      0.2391015738248825,
      0.27435699105262756,
      0.2969648838043213,
      0.31320643424987793,
      0.9972231984138489,
      0.9987169504165649,
      0.9986331462860107,
      0.9995664358139038,
      0.9995713829994202,
      0.9995527863502502,
      0.9989948272705078,
      0.9977871179580688,
      0.9952347278594971,
      0.9609628915786743,
      0.9393253326416016,
      0.984187662601471,
      0.9750667214393616,
      0.9384369850158691,
      0.8989920616149902,
      0.9417526721954346,
      0.9730353951454163,
      0.9956718683242798,
      0.9986640214920044,
      0.9996137022972107,
      0.9997718334197998,
      0.9996779561042786,
      0.9995764493942261,
      0.9989341497421265,
      0.9986398220062256,
      0.9984903335571289,
      0.9990352392196655,
      0.9991359114646912,
      0.9983517527580261,
      0.9981235265731812,
      0.9993147850036621,
      0.999072790145874,
      0.9994038343429565,
      0.9993019104003906,
      0.999093770980835,
      0.9971885681152344,
      0.9900273680686951,
      0.9481116533279419,
      0.8697303533554077,
      0.8433377742767334,
      0.8581942319869995,
      0.7891935110092163,
      0.7978109121322632,
      0.8505507111549377,
      0.8701241612434387,
      0.9546335935592651,
      0.9810186624526978,
      0.9954747557640076,
      0.9985881447792053,
      0.9988148808479309,
      0.999178946018219,
      0.9978406429290771,
      0.9975607395172119,
      0.9983407855033875,
      0.9990078806877136,
      0.9995688199996948,
      0.9994239807128906,
      0.9981874227523804,
      0.992363452911377,
      0.9698244333267212,
      0.9070940017700195,
      0.8810149431228638,
      0.8979653120040894,
      0.8606634140014648,
      0.8861283659934998,
      0.855104386806488,
      0.8343385457992554,
      0.8748242855072021,
      0.9238653182983398,
      0.9670351147651672,
      0.9932894706726074,
      0.9950569272041321,
      0.9988216757774353,
      0.9981098175048828,
      0.9980931282043457,
      0.9955886006355286,
      0.9927933216094971,
      0.9927288889884949,
      0.9929755330085754,
      0.9956522583961487,
      0.9951314330101013,
      0.9902072548866272,
      0.9844497442245483,
      0.9621223211288452,
      0.9658225774765015,
      0.9148398637771606,
      0.9519383311271667,
      0.9200472831726074,
      0.9459629058837891,
      0.991104245185852,
      0.991661548614502,
      0.9982134699821472,
      0.9967594742774963,
      0.9984822273254395,
      0.9993354082107544,
      0.9992432594299316,
      0.9988475441932678,
      0.9979912042617798,
      0.9993135333061218,
      0.9992585182189941,
      0.9996815919876099,
      0.9993330836296082,
      0.9995450377464294,
      0.9990907907485962,
      0.9989020228385925,
      0.9969423413276672,
      0.9976826906204224,
      0.9986761212348938,
      0.9992576241493225,
      0.9994767308235168,
      0.9989230632781982,
      0.9992554187774658,
      0.9984463453292847,
      0.9990226626396179,
      0.9963940382003784,
      0.9952146410942078,
      0.9875547885894775,
      0.9701530337333679,
      0.9405598044395447,
      0.9155474901199341,
      0.8877334594726562,
      0.8318852186203003,
      0.8478849530220032,
      0.888180136680603,
      0.8807554841041565,
      0.8965539932250977,
      0.9643924236297607,
      0.9798458814620972,
      0.9947126507759094,
      0.9973503947257996,
      0.9990614652633667,
      0.9995234608650208,
      0.9997008442878723,
      0.9997344017028809,
      0.99974125623703,
      0.999610960483551,
      0.9995575547218323,
      0.9991157054901123,
      0.9984769821166992,
      0.9981627464294434,
      0.9979076385498047,
      0.9989707469940186,
      0.99886554479599,
      0.9980797171592712,
      0.9964196085929871,
      0.9907494187355042,
      0.9866229295730591,
      0.9728140234947205,
      0.9782406091690063,
      0.9916490316390991,
      0.9944530725479126,
      0.9973551034927368,
      0.998296856880188,
      0.9994925260543823,
      0.9993159174919128,
      0.9994326233863831,
      0.9993296265602112,
      0.9995461702346802,
      0.9997047781944275,
      0.9996621012687683,
      0.9997103214263916,
      0.9995625019073486,
      0.9997043013572693,
      0.9998209476470947,
      0.9998751282691956,
      0.9998197555541992,
      0.9998373985290527,
      0.9996405839920044,
      0.9995514750480652,
      0.9990363121032715,
      0.9979245662689209,
      0.9910249710083008,
      0.9628944396972656,
      0.936247706413269,
      0.8551467657089233,
      0.8178905248641968,
      0.8859298825263977,
      0.9295690059661865,
      0.9817419052124023,
      0.994931161403656,
      0.9980210065841675,
      0.9990547299385071,
      0.9994349479675293,
      0.9993044137954712,
      0.9995356202125549,
      0.9989103674888611,
      0.9995046854019165,
      0.9997267723083496,
      0.9997302889823914,
      0.9998266100883484,
      0.9997798800468445,
      0.9998308420181274,
      0.9995195865631104
    ],
    [
      0.09537145495414734,
      0.09661546349525452,
      0.09010927379131317,
      0.08623426407575607,
      0.08205531537532806,
      0.07577581703662872,
      0.07007806748151779,
      0.06806152313947678,
      0.06749861687421799,
      0.06588494032621384,
      0.06505751609802246,
      0.06135566532611847,
      0.06095151975750923,
      0.06041053310036659,
      0.05729779228568077,
      0.05722390487790108,
      0.0573076494038105,
      0.0595133900642395,
      0.056701481342315674,
      0.05749727040529251,
      0.061392202973365784,
      0.06126527115702629,
      0.06554000824689865,
      0.06824081391096115,
      0.07138728350400925,
      0.07111924141645432,
      0.07584218680858612,
      0.07818032056093216,
      0.0806363895535469,
      0.07896442711353302,
      0.07887038588523865,
      0.08087849617004395,
      0.08106904476881027,
      0.07811393588781357,
      0.08064864575862885,
      0.08494608849287033,
      0.09065499156713486,
      0.09368690848350525,
      0.09044818580150604,
      0.09233550727367401,
      0.08542633801698685,
      0.08945708721876144,
      0.08341075479984283,
      0.08684911578893661,
      0.0899542048573494,
      0.08916734904050827,
      0.08793236315250397,
      0.08689530938863754,
      0.08849167078733444,
      0.08497445285320282,
      0.0853300541639328,
      0.08704286068677902,
      0.08550506085157394,
      0.08661529421806335,
      0.0844736397266388,
      0.08805455267429352,
      0.08975633233785629,
      0.09184584766626358,
      0.09117129445075989,
      0.08555307984352112,
      0.08549635112285614,
      0.08786642551422119,
      0.08536247164011002,
      0.08160541951656342,
      0.08003808557987213,
      0.07970228791236877,
      0.07474371045827866,
      0.07002997398376465,
      0.06899859011173248,
      0.06573330610990524,
      0.06303118914365768,
      0.06312432140111923,
      0.06378369778394699,
      0.062102459371089935,
      0.06513098627328873,
      0.06465113162994385,
      0.06710758805274963,
      0.07321088761091232,
      0.0733715072274208,
      0.07887114584445953,
      0.08815556019544601,
      0.09309304505586624,
      0.09403175115585327,
      0.10394124686717987,
      0.11133817583322525,
      0.11847109347581863,
      0.12652359902858734,
      0.13003143668174744,
      0.13508103787899017,
      0.14814171195030212,
      0.169745534658432,
      0.1865842193365097,
      0.21677137911319733,
      0.2518433928489685,
      0.2868254482746124,
      0.3046177327632904,
      0.9971259832382202,
      0.9986574649810791,
      0.9985430836677551,
      0.9995209574699402,
      0.9995236396789551,
      0.9995114207267761,
      0.9989140033721924,
      0.9977011680603027,
      0.9951079487800598,
      0.9602926969528198,
      0.9387881755828857,
      0.9836987853050232,
      0.9742122888565063,
      0.936755895614624,
      0.8982323408126831,
      0.9406955242156982,
      0.9726446270942688,
      0.9954965710639954,
      0.9986108541488647,
      0.9995812773704529,
      0.9997522234916687,
      0.9996483325958252,
      0.9995297789573669,
      0.9988223910331726,
      0.998512327671051,
      0.9983710646629333,
      0.9989688992500305,
      0.9990826845169067,
      0.9982251524925232,
      0.9979636073112488,
      0.9992577433586121,
      0.9990053176879883,
      0.999373733997345,
      0.9992810487747192,
      0.9990812540054321,
      0.9972303509712219,
      0.9902439713478088,
      0.9486371874809265,
      0.8680480122566223,
      0.8447524309158325,
      0.8600924611091614,
      0.793387770652771,
      0.7993210554122925,
      0.8499990701675415,
      0.8698773384094238,
      0.9549673795700073,
      0.9811903834342957,
      0.9954863786697388,
      0.9985420107841492,
      0.9987080693244934,
      0.9990820288658142,
      0.9975501298904419,
      0.9972169399261475,
      0.9980908632278442,
      0.9988793134689331,
      0.9995232224464417,
      0.9993687272071838,
      0.9980651140213013,
      0.9920623302459717,
      0.9695419669151306,
      0.9065897464752197,
      0.8803452253341675,
      0.8980070352554321,
      0.8619936108589172,
      0.8871839046478271,
      0.8560541868209839,
      0.8348031044006348,
      0.8742033243179321,
      0.9233636856079102,
      0.9672627449035645,
      0.993323028087616,
      0.9951019287109375,
      0.9988293051719666,
      0.998150110244751,
      0.9980471730232239,
      0.9954591393470764,
      0.992732584476471,
      0.9927370548248291,
      0.9930416345596313,
      0.9957069158554077,
      0.995133638381958,
      0.9902288317680359,
      0.9841136336326599,
      0.961748480796814,
      0.9653924107551575,
      0.914404034614563,
      0.9512362480163574,
      0.9191916584968567,
      0.9449171423912048,
      0.9907078742980957,
      0.9912626147270203,
      0.998089611530304,
      0.9966306686401367,
      0.9983916878700256,
      0.999258279800415,
      0.9991676807403564,
      0.9986905455589294,
      0.9977478384971619,
      0.9992684125900269,
      0.9992022514343262,
      0.9996634721755981,
      0.999298095703125,
      0.9995273947715759,
      0.9990500807762146,
      0.9988566040992737,
      0.9968361258506775,
      0.997613787651062,
      0.9986463189125061,
      0.999238908290863,
      0.9994592666625977,
      0.9988758563995361,
      0.9992165565490723,
      0.9983068704605103,
      0.9989327788352966,
      0.9961453676223755,
      0.99495929479599,
      0.9871345162391663,
      0.9697327613830566,
      0.940638542175293,
      0.9149624705314636,
      0.8873382806777954,
      0.8301160335540771,
      0.8471955060958862,
      0.8876421451568604,
      0.8805604577064514,
      0.8972492218017578,
      0.9638290405273438,
      0.9794954061508179,
      0.9944828748703003,
      0.9971859455108643,
      0.9989883303642273,
      0.9994875192642212,
      0.9996871948242188,
      0.9997209906578064,
      0.9997316002845764,
      0.9996024370193481,
      0.9995502233505249,
      0.9990834593772888,
      0.998395562171936,
      0.9980157613754272,
      0.997754693031311,
      0.9988734126091003,
      0.9987859725952148,
      0.9979029893875122,
      0.9961362481117249,
      0.9904041290283203,
      0.9862412214279175,
      0.9726561903953552,
      0.9781070351600647,
      0.9913508892059326,
      0.9942988157272339,
      0.9971868991851807,
      0.9982280135154724,
      0.9994798898696899,
      0.9993016123771667,
      0.9994239807128906,
      0.9993155598640442,
      0.9995366334915161,
      0.9997004270553589,
      0.9996541738510132,
      0.9997075200080872,
      0.9995596408843994,
      0.9997025728225708,
      0.9998190402984619,
      0.9998746514320374,
      0.9998154044151306,
      0.9998298287391663,
      0.9996141195297241,
      0.9995190501213074,
      0.998980700969696,
      0.997836172580719,
      0.9907764792442322,
      0.9618767499923706,
      0.9355729222297668,
      0.8534439206123352,
      0.8162151575088501,
      0.884334921836853,
      0.9280743598937988,
      0.9810513257980347,
      0.9944559931755066,
      0.9978525042533875,
      0.9989753365516663,
      0.9993757605552673,
      0.999229907989502,
      0.9994734525680542,
      0.9988114833831787,
      0.9994755983352661,
      0.999711811542511,
      0.9997220039367676,
      0.9998266696929932,
      0.9997814893722534,
      0.9998298287391663,
      0.9995284676551819
    ],
    [
      0.09158742427825928,
      0.09540176391601562,
      0.08638574928045273,
      0.0834948942065239,
      0.07686440646648407,
      0.07096728682518005,
      0.06607520580291748,
      0.0643121749162674,
      0.06134061515331268,
      0.06007210537791252,
      0.059794072061777115,
      0.05756629258394241,
      0.056051407009363174,
      0.05780492722988129,
      0.05645933374762535,
      0.05752288177609444,
      0.056402623653411865,
      0.056327201426029205,
      0.058339957147836685,
      0.05878853797912598,
      0.061156995594501495,
      0.06361989676952362,
      0.06587085127830505,
      0.06864771991968155,
      0.068367600440979,
      0.0684823989868164,
      0.07461454719305038,
      0.07641292363405228,
      0.07496508955955505,
      0.07417744398117065,
      0.07352906465530396,
      0.07536378502845764,
      0.07644451409578323,
      0.07651650160551071,
      0.07580950111150742,
      0.07681173086166382,
      0.07853378355503082,
      0.08110311627388,
      0.07859107851982117,
      0.08251334726810455,
      0.07747279852628708,
      0.08227022737264633,
      0.0771428793668747,
      0.07950285077095032,
      0.08045317232608795,
      0.07948528230190277,
      0.07723411172628403,
      0.07396917790174484,
      0.07673090696334839,
      0.07496058940887451,
      0.07524566352367401,
      0.07626019418239594,
      0.077628955245018,
      0.07947389781475067,
      0.07914234697818756,
      0.07925990223884583,
      0.08086461573839188,
      0.0836520791053772,
      0.08429384231567383,
      0.0809478834271431,
      0.0816037654876709,
      0.08497343957424164,
      0.08088301122188568,
      0.07908803224563599,
      0.07783427834510803,
      0.07924212515354156,
      0.07429443299770355,
      0.07200825214385986,
      0.07657068222761154,
      0.06862951070070267,
      0.06625300645828247,
      0.06707467138767242,
      0.0671030730009079,
      0.0622081533074379,
      0.06257297098636627,
      0.06653854995965958,
      0.06651236861944199,
      0.0691496953368187,
      0.07019131630659103,
      0.0739022046327591,
      0.0820765495300293,
      0.08646655827760696,
      0.0863267257809639,
      0.09572220593690872,
      0.10313177853822708,
      0.11268706619739532,
      0.11928332597017288,
      0.1231166422367096,
      0.1261490434408188,
      0.14060735702514648,
      0.15881043672561646,
      0.17257744073867798,
      0.2044300138950348,
      0.2431054711341858,
      0.27991366386413574,
      0.28862297534942627,
      0.99755859375,
      0.9988784193992615,
      0.9987605214118958,
      0.9995967745780945,
      0.9995886087417603,
      0.9995568990707397,
      0.9989563226699829,
      0.9977343082427979,
      0.9952224493026733,
      0.9608521461486816,
      0.9392147064208984,
      0.9840601682662964,
      0.974279522895813,
      0.9367583990097046,
      0.8960855007171631,
      0.9395881295204163,
      0.972891092300415,
      0.9954860806465149,
      0.9986202716827393,
      0.9995997548103333,
      0.9997694492340088,
      0.9996864199638367,
      0.9995933175086975,
      0.998988687992096,
      0.9987155795097351,
      0.9985730051994324,
      0.999101996421814,
      0.9992040395736694,
      0.998441755771637,
      0.9982198476791382,
      0.9993779063224792,
      0.9991762638092041,
      0.9994872808456421,
      0.9993983507156372,
      0.9991939663887024,
      0.9974457025527954,
      0.9907180666923523,
      0.948954164981842,
      0.8655320405960083,
      0.8430745601654053,
      0.8591277599334717,
      0.7930833101272583,
      0.7928769588470459,
      0.8458092212677002,
      0.8665053844451904,
      0.9552159309387207,
      0.9813374280929565,
      0.9956138730049133,
      0.9985959529876709,
      0.9987453818321228,
      0.9991509318351746,
      0.9977176785469055,
      0.9974470138549805,
      0.9982714056968689,
      0.9989622235298157,
      0.9995554089546204,
      0.9994003176689148,
      0.9980701804161072,
      0.9919899702072144,
      0.9692182540893555,
      0.904373288154602,
      0.8783355951309204,
      0.8977615833282471,
      0.8609091639518738,
      0.8855286240577698,
      0.854290246963501,
      0.8333456516265869,
      0.8743728399276733,
      0.923396110534668,
      0.9677115678787231,
      0.9936763048171997,
      0.9956497550010681,
      0.9990633726119995,
      0.9985498785972595,
      0.9984126091003418,
      0.9961186051368713,
      0.9935516119003296,
      0.9936182498931885,
      0.9939584732055664,
      0.9965702891349792,
      0.9959009289741516,
      0.9909847974777222,
      0.984825611114502,
      0.9622516632080078,
      0.9656327962875366,
      0.9147308468818665,
      0.9517661333084106,
      0.9195573329925537,
      0.946007251739502,
      0.990881621837616,
      0.9912756085395813,
      0.9981048703193665,
      0.9966992735862732,
      0.9984155297279358,
      0.9992920160293579,
      0.9992085695266724,
      0.9987388849258423,
      0.9978813529014587,
      0.9993319511413574,
      0.9992846846580505,
      0.9997126460075378,
      0.9994178414344788,
      0.999610960483551,
      0.999207079410553,
      0.9990390539169312,
      0.9973071813583374,
      0.997985303401947,
      0.9988916516304016,
      0.9993820786476135,
      0.9995583295822144,
      0.9990763664245605,
      0.9993329048156738,
      0.998504102230072,
      0.99899822473526,
      0.9962853193283081,
      0.9951338768005371,
      0.9874098300933838,
      0.970446765422821,
      0.9416654706001282,
      0.9161564707756042,
      0.8887274861335754,
      0.8280812501907349,
      0.8484061360359192,
      0.8891971111297607,
      0.8835405111312866,
      0.9012846350669861,
      0.9654407501220703,
      0.98042893409729,
      0.9949550032615662,
      0.9975144863128662,
      0.9991275668144226,
      0.9995640516281128,
      0.9997310638427734,
      0.9997632503509521,
      0.9997678399085999,
      0.9996505975723267,
      0.9996033310890198,
      0.9991937279701233,
      0.9985928535461426,
      0.998311460018158,
      0.9981107115745544,
      0.9990817904472351,
      0.99903404712677,
      0.9983312487602234,
      0.9969335794448853,
      0.9913533329963684,
      0.9874073266983032,
      0.9740816354751587,
      0.9793943762779236,
      0.9920780658721924,
      0.9948807954788208,
      0.9977590441703796,
      0.9985983371734619,
      0.9995861649513245,
      0.9994545578956604,
      0.9995334148406982,
      0.999459981918335,
      0.9996443390846252,
      0.999755322933197,
      0.9997053146362305,
      0.9997465014457703,
      0.9996129870414734,
      0.9997374415397644,
      0.999842643737793,
      0.9998900294303894,
      0.9998359680175781,
      0.9998478293418884,
      0.9996446967124939,
      0.9995561242103577,
      0.99903804063797,
      0.9979425072669983,
      0.9911509156227112,
      0.9628374576568604,
      0.9380578398704529,
      0.85595703125,
      0.8164613246917725,
      0.8852152228355408,
      0.9295341372489929,
      0.9816363453865051,
      0.9947049021720886,
      0.9979940056800842,
      0.9990397691726685,
      0.9994071125984192,
      0.9992767572402954,
      0.9995262622833252,
      0.9989106059074402,
      0.9995282292366028,
      0.9997488856315613,
      0.9997608661651611,
      0.9998512268066406,
      0.9998108744621277,
      0.999853253364563,
      0.9995912313461304
    ],
    [
      0.09060662984848022,
      0.0927509143948555,
      0.08620797097682953,
      0.08436013758182526,
      0.07883591949939728,
      0.07473832368850708,
      0.07279044389724731,
      0.06848110258579254,
      0.06689935177564621,
      0.06397292017936707,
      0.06441538035869598,
      0.060336776077747345,
      0.05882088840007782,
      0.05915620177984238,
      0.05744911730289459,
      0.05715690925717354,
      0.058084286749362946,
      0.0593223050236702,
      0.05629921332001686,
      0.058559395372867584,
      0.059987522661685944,
      0.06110653653740883,
      0.06469374150037766,
      0.0682089701294899,
      0.07012661546468735,
      0.06901778280735016,
      0.07490856945514679,
      0.07732009887695312,
      0.07772662490606308,
      0.07628718763589859,
      0.08013865351676941,
      0.07852254807949066,
      0.07499419897794724,
      0.07883240282535553,
      0.08138389140367508,
      0.08252061158418655,
      0.08569049835205078,
      0.08699703216552734,
      0.0824941024184227,
      0.08388528972864151,
      0.07807295024394989,
      0.08294419944286346,
      0.07702479511499405,
      0.07845322042703629,
      0.07818976044654846,
      0.07813743501901627,
      0.07588841021060944,
      0.07297629117965698,
      0.07504371553659439,
      0.0736713856458664,
      0.07451082020998001,
      0.07511599361896515,
      0.07541610300540924,
      0.0783061683177948,
      0.07562603801488876,
      0.07661408931016922,
      0.07905092090368271,
      0.08127394318580627,
      0.08147504925727844,
      0.07907844334840775,
      0.07895329594612122,
      0.08263366669416428,
      0.07932394742965698,
      0.07734188437461853,
      0.07716402411460876,
      0.07754597067832947,
      0.07314488291740417,
      0.07321424037218094,
      0.07577388733625412,
      0.07067802548408508,
      0.06852633506059647,
      0.0676286444067955,
      0.0684250071644783,
      0.06560938060283661,
      0.06624311953783035,
      0.06313809007406235,
      0.07080306857824326,
      0.07407476007938385,
      0.07099352777004242,
      0.07676630467176437,
      0.0854918584227562,
      0.08952069282531738,
      0.08674360811710358,
      0.09589047729969025,
      0.09977991878986359,
      0.11150848120450974,
      0.11984478682279587,
      0.12298411130905151,
      0.12801793217658997,
      0.14464986324310303,
      0.15928956866264343,
      0.17451682686805725,
      0.21065238118171692,
      0.2411140501499176,
      0.2851610779762268,
      0.2940012216567993,
      0.9979391694068909,
      0.9990712404251099,
      0.9989762306213379,
      0.9996581077575684,
      0.9996371269226074,
      0.9995874166488647,
      0.9989994168281555,
      0.9977885484695435,
      0.9952571392059326,
      0.960790753364563,
      0.9387535452842712,
      0.9836448431015015,
      0.973592221736908,
      0.9346645474433899,
      0.8957034945487976,
      0.9377785921096802,
      0.9724273085594177,
      0.9953439831733704,
      0.9986106157302856,
      0.9996063709259033,
      0.9997842311859131,
      0.9997225403785706,
      0.999661922454834,
      0.9991689920425415,
      0.9989503622055054,
      0.998808741569519,
      0.9992551803588867,
      0.9993381500244141,
      0.9987009167671204,
      0.9985111951828003,
      0.9994925260543823,
      0.9993314743041992,
      0.9995774030685425,
      0.9994754791259766,
      0.9992604851722717,
      0.997545063495636,
      0.9909473657608032,
      0.9501180648803711,
      0.8661534786224365,
      0.8432300686836243,
      0.8588111400604248,
      0.79423987865448,
      0.7931237816810608,
      0.8439971804618835,
      0.8655235767364502,
      0.9550392031669617,
      0.9811949729919434,
      0.9956008195877075,
      0.9986129403114319,
      0.9987771511077881,
      0.999215841293335,
      0.9979199767112732,
      0.9977282285690308,
      0.9984879493713379,
      0.999065637588501,
      0.9995856881141663,
      0.9994106888771057,
      0.9980179071426392,
      0.9917012453079224,
      0.9684395790100098,
      0.9022454023361206,
      0.8780453205108643,
      0.8973183631896973,
      0.8610655665397644,
      0.8848639726638794,
      0.8539103269577026,
      0.832628607749939,
      0.8752027750015259,
      0.9244018793106079,
      0.9681830406188965,
      0.9939295649528503,
      0.9959691166877747,
      0.9992051720619202,
      0.9987980723381042,
      0.9986714124679565,
      0.9965749979019165,
      0.9940801858901978,
      0.9942262172698975,
      0.9945529103279114,
      0.9971691966056824,
      0.9964792728424072,
      0.9914779663085938,
      0.9854422807693481,
      0.9625503420829773,
      0.9661341905593872,
      0.915741503238678,
      0.9530808925628662,
      0.9204854369163513,
      0.947666585445404,
      0.9915178418159485,
      0.9918354153633118,
      0.9982749223709106,
      0.9968641400337219,
      0.9984315633773804,
      0.9993438124656677,
      0.9992696642875671,
      0.9987732768058777,
      0.9979167580604553,
      0.9993704557418823,
      0.9993281960487366,
      0.9997478127479553,
      0.9995140433311462,
      0.9996795058250427,
      0.9993271231651306,
      0.9991986155509949,
      0.9977654218673706,
      0.9983372688293457,
      0.999107301235199,
      0.9995165467262268,
      0.9996417164802551,
      0.9992327094078064,
      0.9994227290153503,
      0.9986292123794556,
      0.9990493655204773,
      0.9962995052337646,
      0.9951061606407166,
      0.986977219581604,
      0.9696608185768127,
      0.9404858350753784,
      0.913949728012085,
      0.8875085115432739,
      0.8303874731063843,
      0.847782552242279,
      0.8906161189079285,
      0.8846451044082642,
      0.9043932557106018,
      0.9665018916130066,
      0.9817022085189819,
      0.9955523610115051,
      0.9979465007781982,
      0.9992905259132385,
      0.999650776386261,
      0.9997776746749878,
      0.9998049736022949,
      0.9998040199279785,
      0.9997032284736633,
      0.9996597766876221,
      0.999314546585083,
      0.9988097548484802,
      0.998593270778656,
      0.9984638094902039,
      0.9992871284484863,
      0.9992774128913879,
      0.998759925365448,
      0.9976546168327332,
      0.9924468398094177,
      0.9887964129447937,
      0.9755469560623169,
      0.9803223013877869,
      0.9924586415290833,
      0.995286226272583,
      0.9981275796890259,
      0.9988624453544617,
      0.9996626377105713,
      0.9995668530464172,
      0.9996172189712524,
      0.9995658993721008,
      0.9997197985649109,
      0.9998003840446472,
      0.9997580647468567,
      0.9997905492782593,
      0.999675989151001,
      0.9997801184654236,
      0.9998680949211121,
      0.9999063611030579,
      0.999857485294342,
      0.999865710735321,
      0.9996845126152039,
      0.9996106028556824,
      0.9991596937179565,
      0.9981599450111389,
      0.9919885993003845,
      0.9650028944015503,
      0.9407058954238892,
      0.8580741882324219,
      0.815005898475647,
      0.8869293928146362,
      0.9317352771759033,
      0.9828439950942993,
      0.9954752326011658,
      0.9983053207397461,
      0.9991537928581238,
      0.9994608163833618,
      0.9993541836738586,
      0.9995682239532471,
      0.998991847038269,
      0.999589741230011,
      0.9997785687446594,
      0.9997934699058533,
      0.9998722672462463,
      0.9998400211334229,
      0.9998764395713806,
      0.9996523261070251
    ],
    [
      0.09937968850135803,
      0.10017947107553482,
      0.09452109038829803,
      0.09181904047727585,
      0.0865103229880333,
      0.08265101909637451,
      0.0798884928226471,
      0.07344871014356613,
      0.0728723332285881,
      0.07068954408168793,
      0.06984438002109528,
      0.06566821038722992,
      0.06462210416793823,
      0.06481865793466568,
      0.06277211755514145,
      0.06036967411637306,
      0.06220726668834686,
      0.06426069140434265,
      0.06015550345182419,
      0.0625409483909607,
      0.06446126848459244,
      0.06502185761928558,
      0.0657600611448288,
      0.0679958313703537,
      0.07095588743686676,
      0.07132536172866821,
      0.07792407274246216,
      0.07927694916725159,
      0.08174072206020355,
      0.08051832020282745,
      0.08391490578651428,
      0.08427862823009491,
      0.08465521037578583,
      0.08233088254928589,
      0.09036137163639069,
      0.08936960995197296,
      0.0913146510720253,
      0.09832533448934555,
      0.09466949850320816,
      0.09113776683807373,
      0.08246102184057236,
      0.08835473656654358,
      0.08506673574447632,
      0.08350047469139099,
      0.08487025648355484,
      0.08361680060625076,
      0.07953041791915894,
      0.07880986481904984,
      0.08174549043178558,
      0.08038337528705597,
      0.08112374693155289,
      0.0798923522233963,
      0.08075519651174545,
      0.08009958267211914,
      0.08362992852926254,
      0.0811174213886261,
      0.08113814145326614,
      0.08130598068237305,
      0.08631537854671478,
      0.08198040723800659,
      0.0834752768278122,
      0.08318164199590683,
      0.08159567415714264,
      0.07720023393630981,
      0.08034708350896835,
      0.0808786153793335,
      0.07528670132160187,
      0.07321438193321228,
      0.07398003339767456,
      0.07201175391674042,
      0.06710664927959442,
      0.06666623055934906,
      0.0708366185426712,
      0.06991930305957794,
      0.0684785321354866,
      0.06785786896944046,
      0.06963790208101273,
      0.0746808722615242,
      0.07174285501241684,
      0.08022765815258026,
      0.08924202620983124,
      0.09143874049186707,
      0.09056681394577026,
      0.09857162833213806,
      0.10103843361139297,
      0.10865144431591034,
      0.11965139210224152,
      0.1299399882555008,
      0.13481248915195465,
      0.14533023536205292,
      0.16271696984767914,
      0.1796998828649521,
      0.21188053488731384,
      0.23341087996959686,
      0.28154605627059937,
      0.28320908546447754,
      0.9982396364212036,
      0.9992213845252991,
      0.9991398453712463,
      0.9997075200080872,
      0.9996738433837891,
      0.999622642993927,
      0.9990444779396057,
      0.9979034066200256,
      0.9955167770385742,
      0.9618038535118103,
      0.9401025772094727,
      0.9844551682472229,
      0.9746719002723694,
      0.935904324054718,
      0.8962794542312622,
      0.9390473365783691,
      0.9730392098426819,
      0.995612382888794,
      0.9986811876296997,
      0.9996404647827148,
      0.9998041391372681,
      0.9997565150260925,
      0.9997135400772095,
      0.9993091821670532,
      0.9991315603256226,
      0.998992919921875,
      0.9993767142295837,
      0.9994511604309082,
      0.9989302158355713,
      0.9987935423851013,
      0.9995930194854736,
      0.9994722008705139,
      0.9996547698974609,
      0.9995619654655457,
      0.9993582963943481,
      0.9977669715881348,
      0.9914074540138245,
      0.9504011869430542,
      0.8661900162696838,
      0.8429418802261353,
      0.8585847020149231,
      0.7939118146896362,
      0.7928425669670105,
      0.844235897064209,
      0.8659132719039917,
      0.9558261036872864,
      0.9820172190666199,
      0.995977520942688,
      0.9987857341766357,
      0.9989610910415649,
      0.9993466734886169,
      0.9982881546020508,
      0.9981449842453003,
      0.9987559914588928,
      0.999210774898529,
      0.9996479153633118,
      0.9994842410087585,
      0.9982198476791382,
      0.9921618103981018,
      0.9691215753555298,
      0.9031506180763245,
      0.8780447840690613,
      0.897458016872406,
      0.8598679304122925,
      0.8847469091415405,
      0.8533679246902466,
      0.8318161368370056,
      0.8757654428482056,
      0.9254940748214722,
      0.9689494371414185,
      0.9942663311958313,
      0.9963764548301697,
      0.9993355870246887,
      0.9990282654762268,
      0.9989256262779236,
      0.9971924424171448,
      0.9948849081993103,
      0.9949546456336975,
      0.9951981902122498,
      0.9976803660392761,
      0.9970645308494568,
      0.9921553134918213,
      0.986260712146759,
      0.9634057879447937,
      0.9665197730064392,
      0.9166200160980225,
      0.9538973569869995,
      0.9212003946304321,
      0.948904275894165,
      0.9921520948410034,
      0.9923474788665771,
      0.9984555244445801,
      0.9970180988311768,
      0.9985491633415222,
      0.9994446039199829,
      0.9993818402290344,
      0.9989837408065796,
      0.9982373118400574,
      0.9994652271270752,
      0.9994575381278992,
      0.99980628490448,
      0.99964439868927,
      0.999756932258606,
      0.9994673132896423,
      0.9993702173233032,
      0.9982427954673767,
      0.9986819624900818,
      0.9993157982826233,
      0.9996392726898193,
      0.9997326135635376,
      0.9994322657585144,
      0.9995532631874084,
      0.9989302158355713,
      0.9992294311523438,
      0.9967964291572571,
      0.9955257177352905,
      0.9877840280532837,
      0.9705917239189148,
      0.9417436718940735,
      0.9160667657852173,
      0.8891921043395996,
      0.8298470973968506,
      0.8480551242828369,
      0.8920835852622986,
      0.8861569166183472,
      0.9066653251647949,
      0.9675319790840149,
      0.9824340343475342,
      0.9961416125297546,
      0.9983172416687012,
      0.9994248151779175,
      0.9997162222862244,
      0.9998140335083008,
      0.999838650226593,
      0.9998359680175781,
      0.9997487664222717,
      0.9997028708457947,
      0.9994118213653564,
      0.9989940524101257,
      0.9988162517547607,
      0.9987374544143677,
      0.9994335174560547,
      0.999443531036377,
      0.9990689754486084,
      0.9981984496116638,
      0.9933563470840454,
      0.9903165102005005,
      0.976996123790741,
      0.9816691875457764,
      0.9933366775512695,
      0.9960315823554993,
      0.9986097812652588,
      0.9991521239280701,
      0.999740719795227,
      0.9996730089187622,
      0.9996976256370544,
      0.999663233757019,
      0.9997833967208862,
      0.9998409152030945,
      0.999805212020874,
      0.9998305439949036,
      0.9997342824935913,
      0.999817430973053,
      0.9998915195465088,
      0.999921441078186,
      0.999878466129303,
      0.9998852014541626,
      0.9997291564941406,
      0.9996703863143921,
      0.9992756843566895,
      0.998308539390564,
      0.9923341870307922,
      0.96604323387146,
      0.9418835639953613,
      0.8593019843101501,
      0.8143960237503052,
      0.8870912790298462,
      0.9332325458526611,
      0.9837329983711243,
      0.9960954189300537,
      0.9985623955726624,
      0.9992747902870178,
      0.9995416402816772,
      0.9994556307792664,
      0.9996339678764343,
      0.9991419911384583,
      0.9996559619903564,
      0.9998185634613037,
      0.9998306035995483,
      0.9998956322669983,
      0.9998695254325867,
      0.9998993873596191,
      0.9997127056121826
    ],
    [
      0.10594235360622406,
      0.10669811815023422,
      0.09927152097225189,
      0.09556259214878082,
      0.09298768639564514,
      0.0878305584192276,
      0.08283895254135132,
      0.07783859223127365,
      0.07747367769479752,
      0.07478824257850647,
      0.07351106405258179,
      0.06991198658943176,
      0.07029224932193756,
      0.06849987804889679,
      0.0663481056690216,
      0.0649273693561554,
      0.06452159583568573,
      0.0645555704832077,
      0.06163451448082924,
      0.06465716660022736,
      0.0645468533039093,
      0.06354216486215591,
      0.06350485980510712,
      0.06527260690927505,
      0.06705979257822037,
      0.0664844810962677,
      0.07185086607933044,
      0.0755561888217926,
      0.07664946466684341,
      0.07358679175376892,
      0.07818230986595154,
      0.07826362550258636,
      0.07868248969316483,
      0.07577259838581085,
      0.07989724725484848,
      0.08331447839736938,
      0.08196203410625458,
      0.08922401815652847,
      0.08698961138725281,
      0.08576502650976181,
      0.07848908007144928,
      0.0841674953699112,
      0.08181002736091614,
      0.08040768653154373,
      0.07978557795286179,
      0.08013024926185608,
      0.07771069556474686,
      0.07658601552248001,
      0.07904031872749329,
      0.07748137414455414,
      0.07853145152330399,
      0.07698912918567657,
      0.07892332226037979,
      0.07762572914361954,
      0.08180482685565948,
      0.08155477046966553,
      0.08047778159379959,
      0.08241498470306396,
      0.08525463938713074,
      0.08201313018798828,
      0.08086422085762024,
      0.08215850591659546,
      0.07939445227384567,
      0.0743761956691742,
      0.0757499411702156,
      0.0765366405248642,
      0.07224203646183014,
      0.06938371062278748,
      0.07466180622577667,
      0.06816428154706955,
      0.06692065298557281,
      0.06721094250679016,
      0.07054171711206436,
      0.0679902657866478,
      0.06778030097484589,
      0.0653604120016098,
      0.06868495047092438,
      0.0739155188202858,
      0.07025544345378876,
      0.08027893304824829,
      0.08644381165504456,
      0.0913250669836998,
      0.09057682007551193,
      0.10004784166812897,
      0.1006699800491333,
      0.10465390980243683,
      0.12093107402324677,
      0.12865355610847473,
      0.13314609229564667,
      0.1415242850780487,
      0.15772610902786255,
      0.1731259524822235,
      0.20282039046287537,
      0.22471365332603455,
      0.26642537117004395,
      0.26665133237838745,
      0.9983150959014893,
      0.9992560744285583,
      0.999183714389801,
      0.999722957611084,
      0.9996891021728516,
      0.999632716178894,
      0.999098539352417,
      0.9979643821716309,
      0.9957069754600525,
      0.9626370072364807,
      0.9419301152229309,
      0.9852368831634521,
      0.975732147693634,
      0.9371761083602905,
      0.8967784643173218,
      0.9401359558105469,
      0.9738731980323792,
      0.995887279510498,
      0.9987325072288513,
      0.9996623396873474,
      0.9998122453689575,
      0.9997680187225342,
      0.9997339844703674,
      0.9993601441383362,
      0.9992051720619202,
      0.9990752935409546,
      0.9994261860847473,
      0.9994954466819763,
      0.9990257620811462,
      0.9989009499549866,
      0.9996240735054016,
      0.9995089769363403,
      0.9996704459190369,
      0.9995778799057007,
      0.9993656873703003,
      0.9977138042449951,
      0.9911152720451355,
      0.9480894207954407,
      0.8629436492919922,
      0.8415631651878357,
      0.8578602075576782,
      0.7939358353614807,
      0.7920635342597961,
      0.8421867489814758,
      0.8628835678100586,
      0.9548187851905823,
      0.9821175932884216,
      0.9960734844207764,
      0.9988619089126587,
      0.9990626573562622,
      0.9994147419929504,
      0.9984699487686157,
      0.9983433485031128,
      0.9988788366317749,
      0.9992810487747192,
      0.9996784925460815,
      0.9995272755622864,
      0.9983802437782288,
      0.9926697611808777,
      0.9699336290359497,
      0.9033771753311157,
      0.8777585029602051,
      0.8973852396011353,
      0.8600234985351562,
      0.8846083879470825,
      0.8524977564811707,
      0.8299041986465454,
      0.873810887336731,
      0.9231179356575012,
      0.9670770168304443,
      0.9939055442810059,
      0.9961370825767517,
      0.9993138909339905,
      0.9990126490592957,
      0.9989587068557739,
      0.997243344783783,
      0.994809091091156,
      0.994888186454773,
      0.995029866695404,
      0.9976261258125305,
      0.9969062209129333,
      0.9916492700576782,
      0.9855830073356628,
      0.961495041847229,
      0.9655406475067139,
      0.9155709147453308,
      0.9536323547363281,
      0.9209796190261841,
      0.9486933946609497,
      0.9923523664474487,
      0.9925722479820251,
      0.9985343217849731,
      0.9971414804458618,
      0.9986171126365662,
      0.9994933009147644,
      0.9994463920593262,
      0.9990864992141724,
      0.9983837604522705,
      0.9995244145393372,
      0.9995378851890564,
      0.9998363256454468,
      0.999702513217926,
      0.9997915625572205,
      0.9995318651199341,
      0.9994449019432068,
      0.9984636306762695,
      0.998849093914032,
      0.9994124174118042,
      0.9996954202651978,
      0.9997764229774475,
      0.9995410442352295,
      0.9996278285980225,
      0.9990890026092529,
      0.9993219971656799,
      0.9970338344573975,
      0.9957621097564697,
      0.9880563020706177,
      0.9708221554756165,
      0.9421402215957642,
      0.9158393144607544,
      0.8898799419403076,
      0.8294223546981812,
      0.8465853929519653,
      0.8930635452270508,
      0.8876323103904724,
      0.9088514447212219,
      0.9687410593032837,
      0.9833245277404785,
      0.9965356588363647,
      0.9985819458961487,
      0.999504804611206,
      0.9997501969337463,
      0.9998325705528259,
      0.9998558759689331,
      0.999851644039154,
      0.9997707009315491,
      0.999724805355072,
      0.999462366104126,
      0.9990860819816589,
      0.9989185929298401,
      0.9988667964935303,
      0.9995015859603882,
      0.9995230436325073,
      0.9992373585700989,
      0.998512327671051,
      0.9941152334213257,
      0.9917852282524109,
      0.9787434935569763,
      0.9830820560455322,
      0.9940500855445862,
      0.9965337514877319,
      0.9988580346107483,
      0.9992926716804504,
      0.9997792840003967,
      0.999722421169281,
      0.9997350573539734,
      0.9997064471244812,
      0.9998137950897217,
      0.999861478805542,
      0.9998296499252319,
      0.999851405620575,
      0.9997655153274536,
      0.9998383522033691,
      0.9999039173126221,
      0.9999299049377441,
      0.9998895525932312,
      0.9998953342437744,
      0.9997537136077881,
      0.9997063875198364,
      0.9993520975112915,
      0.9984521865844727,
      0.9927860498428345,
      0.9669567942619324,
      0.9434241652488708,
      0.8601847887039185,
      0.8121888637542725,
      0.887126088142395,
      0.9345026016235352,
      0.9840989708900452,
      0.996326208114624,
      0.9986934065818787,
      0.9993415474891663,
      0.9995788335800171,
      0.9995087385177612,
      0.9996702671051025,
      0.9992280006408691,
      0.9996947050094604,
      0.9998394250869751,
      0.9998497366905212,
      0.9999078512191772,
      0.9998852610588074,
      0.9999110102653503,
      0.9997428059577942
    ],
    [
      0.11315635591745377,
      0.10937680304050446,
      0.09929502010345459,
      0.09555430710315704,
      0.09243620932102203,
      0.08738347142934799,
      0.08074398338794708,
      0.07669994235038757,
      0.07281052321195602,
      0.0720059722661972,
      0.07163890451192856,
      0.06993349641561508,
      0.06783275306224823,
      0.066634900867939,
      0.06523940712213516,
      0.06422414630651474,
      0.06445924937725067,
      0.06649088114500046,
      0.06327475607395172,
      0.06395125389099121,
      0.065804123878479,
      0.06362731009721756,
      0.06454680114984512,
      0.06679384410381317,
      0.06865745037794113,
      0.0688849464058876,
      0.07562778145074844,
      0.07849447429180145,
      0.07968132197856903,
      0.07608695328235626,
      0.0826379731297493,
      0.08160325884819031,
      0.08371010422706604,
      0.08171048015356064,
      0.08316048979759216,
      0.08767135441303253,
      0.09026601910591125,
      0.09859157353639603,
      0.09510476142168045,
      0.09177155792713165,
      0.08122368156909943,
      0.09019657969474792,
      0.08584707230329514,
      0.08356095850467682,
      0.08727757632732391,
      0.08632256090641022,
      0.08090361207723618,
      0.08045879751443863,
      0.08279476314783096,
      0.08062554150819778,
      0.08146936446428299,
      0.0816468745470047,
      0.08282335102558136,
      0.08194518089294434,
      0.08551091700792313,
      0.08633291721343994,
      0.08359087258577347,
      0.08495842665433884,
      0.08946354687213898,
      0.0828244686126709,
      0.08270933479070663,
      0.08565717190504074,
      0.0817297101020813,
      0.07735871523618698,
      0.07846628129482269,
      0.0817704126238823,
      0.07436428219079971,
      0.0736129954457283,
      0.07548284530639648,
      0.07348949462175369,
      0.06872119009494781,
      0.06934764236211777,
      0.07436874508857727,
      0.0676359236240387,
      0.0684816986322403,
      0.06973469257354736,
      0.07292954623699188,
      0.07960579544305801,
      0.0730399638414383,
      0.08559516817331314,
      0.088245689868927,
      0.09321729838848114,
      0.09269186854362488,
      0.10315936803817749,
      0.105540931224823,
      0.10960082709789276,
      0.12433947622776031,
      0.13119778037071228,
      0.13739445805549622,
      0.14789821207523346,
      0.16606982052326202,
      0.18448562920093536,
      0.21803562343120575,
      0.24455784261226654,
      0.2872142195701599,
      0.29380759596824646,
      0.9984425902366638,
      0.9993189573287964,
      0.9992472529411316,
      0.9997443556785583,
      0.9997139573097229,
      0.9996570348739624,
      0.9991421699523926,
      0.9979838132858276,
      0.9957835674285889,
      0.9631882309913635,
      0.9432327747344971,
      0.985978364944458,
      0.9767271280288696,
      0.9386990070343018,
      0.8987889289855957,
      0.9412006139755249,
      0.9744651317596436,
      0.9960281252861023,
      0.9987651109695435,
      0.999678373336792,
      0.9998192191123962,
      0.999782383441925,
      0.9997532963752747,
      0.9994122385978699,
      0.9992749094963074,
      0.9991499781608582,
      0.9994754195213318,
      0.9995441436767578,
      0.9991211891174316,
      0.9990130662918091,
      0.9996631145477295,
      0.9995543360710144,
      0.999695897102356,
      0.9996028542518616,
      0.9993904232978821,
      0.9977351427078247,
      0.9910358190536499,
      0.9472673535346985,
      0.8611392974853516,
      0.8398778438568115,
      0.8569357395172119,
      0.7923943996429443,
      0.7906532287597656,
      0.8418694138526917,
      0.8617808222770691,
      0.9547024965286255,
      0.982374906539917,
      0.9962234497070312,
      0.9989317655563354,
      0.9991328120231628,
      0.9994575381278992,
      0.998583197593689,
      0.9984778761863708,
      0.998961865901947,
      0.9993192553520203,
      0.9996974468231201,
      0.9995557069778442,
      0.9984977841377258,
      0.9930152893066406,
      0.9705460071563721,
      0.9037913084030151,
      0.8775289058685303,
      0.8965644240379333,
      0.8583619594573975,
      0.8828113079071045,
      0.8505520224571228,
      0.82808518409729,
      0.872353196144104,
      0.9214261770248413,
      0.9662145972251892,
      0.9937655329704285,
      0.996111273765564,
      0.9993404150009155,
      0.9990668892860413,
      0.999038577079773,
      0.9974274635314941,
      0.9949502944946289,
      0.9950608611106873,
      0.9951692223548889,
      0.9977849721908569,
      0.9970625042915344,
      0.9915932416915894,
      0.985389232635498,
      0.9604179859161377,
      0.9647105932235718,
      0.9137205481529236,
      0.9522936344146729,
      0.9188985824584961,
      0.9473505020141602,
      0.9920901656150818,
      0.9923582077026367,
      0.9985367059707642,
      0.9972152709960938,
      0.99868243932724,
      0.9995425343513489,
      0.9995092749595642,
      0.9991791844367981,
      0.9985383749008179,
      0.9995775818824768,
      0.9995880722999573,
      0.9998546838760376,
      0.9997377395629883,
      0.9998148083686829,
      0.9995789527893066,
      0.9995010495185852,
      0.9986143708229065,
      0.9989669322967529,
      0.9994819760322571,
      0.9997329115867615,
      0.9998053312301636,
      0.9996143579483032,
      0.9996781349182129,
      0.999209463596344,
      0.9994039535522461,
      0.997300922870636,
      0.9960424304008484,
      0.9886486530303955,
      0.9716930985450745,
      0.943834125995636,
      0.9173358678817749,
      0.8910585045814514,
      0.8269116878509521,
      0.8443108797073364,
      0.8938738107681274,
      0.8886007070541382,
      0.9109511971473694,
      0.97003573179245,
      0.9842251539230347,
      0.9969112873077393,
      0.998794436454773,
      0.9995689392089844,
      0.9997767210006714,
      0.999846875667572,
      0.9998705983161926,
      0.9998650550842285,
      0.9997912049293518,
      0.9997473955154419,
      0.9995112419128418,
      0.9991726875305176,
      0.9990194439888,
      0.9989902973175049,
      0.9995585083961487,
      0.9995832443237305,
      0.9993546009063721,
      0.9987671971321106,
      0.994762122631073,
      0.9930264353752136,
      0.9804410338401794,
      0.9844554662704468,
      0.9946068525314331,
      0.9969285726547241,
      0.9990578889846802,
      0.9994029998779297,
      0.999808669090271,
      0.9997585415840149,
      0.9997654557228088,
      0.9997432827949524,
      0.9998387694358826,
      0.9998776912689209,
      0.9998476505279541,
      0.9998660683631897,
      0.9997884631156921,
      0.9998536109924316,
      0.9999134540557861,
      0.9999361038208008,
      0.9998973608016968,
      0.9999021291732788,
      0.9997677803039551,
      0.9997334480285645,
      0.999415397644043,
      0.9985737204551697,
      0.993045449256897,
      0.9671341180801392,
      0.9444248676300049,
      0.861905574798584,
      0.8109856843948364,
      0.8856698274612427,
      0.9338217973709106,
      0.9839518070220947,
      0.9964269995689392,
      0.9988001585006714,
      0.9993882179260254,
      0.9996046423912048,
      0.9995394349098206,
      0.999692976474762,
      0.999267578125,
      0.9997138977050781,
      0.9998530745506287,
      0.9998629689216614,
      0.999916672706604,
      0.9998967051506042,
      0.9999200701713562,
      0.9997690320014954
    ],
    [
      0.1307797133922577,
      0.12872757017612457,
      0.11550716310739517,
      0.10980556160211563,
      0.10548798739910126,
      0.10225857049226761,
      0.09424801170825958,
      0.0895794928073883,
      0.08774485439062119,
      0.08663704246282578,
      0.08474228531122208,
      0.08055853098630905,
      0.08027517795562744,
      0.07939351350069046,
      0.07420668751001358,
      0.06984607875347137,
      0.07133229076862335,
      0.0712783932685852,
      0.06719475984573364,
      0.06891293078660965,
      0.07124350965023041,
      0.06965987384319305,
      0.06878779828548431,
      0.07049240916967392,
      0.07027243822813034,
      0.06993547081947327,
      0.07792121917009354,
      0.07984350621700287,
      0.07898333668708801,
      0.07734869420528412,
      0.08189409226179123,
      0.08303140848875046,
      0.08445553481578827,
      0.08408168703317642,
      0.08707009255886078,
      0.09267829358577728,
      0.09373654425144196,
      0.09912075102329254,
      0.09742601215839386,
      0.09944607317447662,
      0.08932401239871979,
      0.09862367808818817,
      0.09371230006217957,
      0.08750814944505692,
      0.09051503241062164,
      0.08960901945829391,
      0.08607994019985199,
      0.08417433500289917,
      0.09088090062141418,
      0.08833825588226318,
      0.08730079233646393,
      0.08668290078639984,
      0.09108008444309235,
      0.0879109799861908,
      0.09031447023153305,
      0.09371300786733627,
      0.09065912663936615,
      0.09248983860015869,
      0.09699305146932602,
      0.08741125464439392,
      0.08935226500034332,
      0.0922093391418457,
      0.08728373050689697,
      0.08244557678699493,
      0.08431944996118546,
      0.08746033906936646,
      0.0792749673128128,
      0.0756949856877327,
      0.07941408455371857,
      0.0773845836520195,
      0.07195154577493668,
      0.07248439639806747,
      0.07854807376861572,
      0.0707446038722992,
      0.0752028375864029,
      0.07125158607959747,
      0.07608728855848312,
      0.08227786421775818,
      0.0778159648180008,
      0.08891938626766205,
      0.09715913981199265,
      0.09717989712953568,
      0.09609272330999374,
      0.10980316996574402,
      0.11143720149993896,
      0.11213027685880661,
      0.12302160263061523,
      0.13157597184181213,
      0.13884985446929932,
      0.1524980366230011,
      0.1692066788673401,
      0.18850791454315186,
      0.2160593420267105,
      0.24390679597854614,
      0.2951922118663788,
      0.3095063865184784,
      0.9986185431480408,
      0.9994051456451416,
      0.9993296265602112,
      0.9997695684432983,
      0.9997374415397644,
      0.9996625781059265,
      0.9991462230682373,
      0.9979518055915833,
      0.9957867860794067,
      0.9631747603416443,
      0.9437918066978455,
      0.9863942265510559,
      0.977532684803009,
      0.9397674798965454,
      0.8989574909210205,
      0.9411963820457458,
      0.974474310874939,
      0.9960546493530273,
      0.9987901449203491,
      0.9996886849403381,
      0.9998271465301514,
      0.9997984170913696,
      0.9997784495353699,
      0.9994781017303467,
      0.9993574023246765,
      0.9992362856864929,
      0.9995244145393372,
      0.9995870590209961,
      0.999204695224762,
      0.9991103410720825,
      0.9996976256370544,
      0.9996070861816406,
      0.999728798866272,
      0.9996476173400879,
      0.9994544386863708,
      0.9979152679443359,
      0.9912738800048828,
      0.9474295973777771,
      0.8590417504310608,
      0.8359546661376953,
      0.8552320003509521,
      0.7901807427406311,
      0.7907238006591797,
      0.842613160610199,
      0.8621851205825806,
      0.9555670619010925,
      0.9831253290176392,
      0.9965253472328186,
      0.9990385174751282,
      0.9992316961288452,
      0.9995135068893433,
      0.99872887134552,
      0.9986308813095093,
      0.999055802822113,
      0.9993689060211182,
      0.9997204542160034,
      0.999586820602417,
      0.9986021518707275,
      0.9932766556739807,
      0.9706680178642273,
      0.9035485982894897,
      0.8763688802719116,
      0.8946276903152466,
      0.8550224304199219,
      0.8789271712303162,
      0.8458263278007507,
      0.8187747001647949,
      0.8695627450942993,
      0.9195388555526733,
      0.9656528234481812,
      0.9938380718231201,
      0.9964264631271362,
      0.9994231462478638,
      0.9992156028747559,
      0.9991776943206787,
      0.9978011846542358,
      0.9955535531044006,
      0.995634138584137,
      0.995674729347229,
      0.9981145262718201,
      0.9974668622016907,
      0.9920117259025574,
      0.9856288433074951,
      0.9592850804328918,
      0.963546872138977,
      0.9113039374351501,
      0.9508131742477417,
      0.9162790775299072,
      0.9458905458450317,
      0.9919211864471436,
      0.9922386407852173,
      0.9985835552215576,
      0.9973750710487366,
      0.9987743496894836,
      0.9996098279953003,
      0.9996105432510376,
      0.9993628859519958,
      0.9989252686500549,
      0.9996598958969116,
      0.9996774792671204,
      0.9998865723609924,
      0.9997966289520264,
      0.9998483657836914,
      0.9996554255485535,
      0.9995817542076111,
      0.9988665580749512,
      0.9991510510444641,
      0.9995739459991455,
      0.9997860789299011,
      0.9998477101325989,
      0.9997290968894958,
      0.9997673034667969,
      0.9994630217552185,
      0.9995708465576172,
      0.9979327321052551,
      0.9967659115791321,
      0.9899978637695312,
      0.9739340543746948,
      0.9486127495765686,
      0.9221510887145996,
      0.8940846920013428,
      0.824782133102417,
      0.8422372341156006,
      0.8949092030525208,
      0.8916398286819458,
      0.9150165319442749,
      0.9723021984100342,
      0.9863417744636536,
      0.9976049661636353,
      0.9991021156311035,
      0.9996611475944519,
      0.9998130202293396,
      0.9998654723167419,
      0.9998880624771118,
      0.9998812079429626,
      0.999812662601471,
      0.9997689723968506,
      0.9995597004890442,
      0.9992660880088806,
      0.9991315007209778,
      0.9991232752799988,
      0.9996284246444702,
      0.9996596574783325,
      0.9995203018188477,
      0.9991116523742676,
      0.9957592487335205,
      0.9949483275413513,
      0.9833871126174927,
      0.9873654246330261,
      0.9961039423942566,
      0.9978541731834412,
      0.9993959069252014,
      0.9995700716972351,
      0.9998509287834167,
      0.9998071193695068,
      0.9998021125793457,
      0.9997829794883728,
      0.999865710735321,
      0.9998953342437744,
      0.9998666048049927,
      0.9998815059661865,
      0.9998103380203247,
      0.9998690485954285,
      0.9999234676361084,
      0.99994295835495,
      0.9999074339866638,
      0.9999123811721802,
      0.9997925758361816,
      0.999774158000946,
      0.9995065927505493,
      0.9987785220146179,
      0.993701696395874,
      0.9683875441551208,
      0.9468072652816772,
      0.8633947372436523,
      0.8083555698394775,
      0.8845335841178894,
      0.9335143566131592,
      0.9842916131019592,
      0.9967600107192993,
      0.9989748001098633,
      0.9994557499885559,
      0.9996436834335327,
      0.9995930790901184,
      0.999732255935669,
      0.9993526339530945,
      0.9997524619102478,
      0.9998742938041687,
      0.9998806715011597,
      0.9999270439147949,
      0.9999093413352966,
      0.9999305009841919,
      0.9997978210449219
    ],
    [
      0.14052706956863403,
      0.13275466859340668,
      0.11530844867229462,
      0.11011843383312225,
      0.10794086754322052,
      0.10176677256822586,
      0.09277573227882385,
      0.08729317039251328,
      0.08632238954305649,
      0.0839662253856659,
      0.08335871994495392,
      0.07974670082330704,
      0.07969079911708832,
      0.07775300741195679,
      0.07580022513866425,
      0.07419003546237946,
      0.07426286488771439,
      0.07482271641492844,
      0.07074788212776184,
      0.07574351131916046,
      0.07461181282997131,
      0.07335996627807617,
      0.07330701500177383,
      0.07702825963497162,
      0.07573336362838745,
      0.07554912567138672,
      0.0837203711271286,
      0.08634785562753677,
      0.08548155426979065,
      0.08668647706508636,
      0.09260694682598114,
      0.09556878358125687,
      0.09413880109786987,
      0.09158352762460709,
      0.09977757185697556,
      0.10624229162931442,
      0.10799483954906464,
      0.11293315887451172,
      0.11530955880880356,
      0.11451046168804169,
      0.0998648852109909,
      0.10426685214042664,
      0.09974116086959839,
      0.0952143520116806,
      0.09603144228458405,
      0.09445559978485107,
      0.09357218444347382,
      0.09118105471134186,
      0.09804132580757141,
      0.09322597086429596,
      0.09061741828918457,
      0.08928201347589493,
      0.0958041399717331,
      0.0886678472161293,
      0.091126449406147,
      0.09685018658638,
      0.09487759321928024,
      0.09127127379179001,
      0.09440501034259796,
      0.08901310712099075,
      0.08866053819656372,
      0.09275627136230469,
      0.08954876661300659,
      0.08231224864721298,
      0.08203750848770142,
      0.08704857528209686,
      0.07657112181186676,
      0.07403623312711716,
      0.0769578218460083,
      0.07324130833148956,
      0.07157614827156067,
      0.07108347117900848,
      0.0748799592256546,
      0.06697826832532883,
      0.0741037130355835,
      0.07386843115091324,
      0.08353951573371887,
      0.09160561859607697,
      0.08621885627508163,
      0.09794425964355469,
      0.10308271646499634,
      0.10740376263856888,
      0.10410001873970032,
      0.12091720104217529,
      0.1269954890012741,
      0.13118907809257507,
      0.14113377034664154,
      0.15241622924804688,
      0.16524158418178558,
      0.18205787241458893,
      0.2187013030052185,
      0.24462440609931946,
      0.2849856913089752,
      0.31007158756256104,
      0.357094943523407,
      0.36917081475257874,
      0.998655378818512,
      0.9994286298751831,
      0.9993715882301331,
      0.9997848272323608,
      0.999755322933197,
      0.9996784329414368,
      0.99919193983078,
      0.997992992401123,
      0.9959107041358948,
      0.9642856121063232,
      0.9462110996246338,
      0.9873944520950317,
      0.979263186454773,
      0.9432469606399536,
      0.9019295573234558,
      0.9441957473754883,
      0.9757571816444397,
      0.9962759017944336,
      0.9987727999687195,
      0.9997062683105469,
      0.999834418296814,
      0.9998168349266052,
      0.9997971653938293,
      0.9995161890983582,
      0.999402642250061,
      0.9992862343788147,
      0.99955153465271,
      0.9996098279953003,
      0.9992564916610718,
      0.9991700053215027,
      0.9997180700302124,
      0.9996305108070374,
      0.9997430443763733,
      0.9996549487113953,
      0.9994399547576904,
      0.9977730512619019,
      0.9906924366950989,
      0.9438746571540833,
      0.855269730091095,
      0.8348109722137451,
      0.8541793823242188,
      0.789281964302063,
      0.7888911962509155,
      0.8384355902671814,
      0.8568261861801147,
      0.952368974685669,
      0.9824204444885254,
      0.9963943958282471,
      0.9990729093551636,
      0.9992837905883789,
      0.9995574355125427,
      0.9988560080528259,
      0.9987791180610657,
      0.9991628527641296,
      0.9994391202926636,
      0.9997453689575195,
      0.9996148347854614,
      0.9986845850944519,
      0.9937511682510376,
      0.971432089805603,
      0.9050052762031555,
      0.8760298490524292,
      0.8943890929222107,
      0.8547893166542053,
      0.8786449432373047,
      0.8453635573387146,
      0.8201808929443359,
      0.8681837916374207,
      0.9166790246963501,
      0.9631957411766052,
      0.9933440685272217,
      0.9961146712303162,
      0.9994078278541565,
      0.9991936087608337,
      0.9991886615753174,
      0.9977588653564453,
      0.995346188545227,
      0.995461106300354,
      0.9954577684402466,
      0.9980735778808594,
      0.9973500370979309,
      0.9914422035217285,
      0.9849566221237183,
      0.9572234153747559,
      0.9625956416130066,
      0.9104713797569275,
      0.9502242803573608,
      0.9159983992576599,
      0.9455645084381104,
      0.9917848110198975,
      0.9919896125793457,
      0.9985858798027039,
      0.9974064826965332,
      0.9988439679145813,
      0.9996455311775208,
      0.9996637105941772,
      0.9994776844978333,
      0.9991699457168579,
      0.9997103810310364,
      0.9997287392616272,
      0.9999037981033325,
      0.9998307824134827,
      0.9998685121536255,
      0.999703049659729,
      0.9996341466903687,
      0.9990226030349731,
      0.9992642402648926,
      0.9996325969696045,
      0.9998185038566589,
      0.9998708367347717,
      0.9997851252555847,
      0.9998126029968262,
      0.9995792508125305,
      0.9996524453163147,
      0.9982907772064209,
      0.9971967935562134,
      0.9907869696617126,
      0.9749802350997925,
      0.9506891965866089,
      0.9257351160049438,
      0.8978599905967712,
      0.8256035447120667,
      0.8426780700683594,
      0.897053599357605,
      0.8936455249786377,
      0.9172879457473755,
      0.973589301109314,
      0.9872838258743286,
      0.9978580474853516,
      0.9992172122001648,
      0.9997011423110962,
      0.9998352527618408,
      0.9998800754547119,
      0.9999006986618042,
      0.9998915195465088,
      0.9998279213905334,
      0.9997835159301758,
      0.9995914697647095,
      0.9993308782577515,
      0.9992052316665649,
      0.999214231967926,
      0.9996760487556458,
      0.999707818031311,
      0.999596893787384,
      0.9992527961730957,
      0.9961807131767273,
      0.9956707954406738,
      0.9845362901687622,
      0.9885265231132507,
      0.9967325925827026,
      0.9982571005821228,
      0.9995244145393372,
      0.9996447563171387,
      0.999871551990509,
      0.9998337626457214,
      0.9998250007629395,
      0.9998072385787964,
      0.9998828172683716,
      0.9999058842658997,
      0.999878466129303,
      0.9998918175697327,
      0.9998260736465454,
      0.9998795390129089,
      0.9999311566352844,
      0.9999483823776245,
      0.9999161958694458,
      0.9999200701713562,
      0.9998093247413635,
      0.999794602394104,
      0.9995462894439697,
      0.9988531470298767,
      0.9939206838607788,
      0.968742847442627,
      0.9481427669525146,
      0.8659632205963135,
      0.8096802234649658,
      0.8869962692260742,
      0.9345064759254456,
      0.9843331575393677,
      0.9968174695968628,
      0.9990308880805969,
      0.9994986653327942,
      0.9996685981750488,
      0.9996298551559448,
      0.9997584223747253,
      0.9994129538536072,
      0.999780535697937,
      0.9998893737792969,
      0.9998937845230103,
      0.999934732913971,
      0.9999182820320129,
      0.9999369978904724,
      0.9998154044151306
    ],
    [
      0.16943614184856415,
      0.16121506690979004,
      0.13743279874324799,
      0.13022994995117188,
      0.12391707301139832,
      0.12030327320098877,
      0.1107567846775055,
      0.1032363697886467,
      0.10122153908014297,
      0.09864363074302673,
      0.09794119745492935,
      0.09327109158039093,
      0.09086091071367264,
      0.0947922021150589,
      0.09028270840644836,
      0.08790779113769531,
      0.08925086259841919,
      0.09011471271514893,
      0.08544987440109253,
      0.09110231697559357,
      0.09088926017284393,
      0.08724454045295715,
      0.0872175395488739,
      0.09421901404857635,
      0.09806905686855316,
      0.09322040528059006,
      0.10084743052721024,
      0.10847825556993484,
      0.10953189432621002,
      0.10788968950510025,
      0.11728937923908234,
      0.12196663022041321,
      0.11939220130443573,
      0.120640829205513,
      0.14462986588478088,
      0.14386425912380219,
      0.12941652536392212,
      0.1415611207485199,
      0.15051448345184326,
      0.14080819487571716,
      0.1248856782913208,
      0.14398381114006042,
      0.14326106011867523,
      0.12634585797786713,
      0.12506143748760223,
      0.12709113955497742,
      0.1234247237443924,
      0.11525052040815353,
      0.1262495368719101,
      0.12218217551708221,
      0.11951172351837158,
      0.1244676262140274,
      0.12706497311592102,
      0.11563098430633545,
      0.11466318368911743,
      0.12758184969425201,
      0.12235480546951294,
      0.11355914920568466,
      0.11658669263124466,
      0.10886130481958389,
      0.10759253799915314,
      0.11762113124132156,
      0.11075213551521301,
      0.10235601663589478,
      0.10330246388912201,
      0.10959181189537048,
      0.09750574827194214,
      0.09114756435155869,
      0.09742257744073868,
      0.09538410604000092,
      0.08747326582670212,
      0.0856136903166771,
      0.09164740145206451,
      0.08430146425962448,
      0.08594906330108643,
      0.09614713490009308,
      0.11072959005832672,
      0.11237660050392151,
      0.1054205447435379,
      0.11474349349737167,
      0.12025920301675797,
      0.12436210364103317,
      0.1237865462899208,
      0.1388014554977417,
      0.14989382028579712,
      0.1577371060848236,
      0.16912420094013214,
      0.1890815794467926,
      0.21171137690544128,
      0.24535098671913147,
      0.28700903058052063,
      0.31729862093925476,
      0.36733272671699524,
      0.3835368752479553,
      0.4181380867958069,
      0.4279412031173706,
      0.9988623261451721,
      0.9995266199111938,
      0.9994737505912781,
      0.9998135566711426,
      0.9997756481170654,
      0.9996864795684814,
      0.9991711378097534,
      0.997957706451416,
      0.9958859086036682,
      0.9643875360488892,
      0.9473037719726562,
      0.9879835247993469,
      0.9805867075920105,
      0.9462886452674866,
      0.9052976369857788,
      0.945093035697937,
      0.9750897288322449,
      0.9963240027427673,
      0.9988313913345337,
      0.999725341796875,
      0.9998445510864258,
      0.9998356699943542,
      0.9998250603675842,
      0.9995908141136169,
      0.9994999766349792,
      0.9993873238563538,
      0.9996147751808167,
      0.9996729493141174,
      0.9993894696235657,
      0.9993276596069336,
      0.9997711777687073,
      0.9997055530548096,
      0.9997866153717041,
      0.9997047781944275,
      0.9994997382164001,
      0.9978917241096497,
      0.9907030463218689,
      0.9426408410072327,
      0.8539050221443176,
      0.8316464424133301,
      0.8531116247177124,
      0.7892985939979553,
      0.7943023443222046,
      0.8406074047088623,
      0.8576731085777283,
      0.9510954022407532,
      0.98264080286026,
      0.9966077208518982,
      0.9991794228553772,
      0.9994065761566162,
      0.9996322393417358,
      0.9990537166595459,
      0.9989883303642273,
      0.9992964863777161,
      0.9995188117027283,
      0.9997770190238953,
      0.9996518492698669,
      0.9988030791282654,
      0.9940891861915588,
      0.9720197319984436,
      0.90825355052948,
      0.8791845440864563,
      0.8944651484489441,
      0.8510838747024536,
      0.87464439868927,
      0.839898943901062,
      0.8164058923721313,
      0.8658755421638489,
      0.9151697754859924,
      0.9620437026023865,
      0.9933212399482727,
      0.9963715672492981,
      0.9994764924049377,
      0.9993274807929993,
      0.9993390440940857,
      0.9981476664543152,
      0.9959232807159424,
      0.9961493611335754,
      0.9959694743156433,
      0.9984250068664551,
      0.9977687001228333,
      0.9917536973953247,
      0.9851094484329224,
      0.9553942084312439,
      0.9615657329559326,
      0.9097139239311218,
      0.9502325654029846,
      0.9161357879638672,
      0.944434642791748,
      0.9913290143013,
      0.9915685653686523,
      0.9985741972923279,
      0.9975557923316956,
      0.9989517331123352,
      0.9997016787528992,
      0.9997303485870361,
      0.9996282458305359,
      0.9994531869888306,
      0.9997754096984863,
      0.9997930526733398,
      0.999923586845398,
      0.9998679161071777,
      0.9998898506164551,
      0.9997569918632507,
      0.9996956586837769,
      0.9992119073867798,
      0.9993965029716492,
      0.9996978044509888,
      0.999852180480957,
      0.999894917011261,
      0.9998409748077393,
      0.9998587369918823,
      0.9997238516807556,
      0.9997612237930298,
      0.9988598823547363,
      0.9979367256164551,
      0.9927270412445068,
      0.977871835231781,
      0.956908106803894,
      0.933325469493866,
      0.9047838449478149,
      0.8293864130973816,
      0.844822347164154,
      0.9009225368499756,
      0.8989846706390381,
      0.9233369827270508,
      0.9772316813468933,
      0.9895938634872437,
      0.9983834624290466,
      0.9994144439697266,
      0.9997656345367432,
      0.9998644590377808,
      0.9998971223831177,
      0.9999158382415771,
      0.999905526638031,
      0.9998487234115601,
      0.9998060464859009,
      0.9996404051780701,
      0.9994287490844727,
      0.9993278384208679,
      0.9993420839309692,
      0.9997369050979614,
      0.999765157699585,
      0.9996947050094604,
      0.9994525909423828,
      0.997119665145874,
      0.9970687627792358,
      0.9873620271682739,
      0.9911515712738037,
      0.9979382753372192,
      0.9989378452301025,
      0.9996810555458069,
      0.9997332096099854,
      0.9998965263366699,
      0.9998655319213867,
      0.9998517632484436,
      0.9998378157615662,
      0.9999001026153564,
      0.9999186396598816,
      0.9998933672904968,
      0.9999033212661743,
      0.9998421669006348,
      0.9998912811279297,
      0.9999392032623291,
      0.9999540448188782,
      0.9999260306358337,
      0.9999302625656128,
      0.9998346567153931,
      0.9998288750648499,
      0.9996196031570435,
      0.9990290999412537,
      0.9945997595787048,
      0.9701439142227173,
      0.9518946409225464,
      0.8733643889427185,
      0.8160592913627625,
      0.8891207575798035,
      0.9350640773773193,
      0.9843000769615173,
      0.996964693069458,
      0.9991564750671387,
      0.9995587468147278,
      0.9997144341468811,
      0.9996857047080994,
      0.9997954368591309,
      0.9995031952857971,
      0.9998225569725037,
      0.9999080896377563,
      0.9999096393585205,
      0.9999430775642395,
      0.9999282956123352,
      0.9999451041221619,
      0.9998378753662109
    ],
    [
      0.18781507015228271,
      0.20961464941501617,
      0.2031657099723816,
      0.204530268907547,
      0.20289398729801178,
      0.20349471271038055,
      0.19994473457336426,
      0.17965324223041534,
      0.17500972747802734,
      0.17787152528762817,
      0.1684512048959732,
      0.15692707896232605,
      0.15406100451946259,
      0.15274186432361603,
      0.14377619326114655,
      0.1378752738237381,
      0.14075519144535065,
      0.13787543773651123,
      0.12879884243011475,
      0.1340930312871933,
      0.13845020532608032,
      0.1307324469089508,
      0.13090962171554565,
      0.1373198926448822,
      0.14147350192070007,
      0.13103005290031433,
      0.1400226652622223,
      0.15134882926940918,
      0.14829055964946747,
      0.13956616818904877,
      0.16006316244602203,
      0.16528497636318207,
      0.15905475616455078,
      0.15440677106380463,
      0.17805838584899902,
      0.17600032687187195,
      0.16328561305999756,
      0.1738843470811844,
      0.1848633587360382,
      0.173033207654953,
      0.15976311266422272,
      0.17714422941207886,
      0.16944074630737305,
      0.15036261081695557,
      0.16142505407333374,
      0.1683734953403473,
      0.15738606452941895,
      0.15340811014175415,
      0.18080943822860718,
      0.16953592002391815,
      0.16048870980739594,
      0.1727389544248581,
      0.18285776674747467,
      0.16622084379196167,
      0.17173312604427338,
      0.18205437064170837,
      0.17306719720363617,
      0.16455435752868652,
      0.16644182801246643,
      0.15676338970661163,
      0.1514343023300171,
      0.15365557372570038,
      0.14391176402568817,
      0.13303813338279724,
      0.13283361494541168,
      0.14068904519081116,
      0.12679076194763184,
      0.11592525243759155,
      0.12287959456443787,
      0.1189335435628891,
      0.1102142184972763,
      0.10662246495485306,
      0.1211528480052948,
      0.1187383159995079,
      0.11721760034561157,
      0.12258949130773544,
      0.14400067925453186,
      0.1476665437221527,
      0.14045566320419312,
      0.1437751054763794,
      0.1565023958683014,
      0.1651584953069687,
      0.16554579138755798,
      0.18522143363952637,
      0.20396390557289124,
      0.2155601531267166,
      0.23042041063308716,
      0.25801047682762146,
      0.3062222898006439,
      0.34214282035827637,
      0.3645404279232025,
      0.3858585059642792,
      0.4245358109474182,
      0.4385112226009369,
      0.47602930665016174,
      0.4868362545967102,
      0.9990522265434265,
      0.9996180534362793,
      0.999582827091217,
      0.9998454451560974,
      0.9998082518577576,
      0.999728262424469,
      0.9992665648460388,
      0.998071014881134,
      0.9961181282997131,
      0.9656843543052673,
      0.9495969414710999,
      0.988652765750885,
      0.9819371700286865,
      0.9483739733695984,
      0.907020092010498,
      0.94610995054245,
      0.9759630560874939,
      0.9965464472770691,
      0.9989262223243713,
      0.999752938747406,
      0.9998636841773987,
      0.999858558177948,
      0.999852180480957,
      0.9996709823608398,
      0.999595582485199,
      0.9994803667068481,
      0.9996677041053772,
      0.9997239112854004,
      0.9994999766349792,
      0.999462902545929,
      0.9998153448104858,
      0.9997718930244446,
      0.9998253583908081,
      0.9997542500495911,
      0.9995862245559692,
      0.9981873631477356,
      0.99164217710495,
      0.9467974901199341,
      0.857172966003418,
      0.8309920430183411,
      0.8521806001663208,
      0.782941460609436,
      0.7954652905464172,
      0.8442923426628113,
      0.8621394634246826,
      0.953965961933136,
      0.9834592938423157,
      0.9969831705093384,
      0.999285101890564,
      0.9994969367980957,
      0.9996928572654724,
      0.9992319941520691,
      0.9991734623908997,
      0.9994198679924011,
      0.9996037483215332,
      0.9998093843460083,
      0.9996902942657471,
      0.9989244937896729,
      0.9942892789840698,
      0.9721657037734985,
      0.907244086265564,
      0.8783259391784668,
      0.893816351890564,
      0.8476706743240356,
      0.8744752407073975,
      0.8423787355422974,
      0.8218135237693787,
      0.8715576529502869,
      0.918938159942627,
      0.9652405977249146,
      0.9941644668579102,
      0.9971259236335754,
      0.9995993971824646,
      0.9995192289352417,
      0.9995031952857971,
      0.9986142516136169,
      0.9968351721763611,
      0.9972845315933228,
      0.9970332980155945,
      0.9988964200019836,
      0.9984827637672424,
      0.9939383268356323,
      0.987595796585083,
      0.959811806678772,
      0.9641093015670776,
      0.912359356880188,
      0.9517619609832764,
      0.9178050756454468,
      0.9472612142562866,
      0.992274820804596,
      0.9921939373016357,
      0.9987363219261169,
      0.9978331327438354,
      0.9990668892860413,
      0.9997557401657104,
      0.9997957944869995,
      0.9997268915176392,
      0.9996190071105957,
      0.9998236298561096,
      0.9998395442962646,
      0.999938428401947,
      0.9998924136161804,
      0.9999054670333862,
      0.9997934699058533,
      0.999736487865448,
      0.9993342161178589,
      0.9994896650314331,
      0.9997462034225464,
      0.9998784065246582,
      0.9999135136604309,
      0.9998785257339478,
      0.9998928904533386,
      0.999807596206665,
      0.9998296499252319,
      0.9992135167121887,
      0.9984404444694519,
      0.993974506855011,
      0.9797706007957458,
      0.9605602025985718,
      0.9372678399085999,
      0.9096243381500244,
      0.8333044648170471,
      0.8499599695205688,
      0.9072056412696838,
      0.9049376249313354,
      0.92963045835495,
      0.9801227450370789,
      0.9917711019515991,
      0.9988258481025696,
      0.999582052230835,
      0.9998220205307007,
      0.9998916387557983,
      0.9999135136604309,
      0.9999286532402039,
      0.999916672706604,
      0.9998632669448853,
      0.9998186230659485,
      0.9996752738952637,
      0.9995091557502747,
      0.9994220733642578,
      0.9994485974311829,
      0.999792218208313,
      0.9998174905776978,
      0.9997820258140564,
      0.9996277093887329,
      0.9981442093849182,
      0.9981464147567749,
      0.9897913932800293,
      0.9931162595748901,
      0.9986858367919922,
      0.9993593692779541,
      0.9997950196266174,
      0.9997994303703308,
      0.9999149441719055,
      0.9998899102210999,
      0.999871551990509,
      0.9998575448989868,
      0.9999115467071533,
      0.9999276399612427,
      0.999904215335846,
      0.9999127984046936,
      0.9998562932014465,
      0.9998999834060669,
      0.9999457001686096,
      0.9999593496322632,
      0.9999358654022217,
      0.9999397397041321,
      0.9998593330383301,
      0.999859094619751,
      0.9996941089630127,
      0.999222457408905,
      0.9955262541770935,
      0.9724642634391785,
      0.956121563911438,
      0.8860945701599121,
      0.8291531801223755,
      0.8957916498184204,
      0.9405310153961182,
      0.9862022995948792,
      0.9976074695587158,
      0.9993504881858826,
      0.9996320009231567,
      0.9997612833976746,
      0.9997376203536987,
      0.9998292922973633,
      0.999586284160614,
      0.9998500943183899,
      0.9999229907989502,
      0.9999222755432129,
      0.9999496936798096,
      0.9999364614486694,
      0.9999508857727051,
      0.9998525977134705
    ],
    [
      0.1888779252767563,
      0.20379069447517395,
      0.19881895184516907,
      0.20418769121170044,
      0.20221829414367676,
      0.1946926712989807,
      0.19343818724155426,
      0.18386751413345337,
      0.1875845193862915,
      0.20169571042060852,
      0.19343921542167664,
      0.18305936455726624,
      0.1957540512084961,
      0.2034263014793396,
      0.19321757555007935,
      0.19436857104301453,
      0.21143993735313416,
      0.21112768352031708,
      0.19365034997463226,
      0.20227016508579254,
      0.20984840393066406,
      0.1961578130722046,
      0.18887627124786377,
      0.19977036118507385,
      0.20133724808692932,
      0.18378804624080658,
      0.1843382716178894,
      0.1905914694070816,
      0.18674807250499725,
      0.16954870522022247,
      0.18080998957157135,
      0.18727993965148926,
      0.18764162063598633,
      0.18061600625514984,
      0.19554519653320312,
      0.19870591163635254,
      0.18974091112613678,
      0.20864325761795044,
      0.2313828468322754,
      0.22719213366508484,
      0.2230430543422699,
      0.248723566532135,
      0.25928932428359985,
      0.23424920439720154,
      0.2477779984474182,
      0.2580506205558777,
      0.23961827158927917,
      0.24590440094470978,
      0.2689346671104431,
      0.24250614643096924,
      0.218980073928833,
      0.22941970825195312,
      0.22813042998313904,
      0.2054082304239273,
      0.20770804584026337,
      0.21159352362155914,
      0.2072700560092926,
      0.19057181477546692,
      0.1969316303730011,
      0.19603711366653442,
      0.19424577057361603,
      0.2034491002559662,
      0.1988687962293625,
      0.19072985649108887,
      0.18404553830623627,
      0.1932927370071411,
      0.18488121032714844,
      0.16973215341567993,
      0.17489227652549744,
      0.18728242814540863,
      0.17431458830833435,
      0.1618858277797699,
      0.17790013551712036,
      0.18535171449184418,
      0.17317157983779907,
      0.17077608406543732,
      0.19756093621253967,
      0.19601383805274963,
      0.17964817583560944,
      0.18485631048679352,
      0.18771113455295563,
      0.1918460726737976,
      0.1952945590019226,
      0.1961211860179901,
      0.2068951576948166,
      0.21434029936790466,
      0.22155345976352692,
      0.2321435511112213,
      0.2520741820335388,
      0.27321428060531616,
      0.2980964183807373,
      0.31426113843917847,
      0.36592593789100647,
      0.37610629200935364,
      0.4055838882923126,
      0.4314335584640503,
      0.9991261959075928,
      0.9996578693389893,
      0.9996204972267151,
      0.9998543858528137,
      0.9998066425323486,
      0.9997226595878601,
      0.99917072057724,
      0.997911810874939,
      0.9957594871520996,
      0.9637850522994995,
      0.9477899670600891,
      0.9882906079292297,
      0.9814524054527283,
      0.9469311833381653,
      0.9043969511985779,
      0.9436755180358887,
      0.9737992882728577,
      0.9962384104728699,
      0.9988651871681213,
      0.9997501969337463,
      0.9998674392700195,
      0.9998614192008972,
      0.9998586177825928,
      0.9996927380561829,
      0.9996230006217957,
      0.9995144009590149,
      0.9996891617774963,
      0.9997491836547852,
      0.999553918838501,
      0.9995375275611877,
      0.9998412132263184,
      0.9998153448104858,
      0.999853253364563,
      0.9997947216033936,
      0.9996610283851624,
      0.9985103011131287,
      0.9924786686897278,
      0.9524193406105042,
      0.8642797470092773,
      0.8276223540306091,
      0.8495801687240601,
      0.7633938789367676,
      0.7861257195472717,
      0.8499670028686523,
      0.8693885803222656,
      0.9584108591079712,
      0.9843435883522034,
      0.9974012970924377,
      0.9993739128112793,
      0.9995507001876831,
      0.9997215270996094,
      0.999308705329895,
      0.9992402791976929,
      0.9994589686393738,
      0.9996304512023926,
      0.9998210072517395,
      0.9996988773345947,
      0.9989023208618164,
      0.9938939809799194,
      0.9704881310462952,
      0.9050469398498535,
      0.8746980428695679,
      0.8886688947677612,
      0.8304476737976074,
      0.8618578314781189,
      0.8251980543136597,
      0.810359001159668,
      0.8697216510772705,
      0.9211897253990173,
      0.969536542892456,
      0.9950119853019714,
      0.9980201125144958,
      0.9997146725654602,
      0.9996890425682068,
      0.9996399879455566,
      0.9991004467010498,
      0.9981588125228882,
      0.9984852075576782,
      0.9983376264572144,
      0.9992831945419312,
      0.999001681804657,
      0.9959957003593445,
      0.989551305770874,
      0.9637447595596313,
      0.9642480611801147,
      0.9109126329421997,
      0.9490354061126709,
      0.913239061832428,
      0.9433358311653137,
      0.9910190105438232,
      0.9906958937644958,
      0.998548150062561,
      0.997661828994751,
      0.9990633726119995,
      0.9997541904449463,
      0.99979168176651,
      0.9997526407241821,
      0.9996619820594788,
      0.9998342394828796,
      0.9998523592948914,
      0.9999416470527649,
      0.9998975992202759,
      0.9999088644981384,
      0.9998021125793457,
      0.9997491240501404,
      0.9993667006492615,
      0.9995101690292358,
      0.9997580647468567,
      0.9998844861984253,
      0.9999173283576965,
      0.9998869299888611,
      0.9999040365219116,
      0.9998272657394409,
      0.9998447895050049,
      0.999283492565155,
      0.9984532594680786,
      0.993767261505127,
      0.9782845973968506,
      0.9587812423706055,
      0.9343739748001099,
      0.9060573577880859,
      0.8277429342269897,
      0.8454638719558716,
      0.9026554822921753,
      0.901247501373291,
      0.9240274429321289,
      0.9766014814376831,
      0.99024897813797,
      0.9986353516578674,
      0.999553382396698,
      0.9998267889022827,
      0.9998979568481445,
      0.9999180436134338,
      0.9999313950538635,
      0.9999203085899353,
      0.9998677968978882,
      0.9998227953910828,
      0.9996848106384277,
      0.9995272755622864,
      0.9994463324546814,
      0.9994698762893677,
      0.9998032450675964,
      0.9998255372047424,
      0.9997840523719788,
      0.9996147155761719,
      0.9979314804077148,
      0.9978761672973633,
      0.9885819554328918,
      0.9926568269729614,
      0.9987106323242188,
      0.9994017481803894,
      0.9998024702072144,
      0.9998072981834412,
      0.9999181032180786,
      0.9998956918716431,
      0.9998771548271179,
      0.9998635649681091,
      0.9999147653579712,
      0.9999297857284546,
      0.9999070167541504,
      0.9999158978462219,
      0.9998605251312256,
      0.999901294708252,
      0.9999467134475708,
      0.9999600052833557,
      0.9999378323554993,
      0.9999424815177917,
      0.9998705387115479,
      0.9998651146888733,
      0.999688982963562,
      0.9991451501846313,
      0.994890570640564,
      0.9682047963142395,
      0.9497407674789429,
      0.8748396635055542,
      0.8197658061981201,
      0.8905448913574219,
      0.9348869323730469,
      0.9844239950180054,
      0.9971480369567871,
      0.9992709755897522,
      0.9996094107627869,
      0.9997725486755371,
      0.9997566938400269,
      0.9998394250869751,
      0.9996194243431091,
      0.9998619556427002,
      0.9999272227287292,
      0.9999252557754517,
      0.9999508857727051,
      0.9999383091926575,
      0.9999523758888245,
      0.99985671043396
    ],
    [
      0.2744757831096649,
      0.2962571978569031,
      0.27505233883857727,
      0.2772360146045685,
      0.2587890625,
      0.23540380597114563,
      0.22345329821109772,
      0.20952647924423218,
      0.2030680775642395,
      0.20013339817523956,
      0.19397684931755066,
      0.18577608466148376,
      0.19382281601428986,
      0.19449685513973236,
      0.1836443692445755,
      0.18506398797035217,
      0.21095801889896393,
      0.21584410965442657,
      0.21191343665122986,
      0.24236084520816803,
      0.2652598023414612,
      0.24866807460784912,
      0.24908499419689178,
      0.27552807331085205,
      0.2728215456008911,
      0.2510766386985779,
      0.25574636459350586,
      0.2584899663925171,
      0.2404678761959076,
      0.21695572137832642,
      0.2152862548828125,
      0.21256357431411743,
      0.21249517798423767,
      0.20004047453403473,
      0.21093548834323883,
      0.21069374680519104,
      0.20440615713596344,
      0.2233133167028427,
      0.2416636049747467,
      0.2534143030643463,
      0.2709853947162628,
      0.3128625154495239,
      0.31822311878204346,
      0.3040618896484375,
      0.32647767663002014,
      0.3354467451572418,
      0.30276310443878174,
      0.2846171259880066,
      0.29346275329589844,
      0.26806017756462097,
      0.2394992858171463,
      0.23847338557243347,
      0.23679468035697937,
      0.2089756727218628,
      0.20735634863376617,
      0.21650570631027222,
      0.21058061718940735,
      0.19385351240634918,
      0.20904874801635742,
      0.1997787356376648,
      0.19444072246551514,
      0.20993752777576447,
      0.21630077064037323,
      0.20373007655143738,
      0.20638616383075714,
      0.22991794347763062,
      0.22260484099388123,
      0.2133585810661316,
      0.22745364904403687,
      0.25397777557373047,
      0.24263042211532593,
      0.2311987280845642,
      0.25190186500549316,
      0.28488191962242126,
      0.26867735385894775,
      0.2510426640510559,
      0.27739953994750977,
      0.2986755669116974,
      0.27061745524406433,
      0.24974626302719116,
      0.2792689800262451,
      0.28761017322540283,
      0.26339399814605713,
      0.2634146809577942,
      0.2953879237174988,
      0.3006877899169922,
      0.284590482711792,
      0.30352622270584106,
      0.337589293718338,
      0.34775662422180176,
      0.34174755215644836,
      0.3654462397098541,
      0.41216766834259033,
      0.40437400341033936,
      0.4141908586025238,
      0.4431344270706177,
      0.9993032217025757,
      0.9997456669807434,
      0.9997238516807556,
      0.9998897910118103,
      0.9998441338539124,
      0.9997492432594299,
      0.9992015957832336,
      0.9978829026222229,
      0.9957637190818787,
      0.9634935259819031,
      0.9480276703834534,
      0.9884535074234009,
      0.9813504219055176,
      0.9453391432762146,
      0.9043928384780884,
      0.9435564279556274,
      0.973313570022583,
      0.9962856769561768,
      0.9988413453102112,
      0.9997673630714417,
      0.999884307384491,
      0.9998805522918701,
      0.9998868703842163,
      0.9997597336769104,
      0.9996987581253052,
      0.9995908141136169,
      0.9997293949127197,
      0.9997832775115967,
      0.9996263384819031,
      0.9996235370635986,
      0.9998695254325867,
      0.9998520016670227,
      0.9998779892921448,
      0.9998289942741394,
      0.9997186064720154,
      0.9987370371818542,
      0.9931607842445374,
      0.9546192288398743,
      0.873185396194458,
      0.8330392837524414,
      0.8564345836639404,
      0.7732205390930176,
      0.7964485883712769,
      0.8563156127929688,
      0.8746662139892578,
      0.9589287042617798,
      0.9844396710395813,
      0.9976030588150024,
      0.9994268417358398,
      0.9996107816696167,
      0.9997633099555969,
      0.9994269609451294,
      0.9993637204170227,
      0.999544084072113,
      0.9996951222419739,
      0.9998455047607422,
      0.9997250437736511,
      0.9989449381828308,
      0.9939185380935669,
      0.968818724155426,
      0.9063277244567871,
      0.8802942037582397,
      0.8902015089988708,
      0.8220386505126953,
      0.8555351495742798,
      0.7928953766822815,
      0.8110833168029785,
      0.8727858066558838,
      0.9255198836326599,
      0.9728320837020874,
      0.9958374500274658,
      0.9986841678619385,
      0.9997985363006592,
      0.9997825622558594,
      0.99973464012146,
      0.9993693232536316,
      0.998825192451477,
      0.9990730285644531,
      0.9989681243896484,
      0.9995384812355042,
      0.9993821382522583,
      0.9977514743804932,
      0.9926738739013672,
      0.9681783318519592,
      0.9657647609710693,
      0.9121516346931458,
      0.9496000409126282,
      0.9128077626228333,
      0.9435365796089172,
      0.9911891222000122,
      0.9906653165817261,
      0.9986122846603394,
      0.9978004693984985,
      0.9991411566734314,
      0.999794602394104,
      0.9998220801353455,
      0.9997905492782593,
      0.9997185468673706,
      0.9998540282249451,
      0.9998701214790344,
      0.9999479651451111,
      0.9999070763587952,
      0.9999153017997742,
      0.999815821647644,
      0.9997647404670715,
      0.9994196891784668,
      0.9995518326759338,
      0.9997776746749878,
      0.9998959302902222,
      0.999925434589386,
      0.9999035596847534,
      0.9999186992645264,
      0.9998593330383301,
      0.9998700022697449,
      0.999416708946228,
      0.9986693263053894,
      0.9943307042121887,
      0.9788516163825989,
      0.9604533910751343,
      0.9345866441726685,
      0.9046249389648438,
      0.8242170214653015,
      0.8419681787490845,
      0.901421308517456,
      0.9021176099777222,
      0.9267163276672363,
      0.979079008102417,
      0.9918665885925293,
      0.998966634273529,
      0.9996549487113953,
      0.9998595714569092,
      0.9999138712882996,
      0.9999275207519531,
      0.9999385476112366,
      0.9999268054962158,
      0.9998763203620911,
      0.9998308420181274,
      0.9997076988220215,
      0.999579906463623,
      0.9995125532150269,
      0.9995379447937012,
      0.9998350143432617,
      0.9998539686203003,
      0.9998289346694946,
      0.9997072815895081,
      0.9984686374664307,
      0.9984504580497742,
      0.9899369478225708,
      0.993721067905426,
      0.9990358948707581,
      0.9995529055595398,
      0.9998446106910706,
      0.9998350143432617,
      0.9999264478683472,
      0.9999067783355713,
      0.999886691570282,
      0.999873697757721,
      0.9999205470085144,
      0.9999344944953918,
      0.9999136328697205,
      0.9999215602874756,
      0.9998675584793091,
      0.9999057650566101,
      0.9999502897262573,
      0.9999631643295288,
      0.9999438524246216,
      0.9999483823776245,
      0.999884307384491,
      0.999883234500885,
      0.9997366070747375,
      0.9992825388908386,
      0.9954264163970947,
      0.9695083498954773,
      0.9512836933135986,
      0.8756610155105591,
      0.8072769641876221,
      0.8871604204177856,
      0.9355099201202393,
      0.9848889112472534,
      0.9975128769874573,
      0.9993830919265747,
      0.9996446967124939,
      0.9998055100440979,
      0.9997842311859131,
      0.9998539090156555,
      0.9996668696403503,
      0.9998798966407776,
      0.9999354481697083,
      0.9999329447746277,
      0.9999550580978394,
      0.9999433755874634,
      0.9999560117721558,
      0.9998645186424255
    ],
    [
      0.3492438495159149,
      0.35958245396614075,
      0.3583623766899109,
      0.3773763179779053,
      0.36765676736831665,
      0.35949718952178955,
      0.34674176573753357,
      0.31424903869628906,
      0.30172210931777954,
      0.28501787781715393,
      0.26411810517311096,
      0.2411181926727295,
      0.23967236280441284,
      0.24031102657318115,
      0.21413880586624146,
      0.21221372485160828,
      0.2399892508983612,
      0.23617982864379883,
      0.22381362318992615,
      0.26740601658821106,
      0.2980811893939972,
      0.2841990888118744,
      0.2995977997779846,
      0.3524510860443115,
      0.35192662477493286,
      0.32330024242401123,
      0.33443114161491394,
      0.32320478558540344,
      0.2855868339538574,
      0.257107675075531,
      0.24204084277153015,
      0.22435630857944489,
      0.21418297290802002,
      0.19785889983177185,
      0.2080385833978653,
      0.20672491192817688,
      0.208143949508667,
      0.21923574805259705,
      0.24306832253932953,
      0.25944316387176514,
      0.2780444622039795,
      0.3366967439651489,
      0.36776044964790344,
      0.36237114667892456,
      0.3919416069984436,
      0.4098339080810547,
      0.38048094511032104,
      0.3482942283153534,
      0.35971084237098694,
      0.32139885425567627,
      0.2773479223251343,
      0.2744525074958801,
      0.27245184779167175,
      0.22966361045837402,
      0.22064679861068726,
      0.23516878485679626,
      0.2339467704296112,
      0.21711313724517822,
      0.2310887724161148,
      0.22866395115852356,
      0.2168874740600586,
      0.23646330833435059,
      0.2508653998374939,
      0.23648583889007568,
      0.2423200011253357,
      0.27850091457366943,
      0.2848696708679199,
      0.2754994332790375,
      0.29188239574432373,
      0.3226560354232788,
      0.32155364751815796,
      0.3054419457912445,
      0.3272055983543396,
      0.33693501353263855,
      0.32468917965888977,
      0.2985611855983734,
      0.3080461621284485,
      0.3133217692375183,
      0.27796468138694763,
      0.2598782777786255,
      0.2774113416671753,
      0.26059967279434204,
      0.23604132235050201,
      0.246168315410614,
      0.24992328882217407,
      0.24130825698375702,
      0.2398633360862732,
      0.2567664682865143,
      0.26177531480789185,
      0.2742985486984253,
      0.28395193815231323,
      0.2918466627597809,
      0.3186379671096802,
      0.3272397220134735,
      0.3453696668148041,
      0.37251409888267517,
      0.999352216720581,
      0.9997669458389282,
      0.9997435808181763,
      0.9998921155929565,
      0.9998445510864258,
      0.9997447729110718,
      0.9991300702095032,
      0.9977148175239563,
      0.9955036640167236,
      0.9620709419250488,
      0.9471867084503174,
      0.988075315952301,
      0.9804624915122986,
      0.9430211186408997,
      0.9041098952293396,
      0.9405131340026855,
      0.9705566763877869,
      0.9957501888275146,
      0.9986417889595032,
      0.9997466206550598,
      0.9998839497566223,
      0.999886155128479,
      0.9998937845230103,
      0.9997753500938416,
      0.9997196793556213,
      0.999615490436554,
      0.9997459650039673,
      0.9997981190681458,
      0.9996612071990967,
      0.9996698498725891,
      0.999884307384491,
      0.9998704791069031,
      0.9998919367790222,
      0.9998381733894348,
      0.9997084736824036,
      0.9985494017601013,
      0.9916656017303467,
      0.9492432475090027,
      0.8692233562469482,
      0.8290841579437256,
      0.8554507493972778,
      0.7610940337181091,
      0.7784803509712219,
      0.8505836725234985,
      0.8735513687133789,
      0.952062726020813,
      0.9807357788085938,
      0.9970002174377441,
      0.9993308186531067,
      0.9996010661125183,
      0.9997789859771729,
      0.9994871020317078,
      0.9994230270385742,
      0.9995819330215454,
      0.9997228980064392,
      0.9998493790626526,
      0.9997043609619141,
      0.9986579418182373,
      0.9930272102355957,
      0.9638108015060425,
      0.9024196863174438,
      0.875600278377533,
      0.8834666013717651,
      0.8164087533950806,
      0.8509320020675659,
      0.7705087661743164,
      0.7922462224960327,
      0.870416522026062,
      0.9232244491577148,
      0.9711259603500366,
      0.9953413009643555,
      0.9986652135848999,
      0.9998130798339844,
      0.9998065233230591,
      0.9997674822807312,
      0.9994601011276245,
      0.9990362524986267,
      0.9992546439170837,
      0.9991236329078674,
      0.9996118545532227,
      0.9994688630104065,
      0.9979564547538757,
      0.9925636053085327,
      0.9677495956420898,
      0.9645500779151917,
      0.9110562801361084,
      0.9473072290420532,
      0.911103367805481,
      0.9426385164260864,
      0.9905588030815125,
      0.9900705814361572,
      0.9985398054122925,
      0.9978703260421753,
      0.9991692900657654,
      0.9998018741607666,
      0.9998298287391663,
      0.9998091459274292,
      0.9997467994689941,
      0.9998617768287659,
      0.9998788833618164,
      0.9999493360519409,
      0.9999080896377563,
      0.9999150037765503,
      0.9998171329498291,
      0.9997715950012207,
      0.9994356036186218,
      0.9995553493499756,
      0.9997753500938416,
      0.9998932480812073,
      0.9999237656593323,
      0.9999014139175415,
      0.9999192953109741,
      0.9998626708984375,
      0.9998782873153687,
      0.999484658241272,
      0.9987723231315613,
      0.9947512745857239,
      0.9794203042984009,
      0.9617176055908203,
      0.9349281191825867,
      0.9060317873954773,
      0.8245722651481628,
      0.8420959711074829,
      0.9044099450111389,
      0.9059686064720154,
      0.9282001256942749,
      0.9784790277481079,
      0.9911614060401917,
      0.998865008354187,
      0.999594509601593,
      0.9998462200164795,
      0.9999101758003235,
      0.9999275207519531,
      0.9999388456344604,
      0.9999284744262695,
      0.9998799562454224,
      0.9998355507850647,
      0.9997119903564453,
      0.9995904564857483,
      0.9995197653770447,
      0.999525249004364,
      0.9998272657394409,
      0.9998360276222229,
      0.9997904896736145,
      0.9996280670166016,
      0.9980468153953552,
      0.9980903267860413,
      0.9893034100532532,
      0.993695855140686,
      0.9990746974945068,
      0.9995389580726624,
      0.9998257756233215,
      0.9998216032981873,
      0.9999222159385681,
      0.9999045133590698,
      0.9998864531517029,
      0.999873161315918,
      0.9999182820320129,
      0.9999333620071411,
      0.9999134540557861,
      0.9999224543571472,
      0.9998704195022583,
      0.9999069571495056,
      0.9999515414237976,
      0.9999644160270691,
      0.9999469518661499,
      0.9999515414237976,
      0.9998922944068909,
      0.9998838901519775,
      0.999726414680481,
      0.999242901802063,
      0.9951700568199158,
      0.9684340953826904,
      0.9489626288414001,
      0.8754696846008301,
      0.8156988024711609,
      0.8891183733940125,
      0.9347312450408936,
      0.9842008948326111,
      0.9970583319664001,
      0.9992849230766296,
      0.9996306300163269,
      0.9998137354850769,
      0.9997897148132324,
      0.9998645782470703,
      0.9997016787528992,
      0.9998908638954163,
      0.9999402761459351,
      0.9999368190765381,
      0.9999567866325378,
      0.9999452829360962,
      0.9999573826789856,
      0.9998677372932434
    ],
    [
      0.3733792304992676,
      0.40233731269836426,
      0.38618242740631104,
      0.42858415842056274,
      0.4287903606891632,
      0.41957888007164,
      0.41909259557724,
      0.4032731354236603,
      0.3979035019874573,
      0.3988858461380005,
      0.3543880581855774,
      0.31085237860679626,
      0.32027217745780945,
      0.30712878704071045,
      0.2629777193069458,
      0.2582029104232788,
      0.2882526218891144,
      0.28231123089790344,
      0.2641558051109314,
      0.3174121379852295,
      0.3574473261833191,
      0.3306167721748352,
      0.3430340886116028,
      0.4128487706184387,
      0.40175265073776245,
      0.380291223526001,
      0.4050101637840271,
      0.3992663621902466,
      0.3733969032764435,
      0.3374491333961487,
      0.32521453499794006,
      0.31690746545791626,
      0.28414928913116455,
      0.260052889585495,
      0.2619539201259613,
      0.26932328939437866,
      0.2559731900691986,
      0.2670927941799164,
      0.2915411591529846,
      0.2936425507068634,
      0.3123187720775604,
      0.36574602127075195,
      0.40500909090042114,
      0.40999457240104675,
      0.4197511374950409,
      0.45562320947647095,
      0.4365919232368469,
      0.4031270444393158,
      0.41174444556236267,
      0.38610464334487915,
      0.3305535912513733,
      0.32040128111839294,
      0.3210318088531494,
      0.2739371359348297,
      0.26623135805130005,
      0.28949689865112305,
      0.28932052850723267,
      0.26144111156463623,
      0.28660112619400024,
      0.28838062286376953,
      0.2691551446914673,
      0.29939568042755127,
      0.3241432309150696,
      0.29070454835891724,
      0.2988217771053314,
      0.35567235946655273,
      0.3675718307495117,
      0.33541882038116455,
      0.3688960373401642,
      0.410628080368042,
      0.4087686538696289,
      0.39543288946151733,
      0.41675063967704773,
      0.43677225708961487,
      0.42005655169487,
      0.40004071593284607,
      0.4347658157348633,
      0.4438108801841736,
      0.39513692259788513,
      0.3748127818107605,
      0.42191070318222046,
      0.4171770215034485,
      0.35490882396698,
      0.3772452175617218,
      0.40615394711494446,
      0.3950088620185852,
      0.36811333894729614,
      0.38410869240760803,
      0.3969293534755707,
      0.4061530530452728,
      0.385644793510437,
      0.38785862922668457,
      0.42784297466278076,
      0.41939952969551086,
      0.4203450679779053,
      0.44187605381011963,
      0.9995244145393372,
      0.9998440146446228,
      0.9998348951339722,
      0.9999247193336487,
      0.9998838305473328,
      0.9997835755348206,
      0.9991857409477234,
      0.9975278973579407,
      0.9952521920204163,
      0.9616647958755493,
      0.9483693242073059,
      0.9882603287696838,
      0.9811869263648987,
      0.9435995221138,
      0.907065749168396,
      0.9418405294418335,
      0.9698445796966553,
      0.9957945942878723,
      0.9986258745193481,
      0.999774694442749,
      0.9999051094055176,
      0.9999154210090637,
      0.9999223947525024,
      0.9998452663421631,
      0.9998028874397278,
      0.9996954798698425,
      0.9997900724411011,
      0.9998359680175781,
      0.9997385740280151,
      0.999762773513794,
      0.9999140501022339,
      0.9999029040336609,
      0.9999169111251831,
      0.9998666048049927,
      0.999758780002594,
      0.9986993074417114,
      0.9920117855072021,
      0.9480001926422119,
      0.8733563423156738,
      0.8319815397262573,
      0.845882773399353,
      0.7571780681610107,
      0.7460741996765137,
      0.8395799994468689,
      0.8731921315193176,
      0.9494971632957458,
      0.979593813419342,
      0.9971243143081665,
      0.9993980526924133,
      0.9996880292892456,
      0.9998264908790588,
      0.9996240139007568,
      0.9995566606521606,
      0.9996716976165771,
      0.9997949600219727,
      0.999882161617279,
      0.9997476935386658,
      0.9987382292747498,
      0.9928596019744873,
      0.9610123634338379,
      0.9044290781021118,
      0.8703813552856445,
      0.8874112367630005,
      0.8035156726837158,
      0.8404361605644226,
      0.7580492496490479,
      0.7825710773468018,
      0.8731790781021118,
      0.925381064414978,
      0.9728175401687622,
      0.9957408308982849,
      0.9990653991699219,
      0.9998673796653748,
      0.9998672604560852,
      0.999841570854187,
      0.9996297955513,
      0.9994428753852844,
      0.9995626211166382,
      0.9994456171989441,
      0.9997588992118835,
      0.9996844530105591,
      0.9988999962806702,
      0.9949671030044556,
      0.9708055257797241,
      0.9651281833648682,
      0.9120542407035828,
      0.94673752784729,
      0.9119906425476074,
      0.9415124654769897,
      0.9904469847679138,
      0.9890793561935425,
      0.9985241293907166,
      0.9980296492576599,
      0.9992856383323669,
      0.9998340606689453,
      0.9998572468757629,
      0.9998543858528137,
      0.999812126159668,
      0.9998887777328491,
      0.9999075531959534,
      0.999958872795105,
      0.9999269843101501,
      0.9999293684959412,
      0.9998486042022705,
      0.9998136758804321,
      0.9995591640472412,
      0.9996371865272522,
      0.9998188614845276,
      0.9999136328697205,
      0.9999398589134216,
      0.9999291896820068,
      0.999939501285553,
      0.9998985528945923,
      0.9999049305915833,
      0.9996030330657959,
      0.9989479780197144,
      0.9955167770385742,
      0.9790468811988831,
      0.9613726139068604,
      0.9345664978027344,
      0.9045803546905518,
      0.8125195503234863,
      0.8371404409408569,
      0.9023576974868774,
      0.9057475328445435,
      0.9252761602401733,
      0.975658655166626,
      0.9903032779693604,
      0.9989287257194519,
      0.9996747374534607,
      0.9998911023139954,
      0.999939501285553,
      0.9999479651451111,
      0.9999537467956543,
      0.9999407529830933,
      0.9998987317085266,
      0.9998559355735779,
      0.9997580051422119,
      0.9996756911277771,
      0.9996262788772583,
      0.9996531009674072,
      0.999881386756897,
      0.9998907446861267,
      0.9998646378517151,
      0.999735951423645,
      0.998373806476593,
      0.998237669467926,
      0.9887508153915405,
      0.9936500191688538,
      0.999215304851532,
      0.9996523857116699,
      0.9998712539672852,
      0.9998653531074524,
      0.9999387264251709,
      0.9999247193336487,
      0.9999064207077026,
      0.9998960494995117,
      0.9999296069145203,
      0.9999425411224365,
      0.9999274611473083,
      0.9999332427978516,
      0.9998852610588074,
      0.9999164342880249,
      0.9999575614929199,
      0.9999712109565735,
      0.9999585151672363,
      0.9999639391899109,
      0.9999231100082397,
      0.999911367893219,
      0.9997729659080505,
      0.9992905259132385,
      0.9950753450393677,
      0.9659160375595093,
      0.9420687556266785,
      0.8592274188995361,
      0.8033856749534607,
      0.8871402144432068,
      0.9321277737617493,
      0.9837649464607239,
      0.9973457455635071,
      0.999354898929596,
      0.9996601939201355,
      0.9998563528060913,
      0.9998471140861511,
      0.9998995661735535,
      0.9997925162315369,
      0.9999235272407532,
      0.999955415725708,
      0.9999495148658752,
      0.9999629259109497,
      0.9999536275863647,
      0.9999645352363586,
      0.9998879432678223
    ],
    [
      0.3952781856060028,
      0.4239620268344879,
      0.40475380420684814,
      0.45865875482559204,
      0.4678243398666382,
      0.45584291219711304,
      0.459099143743515,
      0.4534699618816376,
      0.4466603398323059,
      0.4513505697250366,
      0.43073558807373047,
      0.3732726573944092,
      0.3960651457309723,
      0.400831401348114,
      0.3332239091396332,
      0.315273642539978,
      0.3406006693840027,
      0.3393016457557678,
      0.32707685232162476,
      0.3781712055206299,
      0.41868072748184204,
      0.3935934901237488,
      0.39415088295936584,
      0.4601389765739441,
      0.45416486263275146,
      0.42860135436058044,
      0.4472779333591461,
      0.45547598600387573,
      0.43076813220977783,
      0.38792920112609863,
      0.3739249110221863,
      0.36877191066741943,
      0.33270981907844543,
      0.30717504024505615,
      0.31400758028030396,
      0.3293039798736572,
      0.3177458941936493,
      0.32031455636024475,
      0.36069977283477783,
      0.3876000940799713,
      0.37714922428131104,
      0.41963422298431396,
      0.4662826359272003,
      0.45553261041641235,
      0.4649636447429657,
      0.48761463165283203,
      0.46403032541275024,
      0.4368792176246643,
      0.4573372006416321,
      0.43414878845214844,
      0.3791486620903015,
      0.38499507308006287,
      0.4056382179260254,
      0.3490748703479767,
      0.3325028419494629,
      0.37545257806777954,
      0.38822221755981445,
      0.36951228976249695,
      0.3855144679546356,
      0.37773266434669495,
      0.3651093542575836,
      0.41121232509613037,
      0.4343436360359192,
      0.38922473788261414,
      0.4042973220348358,
      0.4666022062301636,
      0.46563786268234253,
      0.4380031228065491,
      0.4809146523475647,
      0.5001204609870911,
      0.48659855127334595,
      0.4797883629798889,
      0.4976252317428589,
      0.5120810866355896,
      0.4759516417980194,
      0.4796992838382721,
      0.5123810768127441,
      0.49556082487106323,
      0.4367048442363739,
      0.46274253726005554,
      0.4866584837436676,
      0.4459810256958008,
      0.4061940312385559,
      0.4436434209346771,
      0.4440953731536865,
      0.4170873165130615,
      0.4287871718406677,
      0.43386372923851013,
      0.43610766530036926,
      0.4479859173297882,
      0.4168630838394165,
      0.4258759915828705,
      0.4676015079021454,
      0.45992037653923035,
      0.48383593559265137,
      0.5310611128807068,
      0.9996005296707153,
      0.9998736381530762,
      0.9998694062232971,
      0.9999377727508545,
      0.9998989105224609,
      0.9997957348823547,
      0.9992131590843201,
      0.997624397277832,
      0.9954032301902771,
      0.9635761976242065,
      0.9520540833473206,
      0.9884400367736816,
      0.9810914397239685,
      0.9439746737480164,
      0.9070082902908325,
      0.9400931596755981,
      0.9693493247032166,
      0.9958623647689819,
      0.998676598072052,
      0.9997912645339966,
      0.9999153017997742,
      0.9999298453330994,
      0.9999353289604187,
      0.9998743534088135,
      0.9998387098312378,
      0.9997376203536987,
      0.999813437461853,
      0.999854564666748,
      0.999779999256134,
      0.9998072385787964,
      0.9999285340309143,
      0.9999178647994995,
      0.9999288320541382,
      0.9998793005943298,
      0.9997780919075012,
      0.9987207055091858,
      0.9917818903923035,
      0.9469645619392395,
      0.8714044094085693,
      0.8260908126831055,
      0.8392472267150879,
      0.7449642419815063,
      0.7336068153381348,
      0.8227816224098206,
      0.8713861703872681,
      0.9466366767883301,
      0.9781094789505005,
      0.997042179107666,
      0.9993994235992432,
      0.9997167587280273,
      0.9998454451560974,
      0.9996878504753113,
      0.9996177554130554,
      0.999714195728302,
      0.9998294711112976,
      0.999897301197052,
      0.9997660517692566,
      0.9987508654594421,
      0.9926410913467407,
      0.9598440527915955,
      0.8997371196746826,
      0.8569416999816895,
      0.8825238943099976,
      0.7957298755645752,
      0.8309128880500793,
      0.7427383661270142,
      0.7774829268455505,
      0.8740651607513428,
      0.9269901514053345,
      0.973466157913208,
      0.9958480000495911,
      0.9991700053215027,
      0.9998831152915955,
      0.9998914003372192,
      0.9998735189437866,
      0.9996948838233948,
      0.9995827674865723,
      0.9996699094772339,
      0.9995728135108948,
      0.9998070597648621,
      0.9997515082359314,
      0.9991255402565002,
      0.9955109357833862,
      0.972500205039978,
      0.9656994342803955,
      0.9145865440368652,
      0.9486172199249268,
      0.9157090783119202,
      0.9435298442840576,
      0.9901956915855408,
      0.9889559149742126,
      0.9985504746437073,
      0.9982506632804871,
      0.9993839263916016,
      0.9998502731323242,
      0.9998652935028076,
      0.9998711943626404,
      0.9998286366462708,
      0.9998944997787476,
      0.9999189376831055,
      0.9999611973762512,
      0.9999306201934814,
      0.9999335408210754,
      0.9998581409454346,
      0.9998342394828796,
      0.9996104836463928,
      0.9996521472930908,
      0.9998297095298767,
      0.9999154210090637,
      0.9999409317970276,
      0.9999298453330994,
      0.9999374151229858,
      0.9998934268951416,
      0.99990314245224,
      0.9996257424354553,
      0.9989732503890991,
      0.9958306550979614,
      0.9792048931121826,
      0.9606537818908691,
      0.9374529123306274,
      0.9089943170547485,
      0.8185790181159973,
      0.8424908518791199,
      0.9059231281280518,
      0.908447265625,
      0.9203171730041504,
      0.971009373664856,
      0.9866116046905518,
      0.9982346892356873,
      0.9994535446166992,
      0.9998595118522644,
      0.9999370574951172,
      0.9999532699584961,
      0.999957799911499,
      0.9999452233314514,
      0.9999080896377563,
      0.9998675584793091,
      0.9997750520706177,
      0.99970543384552,
      0.9996595978736877,
      0.9996753931045532,
      0.9998850226402283,
      0.9998794794082642,
      0.9998119473457336,
      0.9994519948959351,
      0.9961689710617065,
      0.994641900062561,
      0.9831078052520752,
      0.9913204312324524,
      0.9988563656806946,
      0.9994592666625977,
      0.9997987151145935,
      0.9998387098312378,
      0.9999355673789978,
      0.9999242424964905,
      0.9999096989631653,
      0.9999001026153564,
      0.9999288320541382,
      0.9999430775642395,
      0.9999305009841919,
      0.9999369382858276,
      0.9998911023139954,
      0.9999188780784607,
      0.9999593496322632,
      0.9999740123748779,
      0.9999642372131348,
      0.9999701976776123,
      0.9999369978904724,
      0.999908447265625,
      0.999751627445221,
      0.9991844892501831,
      0.9942891597747803,
      0.9639796018600464,
      0.9339627027511597,
      0.8520855903625488,
      0.8062580823898315,
      0.8883751630783081,
      0.9337334632873535,
      0.9830041527748108,
      0.9969177842140198,
      0.9991971850395203,
      0.9996557831764221,
      0.9998663663864136,
      0.9998714923858643,
      0.9999141693115234,
      0.9998459815979004,
      0.9999381899833679,
      0.9999628067016602,
      0.9999561905860901,
      0.999965488910675,
      0.999957263469696,
      0.9999675154685974,
      0.9998986721038818
    ],
    [
      0.43824538588523865,
      0.4551822543144226,
      0.43998509645462036,
      0.4878574013710022,
      0.49641090631484985,
      0.5020753741264343,
      0.5113425254821777,
      0.4984462857246399,
      0.5000411868095398,
      0.5031558871269226,
      0.4914824962615967,
      0.43707239627838135,
      0.47642266750335693,
      0.4679657816886902,
      0.39649271965026855,
      0.37543484568595886,
      0.39792072772979736,
      0.38184067606925964,
      0.3861207365989685,
      0.43126484751701355,
      0.42656421661376953,
      0.4214472472667694,
      0.4239007532596588,
      0.4806044101715088,
      0.4692029654979706,
      0.45095720887184143,
      0.46998512744903564,
      0.46045517921447754,
      0.43562081456184387,
      0.408858060836792,
      0.39807388186454773,
      0.3927318751811981,
      0.3499922752380371,
      0.3488416373729706,
      0.3573232889175415,
      0.37100493907928467,
      0.35298874974250793,
      0.3545646071434021,
      0.39214178919792175,
      0.4198601245880127,
      0.4250030815601349,
      0.4784770607948303,
      0.5040258765220642,
      0.49289268255233765,
      0.4990503191947937,
      0.5192892551422119,
      0.4893948435783386,
      0.4822441339492798,
      0.49585962295532227,
      0.47203707695007324,
      0.4351503551006317,
      0.4557354748249054,
      0.4733767509460449,
      0.415105938911438,
      0.4138212203979492,
      0.4509861171245575,
      0.46767884492874146,
      0.43234845995903015,
      0.4313095211982727,
      0.43026620149612427,
      0.4205218553543091,
      0.46659424901008606,
      0.4969915747642517,
      0.47765979170799255,
      0.4815624952316284,
      0.5516318678855896,
      0.5562611818313599,
      0.5190790295600891,
      0.5569955110549927,
      0.5927558541297913,
      0.5668797492980957,
      0.5495290756225586,
      0.5846003293991089,
      0.606019914150238,
      0.5605528354644775,
      0.5658760666847229,
      0.6179569959640503,
      0.5969372391700745,
      0.5407369136810303,
      0.5801571607589722,
      0.6269004344940186,
      0.5831053256988525,
      0.5385807156562805,
      0.5913340449333191,
      0.624792218208313,
      0.577181339263916,
      0.5764633417129517,
      0.6336719989776611,
      0.6521378755569458,
      0.6294651627540588,
      0.6104044318199158,
      0.6328622698783875,
      0.6714348793029785,
      0.6487268209457397,
      0.6803115010261536,
      0.7068869471549988,
      0.9996696710586548,
      0.9998997449874878,
      0.999901533126831,
      0.9999523162841797,
      0.9999217987060547,
      0.9998330473899841,
      0.9993147850036621,
      0.9979314804077148,
      0.9959080815315247,
      0.9679545760154724,
      0.9577961564064026,
      0.989995539188385,
      0.9839868545532227,
      0.9502416253089905,
      0.9090672135353088,
      0.9465525150299072,
      0.9733095765113831,
      0.9965335726737976,
      0.9988825917243958,
      0.999823272228241,
      0.9999305009841919,
      0.9999441504478455,
      0.9999471306800842,
      0.999902606010437,
      0.9998685717582703,
      0.9997701048851013,
      0.9998286366462708,
      0.999866783618927,
      0.999808669090271,
      0.9998365640640259,
      0.9999396800994873,
      0.9999287128448486,
      0.9999392032623291,
      0.9998952746391296,
      0.9998140335083008,
      0.9988927245140076,
      0.9929189682006836,
      0.9494693875312805,
      0.8708169460296631,
      0.8225512504577637,
      0.8370369076728821,
      0.7430400848388672,
      0.7277188301086426,
      0.8165922164916992,
      0.8537624478340149,
      0.947418749332428,
      0.979017972946167,
      0.9973315596580505,
      0.9994833469390869,
      0.9997661709785461,
      0.9998677372932434,
      0.9997408986091614,
      0.9996671080589294,
      0.9997506141662598,
      0.9998624324798584,
      0.9999158978462219,
      0.9998095035552979,
      0.9989529252052307,
      0.9939824938774109,
      0.9616101980209351,
      0.9020650386810303,
      0.859444260597229,
      0.8858950138092041,
      0.7927336692810059,
      0.8326703310012817,
      0.7470044493675232,
      0.7850551009178162,
      0.8806062936782837,
      0.9325965642929077,
      0.97627854347229,
      0.9964535236358643,
      0.9993523955345154,
      0.9999023675918579,
      0.9999114274978638,
      0.9998975396156311,
      0.9997392296791077,
      0.9996689558029175,
      0.9997395277023315,
      0.99968022108078,
      0.9998456239700317,
      0.9998112320899963,
      0.9994025826454163,
      0.9968108534812927,
      0.9758335947990417,
      0.9687961339950562,
      0.9215516448020935,
      0.9530684351921082,
      0.9205173254013062,
      0.9474849700927734,
      0.9914944767951965,
      0.990140438079834,
      0.9986865520477295,
      0.9984104633331299,
      0.9994491934776306,
      0.9998729825019836,
      0.9998795986175537,
      0.9998918175697327,
      0.9998562932014465,
      0.9999081492424011,
      0.9999330639839172,
      0.9999655485153198,
      0.9999372363090515,
      0.9999398589134216,
      0.9998709559440613,
      0.9998539090156555,
      0.9996622204780579,
      0.9996837973594666,
      0.9998468160629272,
      0.999923050403595,
      0.9999459981918335,
      0.9999392032623291,
      0.9999460577964783,
      0.999908447265625,
      0.9999135732650757,
      0.9996809959411621,
      0.9991165399551392,
      0.9964108467102051,
      0.9805293083190918,
      0.962154746055603,
      0.9378489851951599,
      0.9120979309082031,
      0.831659197807312,
      0.8534711599349976,
      0.9097270965576172,
      0.9073996543884277,
      0.9165666103363037,
      0.9698326587677002,
      0.9858174920082092,
      0.9981040358543396,
      0.9994385242462158,
      0.9998737573623657,
      0.9999472498893738,
      0.9999619126319885,
      0.9999643564224243,
      0.9999509453773499,
      0.9999173879623413,
      0.9998778700828552,
      0.9997957348823547,
      0.9997420310974121,
      0.9997046589851379,
      0.9997193813323975,
      0.999904215335846,
      0.9998990297317505,
      0.9998398423194885,
      0.9994465112686157,
      0.9955289959907532,
      0.9924979209899902,
      0.9802395105361938,
      0.9904665946960449,
      0.9987266063690186,
      0.9994006156921387,
      0.9997862577438354,
      0.9998452663421631,
      0.9999399185180664,
      0.9999300837516785,
      0.9999169707298279,
      0.9999085664749146,
      0.999933123588562,
      0.9999462962150574,
      0.999935507774353,
      0.9999406933784485,
      0.9998964071273804,
      0.9999219179153442,
      0.9999615550041199,
      0.999976634979248,
      0.9999694228172302,
      0.9999759197235107,
      0.9999504089355469,
      0.9999222159385681,
      0.9997806549072266,
      0.9992043375968933,
      0.9943854212760925,
      0.9647060632705688,
      0.9331436157226562,
      0.8502755165100098,
      0.8100231289863586,
      0.8908786773681641,
      0.9366987347602844,
      0.9843978881835938,
      0.9973831176757812,
      0.9993048310279846,
      0.9996936321258545,
      0.9998912811279297,
      0.9998980760574341,
      0.9999302625656128,
      0.999885082244873,
      0.9999516010284424,
      0.9999694228172302,
      0.999962568283081,
      0.9999681711196899,
      0.9999607801437378,
      0.9999703168869019,
      0.999907374382019
    ],
    [
      0.48714154958724976,
      0.5070012807846069,
      0.4946274757385254,
      0.5308706760406494,
      0.5383990406990051,
      0.5661089420318604,
      0.5668229460716248,
      0.5406448841094971,
      0.5537480115890503,
      0.5675537586212158,
      0.5333685874938965,
      0.48104533553123474,
      0.5264008641242981,
      0.5100920796394348,
      0.44012340903282166,
      0.43076398968696594,
      0.4364774525165558,
      0.4226791560649872,
      0.44464850425720215,
      0.47705137729644775,
      0.4582834839820862,
      0.45375311374664307,
      0.45506611466407776,
      0.5161097645759583,
      0.48648685216903687,
      0.47174814343452454,
      0.4960610866546631,
      0.48290249705314636,
      0.45932379364967346,
      0.4443533420562744,
      0.4359303116798401,
      0.40963712334632874,
      0.37668949365615845,
      0.3935994505882263,
      0.39299795031547546,
      0.4053271412849426,
      0.3986693322658539,
      0.39128926396369934,
      0.4269862473011017,
      0.44604426622390747,
      0.45769286155700684,
      0.49781838059425354,
      0.509729266166687,
      0.4992881417274475,
      0.5016329288482666,
      0.5111910104751587,
      0.47807908058166504,
      0.4850950539112091,
      0.4956565499305725,
      0.4786226153373718,
      0.44867539405822754,
      0.46435755491256714,
      0.4828224182128906,
      0.44212809205055237,
      0.43535149097442627,
      0.4651567339897156,
      0.4855767786502838,
      0.4572109580039978,
      0.45514026284217834,
      0.4515979290008545,
      0.44618210196495056,
      0.4807969629764557,
      0.531774640083313,
      0.500390887260437,
      0.501512885093689,
      0.5795772075653076,
      0.5815579295158386,
      0.5392720103263855,
      0.5786023139953613,
      0.6185203194618225,
      0.5825660228729248,
      0.5685538053512573,
      0.6114705801010132,
      0.6300114393234253,
      0.5822200775146484,
      0.5973314642906189,
      0.6507044434547424,
      0.6280803680419922,
      0.5803223848342896,
      0.6228100061416626,
      0.6778423190116882,
      0.635775625705719,
      0.6089215278625488,
      0.6754757761955261,
      0.7095036506652832,
      0.6654797792434692,
      0.6766718626022339,
      0.7498721480369568,
      0.7470514178276062,
      0.7192404270172119,
      0.7349042892456055,
      0.7554960250854492,
      0.7753285765647888,
      0.7712653279304504,
      0.7794996500015259,
      0.7768719792366028,
      0.999690055847168,
      0.9999074935913086,
      0.999910831451416,
      0.9999570250511169,
      0.999929666519165,
      0.9998477697372437,
      0.9993631839752197,
      0.99810391664505,
      0.9962077140808105,
      0.9698019027709961,
      0.9598381519317627,
      0.9908477067947388,
      0.9856757521629333,
      0.9530038833618164,
      0.9149333834648132,
      0.9498419165611267,
      0.9750509262084961,
      0.9968145489692688,
      0.9989693760871887,
      0.9998363256454468,
      0.9999369382858276,
      0.9999494552612305,
      0.9999509453773499,
      0.999910831451416,
      0.9998776912689209,
      0.9997813105583191,
      0.9998335242271423,
      0.9998707175254822,
      0.9998185634613037,
      0.9998443126678467,
      0.9999432563781738,
      0.9999318718910217,
      0.9999423623085022,
      0.9999005794525146,
      0.9998254776000977,
      0.9989598393440247,
      0.9933151006698608,
      0.9503508806228638,
      0.8704909086227417,
      0.8242768049240112,
      0.8389996290206909,
      0.7419814467430115,
      0.7321613430976868,
      0.8169364333152771,
      0.8530333638191223,
      0.9483016729354858,
      0.9799268841743469,
      0.9974984526634216,
      0.9995157122612,
      0.9997860193252563,
      0.9998773336410522,
      0.9997605681419373,
      0.9996844530105591,
      0.9997634887695312,
      0.9998751282691956,
      0.9999232292175293,
      0.999826192855835,
      0.999029815196991,
      0.9945231676101685,
      0.9639060497283936,
      0.9055854082107544,
      0.8635214567184448,
      0.8909238576889038,
      0.7945416569709778,
      0.8382039070129395,
      0.7492666244506836,
      0.7871257066726685,
      0.8840778470039368,
      0.9343450665473938,
      0.9774637818336487,
      0.996658205986023,
      0.999399721622467,
      0.9999077916145325,
      0.9999144673347473,
      0.999904215335846,
      0.9997498393058777,
      0.9996828436851501,
      0.9997553825378418,
      0.9997086524963379,
      0.9998573660850525,
      0.9998273849487305,
      0.9994728565216064,
      0.997134268283844,
      0.9773063659667969,
      0.9712165594100952,
      0.9258103966712952,
      0.9560984373092651,
      0.9263105392456055,
      0.9511909484863281,
      0.992317795753479,
      0.9909485578536987,
      0.998780369758606,
      0.998527467250824,
      0.9994906783103943,
      0.9998819231987,
      0.9998833537101746,
      0.9998992085456848,
      0.9998660683631897,
      0.9999127388000488,
      0.9999383091926575,
      0.9999672174453735,
      0.9999393820762634,
      0.9999421834945679,
      0.999875545501709,
      0.9998613595962524,
      0.9996829628944397,
      0.9996962547302246,
      0.9998524785041809,
      0.9999250769615173,
      0.9999476671218872,
      0.9999426603317261,
      0.9999485015869141,
      0.999912679195404,
      0.9999168515205383,
      0.9997064471244812,
      0.9991819858551025,
      0.9968768358230591,
      0.9821603298187256,
      0.9626885056495667,
      0.9411150217056274,
      0.9158692955970764,
      0.8350435495376587,
      0.858564555644989,
      0.9133267402648926,
      0.9107822179794312,
      0.9163247346878052,
      0.9689427614212036,
      0.9848174452781677,
      0.9978377819061279,
      0.9992875456809998,
      0.9998589754104614,
      0.9999450445175171,
      0.999963104724884,
      0.9999658465385437,
      0.9999527335166931,
      0.9999195337295532,
      0.9998806715011597,
      0.999801516532898,
      0.9997532367706299,
      0.9997190833091736,
      0.9997264742851257,
      0.9999064207077026,
      0.9998937845230103,
      0.9998116493225098,
      0.9992929697036743,
      0.9947494268417358,
      0.9908595085144043,
      0.9775975942611694,
      0.9894543886184692,
      0.9986233711242676,
      0.9993460774421692,
      0.9997710585594177,
      0.9998471736907959,
      0.9999396204948425,
      0.999931275844574,
      0.999918520450592,
      0.9999105930328369,
      0.9999331831932068,
      0.9999468326568604,
      0.9999370574951172,
      0.999941885471344,
      0.9998984932899475,
      0.9999226331710815,
      0.9999624490737915,
      0.9999775886535645,
      0.9999715089797974,
      0.9999777674674988,
      0.9999537467956543,
      0.9999228119850159,
      0.9997801780700684,
      0.9991919994354248,
      0.9942708015441895,
      0.9645532369613647,
      0.933775782585144,
      0.8498672246932983,
      0.8177425265312195,
      0.8964841365814209,
      0.9401170015335083,
      0.9855630993843079,
      0.9975957274436951,
      0.9993386268615723,
      0.99970942735672,
      0.9999025464057922,
      0.9999060034751892,
      0.9999338984489441,
      0.9998949766159058,
      0.9999557137489319,
      0.9999718070030212,
      0.9999651908874512,
      0.9999694228172302,
      0.999962329864502,
      0.9999712705612183,
      0.9999111890792847
    ],
    [
      0.5089153051376343,
      0.5381287336349487,
      0.5405024290084839,
      0.5585766434669495,
      0.5611564517021179,
      0.6026074886322021,
      0.5896514654159546,
      0.5530780553817749,
      0.5800376534461975,
      0.5996847152709961,
      0.5448050498962402,
      0.4998781681060791,
      0.5553634166717529,
      0.5311424136161804,
      0.45486846566200256,
      0.45287731289863586,
      0.465436190366745,
      0.44224849343299866,
      0.46926093101501465,
      0.49930480122566223,
      0.47635331749916077,
      0.4653046429157257,
      0.4715823829174042,
      0.533038318157196,
      0.49381089210510254,
      0.4732573628425598,
      0.5041189193725586,
      0.494240403175354,
      0.4690123498439789,
      0.45374587178230286,
      0.4490557312965393,
      0.4034934639930725,
      0.39200571179389954,
      0.3950543999671936,
      0.4030887484550476,
      0.399321585893631,
      0.3968982398509979,
      0.3893085718154907,
      0.42667099833488464,
      0.4457855224609375,
      0.45657992362976074,
      0.49688029289245605,
      0.5069411396980286,
      0.4998123049736023,
      0.5027837753295898,
      0.5039514899253845,
      0.4844716787338257,
      0.4884028434753418,
      0.49481698870658875,
      0.48806095123291016,
      0.4644696116447449,
      0.4749297499656677,
      0.49518275260925293,
      0.4602051377296448,
      0.44887176156044006,
      0.47266674041748047,
      0.5030938982963562,
      0.4798213541507721,
      0.46807771921157837,
      0.46003812551498413,
      0.46318042278289795,
      0.4924679398536682,
      0.5567959547042847,
      0.5219603776931763,
      0.5157755613327026,
      0.589989185333252,
      0.6038907170295715,
      0.5539217591285706,
      0.5893357396125793,
      0.6347095966339111,
      0.6006734371185303,
      0.581116259098053,
      0.6273413300514221,
      0.6471540927886963,
      0.5979710221290588,
      0.6109833717346191,
      0.666437029838562,
      0.6478786468505859,
      0.601372480392456,
      0.6468518376350403,
      0.7007451057434082,
      0.6663313508033752,
      0.6404621601104736,
      0.7097027897834778,
      0.7540292739868164,
      0.7101916074752808,
      0.7207911014556885,
      0.7964366674423218,
      0.7944257855415344,
      0.7682921290397644,
      0.8017011880874634,
      0.8193413019180298,
      0.8320671319961548,
      0.8311353921890259,
      0.83451247215271,
      0.8263852596282959,
      0.9997016787528992,
      0.9999118447303772,
      0.9999154210090637,
      0.9999579191207886,
      0.9999324083328247,
      0.9998515844345093,
      0.999360978603363,
      0.9981416463851929,
      0.9962807893753052,
      0.9702306985855103,
      0.959895133972168,
      0.9913082718849182,
      0.9868481159210205,
      0.9571791291236877,
      0.9189990162849426,
      0.9511791467666626,
      0.9757411479949951,
      0.9969118237495422,
      0.9989961385726929,
      0.9998406767845154,
      0.9999391436576843,
      0.9999517798423767,
      0.9999527931213379,
      0.9999151229858398,
      0.9998828768730164,
      0.9997856020927429,
      0.9998343586921692,
      0.9998717904090881,
      0.9998221397399902,
      0.999847412109375,
      0.9999444484710693,
      0.9999332427978516,
      0.9999440312385559,
      0.9999045133590698,
      0.999828040599823,
      0.9989957213401794,
      0.993335485458374,
      0.9496490359306335,
      0.870685338973999,
      0.8206009864807129,
      0.8370636105537415,
      0.7450018525123596,
      0.7367062568664551,
      0.8187470436096191,
      0.8530949354171753,
      0.9491935968399048,
      0.9810324907302856,
      0.9976823329925537,
      0.9995507597923279,
      0.9998022317886353,
      0.999884307384491,
      0.9997724890708923,
      0.9996932744979858,
      0.9997705817222595,
      0.999882698059082,
      0.999927818775177,
      0.9998372793197632,
      0.9990761876106262,
      0.9949081540107727,
      0.9653977155685425,
      0.9071370363235474,
      0.8664839267730713,
      0.8898429274559021,
      0.7962034940719604,
      0.8391509056091309,
      0.7496282458305359,
      0.7886279821395874,
      0.8838480710983276,
      0.9318885803222656,
      0.976918637752533,
      0.9966224431991577,
      0.9993990659713745,
      0.9999093413352966,
      0.9999184012413025,
      0.9999090433120728,
      0.999748945236206,
      0.9996949434280396,
      0.9997648000717163,
      0.9997262358665466,
      0.9998617768287659,
      0.9998274445533752,
      0.9994701743125916,
      0.9970958828926086,
      0.9770946502685547,
      0.970515251159668,
      0.9250449538230896,
      0.9567433595657349,
      0.927571177482605,
      0.9523329138755798,
      0.9925544261932373,
      0.9912691116333008,
      0.9988225102424622,
      0.9986124634742737,
      0.9995108246803284,
      0.9998905062675476,
      0.9998902082443237,
      0.9999060034751892,
      0.9998762011528015,
      0.9999184608459473,
      0.9999427795410156,
      0.9999691247940063,
      0.9999423623085022,
      0.9999451041221619,
      0.9998816251754761,
      0.9998682737350464,
      0.9997068047523499,
      0.9997183680534363,
      0.9998615980148315,
      0.9999303817749023,
      0.9999514222145081,
      0.9999501705169678,
      0.9999539852142334,
      0.9999238848686218,
      0.9999243021011353,
      0.9997401237487793,
      0.99924236536026,
      0.9971749782562256,
      0.9830996990203857,
      0.9634568691253662,
      0.9431403279304504,
      0.9178085327148438,
      0.8380769491195679,
      0.8641042709350586,
      0.9142028093338013,
      0.911121666431427,
      0.9159932136535645,
      0.9693434238433838,
      0.9849611520767212,
      0.9979535341262817,
      0.9993616938591003,
      0.9998733401298523,
      0.99994957447052,
      0.9999657273292542,
      0.9999678134918213,
      0.999954342842102,
      0.9999216794967651,
      0.9998828768730164,
      0.999807596206665,
      0.999763011932373,
      0.9997323751449585,
      0.9997419118881226,
      0.9999144077301025,
      0.9999020099639893,
      0.9998356103897095,
      0.9994047284126282,
      0.9949933886528015,
      0.9910185933113098,
      0.9773343801498413,
      0.9898054003715515,
      0.9988131523132324,
      0.9994821548461914,
      0.9998215436935425,
      0.9998711347579956,
      0.9999456405639648,
      0.9999359250068665,
      0.9999226927757263,
      0.9999150633811951,
      0.999936580657959,
      0.9999487996101379,
      0.9999393224716187,
      0.9999430775642395,
      0.9998996257781982,
      0.9999234080314636,
      0.9999626278877258,
      0.9999775886535645,
      0.9999727010726929,
      0.9999790191650391,
      0.9999571442604065,
      0.9999284148216248,
      0.999798059463501,
      0.9992448091506958,
      0.9946396946907043,
      0.9658172726631165,
      0.9345897436141968,
      0.8495063781738281,
      0.8186401128768921,
      0.8986570835113525,
      0.9403716921806335,
      0.9866266846656799,
      0.9979760050773621,
      0.9994401931762695,
      0.9997342228889465,
      0.9999111890792847,
      0.9999123215675354,
      0.9999377131462097,
      0.9998999238014221,
      0.9999582171440125,
      0.9999732375144958,
      0.9999666213989258,
      0.9999701380729675,
      0.999963104724884,
      0.9999719262123108,
      0.9999127984046936
    ],
    [
      0.5330577492713928,
      0.5797157287597656,
      0.5921430587768555,
      0.5860118269920349,
      0.5868372917175293,
      0.6365786790847778,
      0.6131373643875122,
      0.5703079104423523,
      0.6054146885871887,
      0.6300665736198425,
      0.5653698444366455,
      0.5237168669700623,
      0.5895867347717285,
      0.5596328973770142,
      0.47889962792396545,
      0.48936378955841064,
      0.5134960412979126,
      0.47917020320892334,
      0.5028179883956909,
      0.5335190296173096,
      0.506239652633667,
      0.4878930151462555,
      0.4953468143939972,
      0.5620672702789307,
      0.5100667476654053,
      0.48269909620285034,
      0.5156124830245972,
      0.5094683766365051,
      0.47491762042045593,
      0.4649922549724579,
      0.4647388160228729,
      0.4225223660469055,
      0.4056074023246765,
      0.4105774164199829,
      0.42109599709510803,
      0.41489842534065247,
      0.4134036898612976,
      0.4023841917514801,
      0.4385392367839813,
      0.4567676782608032,
      0.47335419058799744,
      0.5129573345184326,
      0.5148828029632568,
      0.5105106234550476,
      0.5145609378814697,
      0.5122218132019043,
      0.49893444776535034,
      0.5098536014556885,
      0.5162818431854248,
      0.5039963126182556,
      0.48849719762802124,
      0.4994696080684662,
      0.52068030834198,
      0.48883265256881714,
      0.4762974679470062,
      0.4905322194099426,
      0.5235607028007507,
      0.5122533440589905,
      0.4922481179237366,
      0.47676604986190796,
      0.4919910430908203,
      0.5170669555664062,
      0.5884334444999695,
      0.5507422685623169,
      0.5386080741882324,
      0.6032108068466187,
      0.6304057836532593,
      0.5745083093643188,
      0.6024378538131714,
      0.6534236669540405,
      0.6178714632987976,
      0.5946238040924072,
      0.6408049464225769,
      0.6630532145500183,
      0.6154395937919617,
      0.6194317936897278,
      0.6784461140632629,
      0.6653061509132385,
      0.6204823851585388,
      0.6605203747749329,
      0.7192254066467285,
      0.6904482245445251,
      0.6616653800010681,
      0.7348738312721252,
      0.7820625305175781,
      0.7391390800476074,
      0.7513354420661926,
      0.8251336812973022,
      0.8295708298683167,
      0.8087988495826721,
      0.8409247398376465,
      0.862675130367279,
      0.8751561641693115,
      0.8729900121688843,
      0.872105598449707,
      0.8622574806213379,
      0.9997146129608154,
      0.9999167323112488,
      0.9999209642410278,
      0.9999610781669617,
      0.9999366998672485,
      0.999859631061554,
      0.9993941783905029,
      0.9982600808143616,
      0.996515154838562,
      0.9719710350036621,
      0.961074709892273,
      0.9921262264251709,
      0.9883155822753906,
      0.9607304334640503,
      0.9225675463676453,
      0.955136775970459,
      0.9771841764450073,
      0.9971306920051575,
      0.9990575313568115,
      0.9998506307601929,
      0.9999430775642395,
      0.999954879283905,
      0.9999552369117737,
      0.9999204277992249,
      0.9998875260353088,
      0.9997895359992981,
      0.9998347163200378,
      0.999872624874115,
      0.999825656414032,
      0.9998510479927063,
      0.9999465346336365,
      0.9999354481697083,
      0.9999467134475708,
      0.9999105930328369,
      0.999845564365387,
      0.9990763068199158,
      0.9938071370124817,
      0.9512317776679993,
      0.8702043890953064,
      0.8208034038543701,
      0.8392840623855591,
      0.7476376891136169,
      0.7452519536018372,
      0.8221895098686218,
      0.8536452054977417,
      0.9501279592514038,
      0.9824159145355225,
      0.9979487061500549,
      0.9995989799499512,
      0.9998190999031067,
      0.9998910427093506,
      0.999784529209137,
      0.9997017979621887,
      0.9997767806053162,
      0.9998903274536133,
      0.9999330639839172,
      0.9998508095741272,
      0.9991508722305298,
      0.9952995777130127,
      0.9673845767974854,
      0.9112354516983032,
      0.8702014684677124,
      0.8909994959831238,
      0.7988319396972656,
      0.8438599705696106,
      0.7502726316452026,
      0.785881519317627,
      0.882084846496582,
      0.9332301616668701,
      0.9773701429367065,
      0.9967577457427979,
      0.9994312524795532,
      0.9999140501022339,
      0.99992436170578,
      0.9999153017997742,
      0.999761164188385,
      0.9997153282165527,
      0.9997808933258057,
      0.9997492432594299,
      0.9998689293861389,
      0.9998364448547363,
      0.9994848966598511,
      0.9971662163734436,
      0.9774929881095886,
      0.9705900549888611,
      0.926555871963501,
      0.9584954977035522,
      0.9301738142967224,
      0.954177737236023,
      0.9931828379631042,
      0.991963267326355,
      0.998914897441864,
      0.9987038969993591,
      0.9995334148406982,
      0.999896764755249,
      0.9998958110809326,
      0.9999129772186279,
      0.9998847842216492,
      0.9999249577522278,
      0.9999469518661499,
      0.9999711513519287,
      0.9999451637268066,
      0.9999476075172424,
      0.9998867511749268,
      0.9998738765716553,
      0.9997256994247437,
      0.9997369050979614,
      0.9998693466186523,
      0.9999351501464844,
      0.9999549388885498,
      0.9999566078186035,
      0.9999591708183289,
      0.9999336004257202,
      0.9999313950538635,
      0.9997634887695312,
      0.9992797374725342,
      0.9973555207252502,
      0.9838440418243408,
      0.9646933078765869,
      0.9454823732376099,
      0.919273316860199,
      0.8412973880767822,
      0.8665210604667664,
      0.9160580635070801,
      0.9118058681488037,
      0.9160923361778259,
      0.9699194431304932,
      0.9855785965919495,
      0.9981767535209656,
      0.99947190284729,
      0.9998906254768372,
      0.9999545216560364,
      0.9999683499336243,
      0.9999698400497437,
      0.9999563097953796,
      0.9999237060546875,
      0.9998849034309387,
      0.9998131394386292,
      0.9997718334197998,
      0.9997435212135315,
      0.9997557997703552,
      0.9999216198921204,
      0.9999110698699951,
      0.9998617768287659,
      0.9995278716087341,
      0.9953300952911377,
      0.9914286136627197,
      0.9772592186927795,
      0.9905193448066711,
      0.9990492463111877,
      0.9996132254600525,
      0.9998565316200256,
      0.9998913407325745,
      0.9999528527259827,
      0.999940037727356,
      0.9999265670776367,
      0.9999195337295532,
      0.9999398589134216,
      0.9999507069587708,
      0.9999412298202515,
      0.9999440908432007,
      0.999900758266449,
      0.99992436170578,
      0.9999632239341736,
      0.999978244304657,
      0.9999738335609436,
      0.9999801516532898,
      0.9999603033065796,
      0.9999350905418396,
      0.9998186230659485,
      0.9992995858192444,
      0.9951874613761902,
      0.9672161340713501,
      0.935612678527832,
      0.849703311920166,
      0.8205884695053101,
      0.8997438549995422,
      0.9421265125274658,
      0.9878958463668823,
      0.9983230829238892,
      0.9995059370994568,
      0.9997562766075134,
      0.9999182820320129,
      0.9999182224273682,
      0.9999415278434753,
      0.9999048709869385,
      0.9999620914459229,
      0.9999748468399048,
      0.9999683499336243,
      0.9999708533287048,
      0.9999642968177795,
      0.9999727606773376,
      0.9999152421951294
    ],
    [
      0.5560798645019531,
      0.6061376929283142,
      0.6237097978591919,
      0.6080247163772583,
      0.6104997992515564,
      0.6655334234237671,
      0.6390410661697388,
      0.5962803363800049,
      0.6308103203773499,
      0.6621979475021362,
      0.6040773987770081,
      0.5683498382568359,
      0.6297189593315125,
      0.6040929555892944,
      0.5219688415527344,
      0.5368726253509521,
      0.547896146774292,
      0.5213585495948792,
      0.5382295846939087,
      0.5719550251960754,
      0.5339782238006592,
      0.4981139898300171,
      0.506599485874176,
      0.5799633264541626,
      0.5184885263442993,
      0.48657822608947754,
      0.5209566354751587,
      0.5215365290641785,
      0.4931652545928955,
      0.47699084877967834,
      0.49228641390800476,
      0.44622743129730225,
      0.42065802216529846,
      0.44662344455718994,
      0.45555227994918823,
      0.44234466552734375,
      0.4423407316207886,
      0.4434322714805603,
      0.47662830352783203,
      0.49149659276008606,
      0.5042054653167725,
      0.5413996577262878,
      0.5398348569869995,
      0.5396633744239807,
      0.5478560924530029,
      0.5531823039054871,
      0.5438681840896606,
      0.5604070425033569,
      0.5679436326026917,
      0.5581274032592773,
      0.5533210039138794,
      0.5620855093002319,
      0.5859575271606445,
      0.5566169023513794,
      0.5449055433273315,
      0.545393705368042,
      0.5630564093589783,
      0.5647911429405212,
      0.5222793221473694,
      0.5035873651504517,
      0.5319018959999084,
      0.5584830045700073,
      0.6202018857002258,
      0.5936018824577332,
      0.5729590654373169,
      0.6281030774116516,
      0.6543437242507935,
      0.6022657752037048,
      0.6209638118743896,
      0.671421468257904,
      0.6375401616096497,
      0.6123684048652649,
      0.654080867767334,
      0.6778517365455627,
      0.6246777772903442,
      0.6317723393440247,
      0.688926100730896,
      0.674101710319519,
      0.6349138617515564,
      0.6761029958724976,
      0.7287156581878662,
      0.7035837769508362,
      0.6814765930175781,
      0.7481215596199036,
      0.7975103855133057,
      0.7516187429428101,
      0.77118980884552,
      0.8451632261276245,
      0.8567172288894653,
      0.8406853675842285,
      0.8672415018081665,
      0.8929517865180969,
      0.9025870561599731,
      0.899018406867981,
      0.897942841053009,
      0.8858592510223389,
      0.9997368454933167,
      0.9999250769615173,
      0.9999297261238098,
      0.9999672770500183,
      0.9999443888664246,
      0.9998793005943298,
      0.9994853734970093,
      0.9985070824623108,
      0.9970073103904724,
      0.9743261933326721,
      0.9662688970565796,
      0.9935164451599121,
      0.9908900856971741,
      0.968163013458252,
      0.9310697317123413,
      0.960700273513794,
      0.9807536602020264,
      0.9975472092628479,
      0.9991784691810608,
      0.9998701810836792,
      0.9999499320983887,
      0.9999588131904602,
      0.9999584555625916,
      0.9999275207519531,
      0.999894917011261,
      0.9997952580451965,
      0.9998364448547363,
      0.9998713135719299,
      0.9998329877853394,
      0.9998587369918823,
      0.9999504089355469,
      0.9999386668205261,
      0.9999497532844543,
      0.9999173879623413,
      0.9998649954795837,
      0.9991768598556519,
      0.9943267107009888,
      0.9528666734695435,
      0.8747047185897827,
      0.8290789127349854,
      0.843894898891449,
      0.7582595348358154,
      0.758101761341095,
      0.831948459148407,
      0.8575525879859924,
      0.951909065246582,
      0.9841115474700928,
      0.998258650302887,
      0.9996514916419983,
      0.9998360872268677,
      0.9998977780342102,
      0.9998007416725159,
      0.9997158050537109,
      0.9997875094413757,
      0.9998998641967773,
      0.9999396800994873,
      0.9998704195022583,
      0.9992631077766418,
      0.9959738850593567,
      0.9701432585716248,
      0.9154388308525085,
      0.8752400875091553,
      0.8923430442810059,
      0.8050702810287476,
      0.8436806201934814,
      0.7543105483055115,
      0.7882612943649292,
      0.8882600665092468,
      0.9357631206512451,
      0.9794045090675354,
      0.9971058964729309,
      0.9995172619819641,
      0.999922513961792,
      0.9999356865882874,
      0.9999240040779114,
      0.9997758865356445,
      0.9997440576553345,
      0.9998013377189636,
      0.9997844696044922,
      0.9998811483383179,
      0.9998517632484436,
      0.999556839466095,
      0.997581958770752,
      0.9797660112380981,
      0.9742614030838013,
      0.932132363319397,
      0.9624989628791809,
      0.9330168962478638,
      0.9590089917182922,
      0.9943473935127258,
      0.9937138557434082,
      0.9991020560264587,
      0.9989059567451477,
      0.9995923638343811,
      0.9999103546142578,
      0.9999064207077026,
      0.9999212622642517,
      0.9998940825462341,
      0.9999324679374695,
      0.9999516606330872,
      0.999972939491272,
      0.9999475479125977,
      0.9999499917030334,
      0.9998911619186401,
      0.9998801946640015,
      0.9997472763061523,
      0.9997543692588806,
      0.9998766183853149,
      0.9999390244483948,
      0.9999574422836304,
      0.9999610185623169,
      0.9999637603759766,
      0.9999427199363708,
      0.9999397993087769,
      0.9997904300689697,
      0.9993612766265869,
      0.997826099395752,
      0.9863685965538025,
      0.9682698845863342,
      0.9496930837631226,
      0.925010085105896,
      0.8500735759735107,
      0.8729904890060425,
      0.9197949767112732,
      0.9165816307067871,
      0.9181800484657288,
      0.9712076187133789,
      0.9863912463188171,
      0.9984112977981567,
      0.9995624423027039,
      0.9999068975448608,
      0.9999591112136841,
      0.9999709725379944,
      0.999971866607666,
      0.9999579191207886,
      0.9999262094497681,
      0.9998869299888611,
      0.9998182654380798,
      0.9997813105583191,
      0.999755859375,
      0.9997693300247192,
      0.9999287128448486,
      0.999919056892395,
      0.9998860955238342,
      0.9996190667152405,
      0.9957613945007324,
      0.9921618700027466,
      0.9781152009963989,
      0.9917633533477783,
      0.9992580413818359,
      0.9997267127037048,
      0.999884307384491,
      0.9999092817306519,
      0.999959409236908,
      0.9999435544013977,
      0.9999296069145203,
      0.9999231696128845,
      0.9999421834945679,
      0.999952495098114,
      0.9999436736106873,
      0.9999455213546753,
      0.9999033212661743,
      0.999925971031189,
      0.9999643564224243,
      0.9999797940254211,
      0.9999752044677734,
      0.999981701374054,
      0.9999639391899109,
      0.999941349029541,
      0.9998403787612915,
      0.999374270439148,
      0.9958794116973877,
      0.9698885679244995,
      0.9359525442123413,
      0.8531285524368286,
      0.8231915235519409,
      0.9047465324401855,
      0.94707190990448,
      0.9899652004241943,
      0.9986569881439209,
      0.9995927214622498,
      0.99979168176651,
      0.9999266266822815,
      0.9999251961708069,
      0.9999462962150574,
      0.9999121427536011,
      0.9999653697013855,
      0.9999769330024719,
      0.9999707937240601,
      0.9999720454216003,
      0.999966025352478,
      0.9999738335609436,
      0.9999184608459473
    ],
    [
      0.5828348398208618,
      0.6398756504058838,
      0.6691557765007019,
      0.6382374167442322,
      0.6450344324111938,
      0.703418493270874,
      0.6799315214157104,
      0.6401420831680298,
      0.6703407764434814,
      0.7105986475944519,
      0.6607791781425476,
      0.6405373811721802,
      0.6845455765724182,
      0.6822689771652222,
      0.6298907399177551,
      0.630505383014679,
      0.6461338996887207,
      0.6260221600532532,
      0.6425282955169678,
      0.6507219672203064,
      0.6236702799797058,
      0.5764467120170593,
      0.6131282448768616,
      0.6584240198135376,
      0.5980909466743469,
      0.5814887285232544,
      0.6334342360496521,
      0.6101207137107849,
      0.5454679727554321,
      0.578810453414917,
      0.602873682975769,
      0.5213928818702698,
      0.49522414803504944,
      0.5266934037208557,
      0.5422343015670776,
      0.5474445819854736,
      0.55862957239151,
      0.5658407211303711,
      0.5612232685089111,
      0.5505634546279907,
      0.5893675684928894,
      0.6159325242042542,
      0.6027514934539795,
      0.610611617565155,
      0.6360018849372864,
      0.6385719180107117,
      0.6250373721122742,
      0.6416297554969788,
      0.6560370922088623,
      0.644538402557373,
      0.6355656385421753,
      0.650856077671051,
      0.6665207147598267,
      0.64005446434021,
      0.6410122513771057,
      0.6334529519081116,
      0.6417521834373474,
      0.6399106383323669,
      0.5926753878593445,
      0.5291407704353333,
      0.6120478510856628,
      0.627752423286438,
      0.6685482859611511,
      0.6391292214393616,
      0.6289066076278687,
      0.6675845384597778,
      0.6834876537322998,
      0.6388590931892395,
      0.6531460285186768,
      0.692887544631958,
      0.6646843552589417,
      0.6450924873352051,
      0.6762098670005798,
      0.6993570327758789,
      0.6516717076301575,
      0.657492458820343,
      0.709352970123291,
      0.6923878788948059,
      0.6662232279777527,
      0.7015380859375,
      0.7485533952713013,
      0.7249082326889038,
      0.7110202312469482,
      0.7706665396690369,
      0.8098534345626831,
      0.778974175453186,
      0.801149845123291,
      0.8769509792327881,
      0.8885037302970886,
      0.8772441148757935,
      0.9041767120361328,
      0.9253567457199097,
      0.9369391798973083,
      0.931580662727356,
      0.9248961210250854,
      0.9111989736557007,
      0.9997537732124329,
      0.9999328255653381,
      0.9999409914016724,
      0.9999746680259705,
      0.999960720539093,
      0.9999240636825562,
      0.9996667504310608,
      0.9989572763442993,
      0.9977805018424988,
      0.9803051948547363,
      0.9720566272735596,
      0.9949119687080383,
      0.9932395815849304,
      0.9751882553100586,
      0.9387516975402832,
      0.9669262170791626,
      0.9853722453117371,
      0.9981567859649658,
      0.999417781829834,
      0.9999098181724548,
      0.9999647736549377,
      0.9999659657478333,
      0.9999632239341736,
      0.9999362826347351,
      0.9999029040336609,
      0.9998011589050293,
      0.9998384714126587,
      0.9998761415481567,
      0.999842643737793,
      0.9998661279678345,
      0.9999542832374573,
      0.9999420642852783,
      0.9999548196792603,
      0.9999324679374695,
      0.9999017119407654,
      0.999439537525177,
      0.9962762594223022,
      0.963858962059021,
      0.9005625247955322,
      0.8522253036499023,
      0.8622339367866516,
      0.7751494646072388,
      0.782710075378418,
      0.8482097387313843,
      0.8739796280860901,
      0.9573186039924622,
      0.987810492515564,
      0.9987799525260925,
      0.9997555017471313,
      0.9998654127120972,
      0.999909520149231,
      0.999823272228241,
      0.9997336864471436,
      0.999803364276886,
      0.9999151825904846,
      0.9999526143074036,
      0.9999051690101624,
      0.9995155334472656,
      0.9968162178993225,
      0.9752217531204224,
      0.9182536005973816,
      0.8823588490486145,
      0.9012241363525391,
      0.8193790316581726,
      0.8608070611953735,
      0.7807549238204956,
      0.8140830993652344,
      0.9111676216125488,
      0.9515166282653809,
      0.9880067706108093,
      0.9983189105987549,
      0.9997279644012451,
      0.999944269657135,
      0.9999509453773499,
      0.9999353289604187,
      0.9997950792312622,
      0.999785304069519,
      0.999828577041626,
      0.999841034412384,
      0.9998992681503296,
      0.9998892545700073,
      0.9997416138648987,
      0.9988964200019836,
      0.9922139048576355,
      0.9893516898155212,
      0.9508694410324097,
      0.9734500646591187,
      0.9425787925720215,
      0.9709006547927856,
      0.9965488314628601,
      0.9960986375808716,
      0.9993696808815002,
      0.9991689920425415,
      0.9996568560600281,
      0.9999260306358337,
      0.9999200701713562,
      0.9999313354492188,
      0.9999042749404907,
      0.9999416470527649,
      0.9999561905860901,
      0.99997478723526,
      0.9999497532844543,
      0.9999513626098633,
      0.9998943209648132,
      0.9998868107795715,
      0.9997653961181641,
      0.9997671842575073,
      0.9998818635940552,
      0.9999421238899231,
      0.9999592304229736,
      0.9999646544456482,
      0.9999679923057556,
      0.9999514818191528,
      0.9999492764472961,
      0.9998233318328857,
      0.999497652053833,
      0.9983161091804504,
      0.9886961579322815,
      0.9723074436187744,
      0.9544451236724854,
      0.9308933019638062,
      0.8609535694122314,
      0.8813416957855225,
      0.9286681413650513,
      0.9237691760063171,
      0.9227959513664246,
      0.9748655557632446,
      0.9885627031326294,
      0.9988307952880859,
      0.9997014999389648,
      0.9999316334724426,
      0.999966025352478,
      0.9999746680259705,
      0.9999741315841675,
      0.9999597668647766,
      0.9999282956123352,
      0.9998891949653625,
      0.9998217821121216,
      0.9997881054878235,
      0.999760091304779,
      0.9997812509536743,
      0.9999369382858276,
      0.9999300837516785,
      0.9999161958694458,
      0.9997482299804688,
      0.996759295463562,
      0.9938639998435974,
      0.9811344146728516,
      0.9932844638824463,
      0.9994406700134277,
      0.9998155832290649,
      0.999911904335022,
      0.9999284744262695,
      0.9999635219573975,
      0.9999473094940186,
      0.999931812286377,
      0.9999266862869263,
      0.9999448657035828,
      0.9999541640281677,
      0.9999455213546753,
      0.9999464154243469,
      0.9999049305915833,
      0.9999271631240845,
      0.999965250492096,
      0.999980092048645,
      0.999976396560669,
      0.999983549118042,
      0.9999688267707825,
      0.9999510049819946,
      0.9998732805252075,
      0.999504804611206,
      0.9969759583473206,
      0.9751690626144409,
      0.942784309387207,
      0.860884428024292,
      0.8356159925460815,
      0.9141771197319031,
      0.9574203491210938,
      0.9932067394256592,
      0.9991452693939209,
      0.9997091889381409,
      0.9998422265052795,
      0.9999355673789978,
      0.9999340772628784,
      0.9999520182609558,
      0.9999187588691711,
      0.9999687075614929,
      0.9999791383743286,
      0.9999734163284302,
      0.9999732971191406,
      0.9999676942825317,
      0.9999750256538391,
      0.9999217987060547
    ],
    [
      0.6040381789207458,
      0.660204291343689,
      0.6875463128089905,
      0.6528306007385254,
      0.6575183868408203,
      0.7207870483398438,
      0.6992538571357727,
      0.6612215042114258,
      0.6901713013648987,
      0.7332988977432251,
      0.6836257576942444,
      0.6660295724868774,
      0.7085189819335938,
      0.7113504409790039,
      0.6661887168884277,
      0.6682723164558411,
      0.7025718092918396,
      0.6770634651184082,
      0.6747415065765381,
      0.670664370059967,
      0.6451181173324585,
      0.6197889447212219,
      0.6358010768890381,
      0.6776294112205505,
      0.6318160891532898,
      0.6228064894676208,
      0.668967604637146,
      0.6490275263786316,
      0.5938190221786499,
      0.6191129684448242,
      0.6405069828033447,
      0.5481692552566528,
      0.5351601839065552,
      0.5528176426887512,
      0.5654428005218506,
      0.6040042638778687,
      0.5963746309280396,
      0.621276319026947,
      0.6108003854751587,
      0.6053881049156189,
      0.6310462951660156,
      0.6582916975021362,
      0.6452016830444336,
      0.6502782702445984,
      0.6833013296127319,
      0.68305903673172,
      0.6632030010223389,
      0.674209475517273,
      0.6928352117538452,
      0.6823901534080505,
      0.6742120981216431,
      0.6885022521018982,
      0.7000619769096375,
      0.6731285452842712,
      0.6849281191825867,
      0.675766110420227,
      0.6853049993515015,
      0.6771722435951233,
      0.6232509613037109,
      0.5584610104560852,
      0.6474785804748535,
      0.6598557233810425,
      0.6899850368499756,
      0.6617802977561951,
      0.6592608690261841,
      0.6887353658676147,
      0.7010297775268555,
      0.6616881489753723,
      0.6747135519981384,
      0.7101342678070068,
      0.6816636323928833,
      0.6634021997451782,
      0.6893913745880127,
      0.7129502892494202,
      0.6718786954879761,
      0.6716620922088623,
      0.7217923998832703,
      0.7078638076782227,
      0.6849433183670044,
      0.714445173740387,
      0.76039719581604,
      0.7390465140342712,
      0.7258831858634949,
      0.7853822708129883,
      0.8276129961013794,
      0.7952364087104797,
      0.8186085224151611,
      0.8964834213256836,
      0.9034954309463501,
      0.893216073513031,
      0.9237538576126099,
      0.9404553174972534,
      0.950218141078949,
      0.946782112121582,
      0.939415693283081,
      0.9250585436820984,
      0.9997599720954895,
      0.9999354481697083,
      0.9999446868896484,
      0.9999775886535645,
      0.9999659657478333,
      0.9999419450759888,
      0.9997501969337463,
      0.999164342880249,
      0.998094379901886,
      0.9821277856826782,
      0.9725154638290405,
      0.9953490495681763,
      0.9939232468605042,
      0.9774448871612549,
      0.9392799735069275,
      0.9658356308937073,
      0.9860666394233704,
      0.9983540773391724,
      0.9995098114013672,
      0.9999234676361084,
      0.9999696612358093,
      0.9999683499336243,
      0.9999647736549377,
      0.9999389052391052,
      0.9999039173126221,
      0.9998031258583069,
      0.9998384714126587,
      0.9998764395713806,
      0.9998447895050049,
      0.9998680949211121,
      0.9999551773071289,
      0.9999431371688843,
      0.9999557733535767,
      0.9999377727508545,
      0.9999156594276428,
      0.9995745420455933,
      0.9971382021903992,
      0.9680932760238647,
      0.9081537127494812,
      0.86775803565979,
      0.8708754777908325,
      0.7885786294937134,
      0.7945404052734375,
      0.8563308715820312,
      0.8810340166091919,
      0.962646484375,
      0.9894475936889648,
      0.9990008473396301,
      0.9997907876968384,
      0.999874472618103,
      0.9999129772186279,
      0.9998325109481812,
      0.9997395873069763,
      0.9998083114624023,
      0.9999207258224487,
      0.9999566674232483,
      0.9999167919158936,
      0.9995987415313721,
      0.9970498085021973,
      0.9768078327178955,
      0.9190092086791992,
      0.8877906203269958,
      0.9051649570465088,
      0.8298664689064026,
      0.8679579496383667,
      0.7929094433784485,
      0.8267302513122559,
      0.9238961935043335,
      0.9576849341392517,
      0.9916794896125793,
      0.9987644553184509,
      0.9997895956039429,
      0.9999503493309021,
      0.9999555945396423,
      0.9999380707740784,
      0.999799370765686,
      0.9997953772544861,
      0.9998339414596558,
      0.9998582601547241,
      0.9999100565910339,
      0.9999001622200012,
      0.9997944831848145,
      0.999197244644165,
      0.9951310157775879,
      0.993048906326294,
      0.9572063088417053,
      0.9798138737678528,
      0.949873149394989,
      0.9767329692840576,
      0.9973986744880676,
      0.9972083568572998,
      0.9994716644287109,
      0.9992613792419434,
      0.9996774792671204,
      0.9999292492866516,
      0.9999249577522278,
      0.9999350905418396,
      0.999908447265625,
      0.999946117401123,
      0.999958336353302,
      0.9999752640724182,
      0.9999504685401917,
      0.9999520182609558,
      0.9998956918716431,
      0.9998893737792969,
      0.9997747540473938,
      0.9997751116752625,
      0.9998846054077148,
      0.9999432563781738,
      0.9999596476554871,
      0.9999663829803467,
      0.9999698400497437,
      0.9999554753303528,
      0.9999538064002991,
      0.9998356103897095,
      0.9995370507240295,
      0.9984497427940369,
      0.9892967343330383,
      0.9733901023864746,
      0.9552385210990906,
      0.9320439696311951,
      0.863653302192688,
      0.8852742314338684,
      0.9310526847839355,
      0.9247591495513916,
      0.9248601794242859,
      0.9757314324378967,
      0.9897041320800781,
      0.9990350008010864,
      0.9997743368148804,
      0.9999440908432007,
      0.9999698400497437,
      0.9999763369560242,
      0.9999749660491943,
      0.9999603033065796,
      0.9999291300773621,
      0.9998892545700073,
      0.9998219013214111,
      0.9997893571853638,
      0.9997588992118835,
      0.9997851848602295,
      0.9999406933784485,
      0.9999353885650635,
      0.9999303817749023,
      0.9998044967651367,
      0.9975690245628357,
      0.9953712821006775,
      0.9830518364906311,
      0.9938904643058777,
      0.9995121359825134,
      0.9998387098312378,
      0.9999228715896606,
      0.9999341368675232,
      0.9999651908874512,
      0.9999498128890991,
      0.9999326467514038,
      0.9999279379844666,
      0.9999457597732544,
      0.9999549388885498,
      0.9999465346336365,
      0.9999467730522156,
      0.9999059438705444,
      0.9999277591705322,
      0.9999656081199646,
      0.9999804496765137,
      0.9999771118164062,
      0.9999843835830688,
      0.9999710917472839,
      0.9999561309814453,
      0.9998885989189148,
      0.9995673298835754,
      0.9975307583808899,
      0.9777915477752686,
      0.9463174343109131,
      0.8683024644851685,
      0.8369120359420776,
      0.9192711710929871,
      0.9626833200454712,
      0.9944084286689758,
      0.9993104934692383,
      0.9997326731681824,
      0.9998611807823181,
      0.9999390244483948,
      0.9999357461929321,
      0.9999544620513916,
      0.9999203085899353,
      0.9999697208404541,
      0.9999799132347107,
      0.9999746084213257,
      0.9999739527702332,
      0.9999687075614929,
      0.9999753832817078,
      0.9999228715896606
    ],
    [
      0.6159977316856384,
      0.6732082962989807,
      0.704020619392395,
      0.6645721197128296,
      0.6683396100997925,
      0.7331811189651489,
      0.7127112746238708,
      0.6763709187507629,
      0.7023581266403198,
      0.7448278665542603,
      0.7003800868988037,
      0.680625319480896,
      0.7219377756118774,
      0.7262378334999084,
      0.6858487129211426,
      0.6876246333122253,
      0.7180702686309814,
      0.6946094036102295,
      0.6920989751815796,
      0.6906805038452148,
      0.6685201525688171,
      0.6547470688819885,
      0.6597433686256409,
      0.70064377784729,
      0.662772536277771,
      0.6487247943878174,
      0.6949778199195862,
      0.6806593537330627,
      0.6322318315505981,
      0.6478031873703003,
      0.6718066334724426,
      0.5836235880851746,
      0.5595659613609314,
      0.5689515471458435,
      0.5886467695236206,
      0.6257382035255432,
      0.6182528734207153,
      0.6515299677848816,
      0.6529840230941772,
      0.6395646333694458,
      0.6587038040161133,
      0.6857839822769165,
      0.6713117361068726,
      0.6729196906089783,
      0.706436038017273,
      0.7072191834449768,
      0.6876450777053833,
      0.6943858861923218,
      0.7174228429794312,
      0.7060754895210266,
      0.6970460414886475,
      0.7121062278747559,
      0.7231483459472656,
      0.6989319324493408,
      0.7115997076034546,
      0.7012537121772766,
      0.7260686755180359,
      0.7172737717628479,
      0.6690561175346375,
      0.6145050525665283,
      0.691266655921936,
      0.6961767673492432,
      0.7099231481552124,
      0.6791025996208191,
      0.6831249594688416,
      0.7060613632202148,
      0.7183788418769836,
      0.6805479526519775,
      0.6917409300804138,
      0.7212919592857361,
      0.6951826810836792,
      0.6788486838340759,
      0.7026789784431458,
      0.7240303158760071,
      0.6874176263809204,
      0.6864905953407288,
      0.7328153252601624,
      0.722891092300415,
      0.703103244304657,
      0.7275135517120361,
      0.7734308242797852,
      0.7543341517448425,
      0.7427833080291748,
      0.7997823357582092,
      0.8438618183135986,
      0.8150273561477661,
      0.8472157120704651,
      0.9178521633148193,
      0.9229289889335632,
      0.915203332901001,
      0.9442876577377319,
      0.9542630314826965,
      0.9627065062522888,
      0.9598210453987122,
      0.9542237520217896,
      0.9387021064758301,
      0.9997644424438477,
      0.9999368190765381,
      0.9999468922615051,
      0.9999794363975525,
      0.9999695420265198,
      0.999952495098114,
      0.999809205532074,
      0.9993365406990051,
      0.9984188675880432,
      0.9848180413246155,
      0.9764155149459839,
      0.9963101744651794,
      0.995590090751648,
      0.9828313589096069,
      0.9446626305580139,
      0.9698593616485596,
      0.9884997606277466,
      0.9986816048622131,
      0.9996100664138794,
      0.9999366402626038,
      0.999973475933075,
      0.9999702572822571,
      0.9999659061431885,
      0.9999422430992126,
      0.9999052286148071,
      0.9998020529747009,
      0.9998366832733154,
      0.9998762011528015,
      0.999843418598175,
      0.9998666048049927,
      0.9999553561210632,
      0.9999428391456604,
      0.9999560117721558,
      0.9999403953552246,
      0.9999253153800964,
      0.9996528625488281,
      0.997590184211731,
      0.9708970189094543,
      0.9133189916610718,
      0.8797634840011597,
      0.8791987299919128,
      0.8026502132415771,
      0.8084328174591064,
      0.8636964559555054,
      0.8849661946296692,
      0.9638779759407043,
      0.9905491471290588,
      0.999168872833252,
      0.99981689453125,
      0.9998846054077148,
      0.9999165534973145,
      0.9998364448547363,
      0.9997426271438599,
      0.9998117089271545,
      0.9999253153800964,
      0.9999615550041199,
      0.9999285340309143,
      0.9996989965438843,
      0.9976456761360168,
      0.9801682829856873,
      0.9234226942062378,
      0.8942534923553467,
      0.9097330570220947,
      0.8417737483978271,
      0.8754438161849976,
      0.8070386648178101,
      0.8393164873123169,
      0.9297464489936829,
      0.9652111530303955,
      0.9934889674186707,
      0.9990181922912598,
      0.9998251795768738,
      0.9999536871910095,
      0.9999579191207886,
      0.9999391436576843,
      0.9998009204864502,
      0.9997972846031189,
      0.9998340606689453,
      0.9998666644096375,
      0.9999089241027832,
      0.9999065399169922,
      0.9998264908790588,
      0.9993637800216675,
      0.9965125918388367,
      0.9946620464324951,
      0.9635833501815796,
      0.9836477637290955,
      0.955143928527832,
      0.9801760315895081,
      0.997921347618103,
      0.997955858707428,
      0.9995735883712769,
      0.9993830919265747,
      0.9997206926345825,
      0.9999372959136963,
      0.9999334216117859,
      0.9999397397041321,
      0.9999134540557861,
      0.999950647354126,
      0.9999600052833557,
      0.999975860118866,
      0.9999509453773499,
      0.9999523162841797,
      0.9998959302902222,
      0.999890148639679,
      0.9997791051864624,
      0.9997797608375549,
      0.9998856782913208,
      0.9999440312385559,
      0.9999599456787109,
      0.999967634677887,
      0.9999719858169556,
      0.9999603033065796,
      0.9999597072601318,
      0.9998587369918823,
      0.9996272921562195,
      0.998771071434021,
      0.9909390211105347,
      0.9769147038459778,
      0.9574165344238281,
      0.9365418553352356,
      0.871837854385376,
      0.8894098997116089,
      0.9350241422653198,
      0.9290808439254761,
      0.9288944005966187,
      0.9783321619033813,
      0.9916954636573792,
      0.9992715716362,
      0.9998360872268677,
      0.9999551773071289,
      0.999972939491272,
      0.9999775290489197,
      0.9999753832817078,
      0.9999606013298035,
      0.9999290704727173,
      0.9998883008956909,
      0.9998205304145813,
      0.9997876882553101,
      0.9997551441192627,
      0.9997867941856384,
      0.9999437928199768,
      0.9999394416809082,
      0.9999430775642395,
      0.9998574256896973,
      0.9985987544059753,
      0.9974987506866455,
      0.9868399500846863,
      0.9951362609863281,
      0.9996182918548584,
      0.9998663663864136,
      0.9999365210533142,
      0.9999402165412903,
      0.9999663829803467,
      0.9999505877494812,
      0.9999330639839172,
      0.9999287128448486,
      0.9999465346336365,
      0.9999556541442871,
      0.9999474883079529,
      0.9999467134475708,
      0.9999056458473206,
      0.9999276995658875,
      0.9999657869338989,
      0.9999808669090271,
      0.9999774694442749,
      0.9999849200248718,
      0.999972939491272,
      0.9999602437019348,
      0.999905526638031,
      0.9996403455734253,
      0.9980151653289795,
      0.9821218252182007,
      0.9515767097473145,
      0.875360369682312,
      0.8420915007591248,
      0.924446702003479,
      0.9670494794845581,
      0.9953648447990417,
      0.9994364976882935,
      0.9997805953025818,
      0.9998839497566223,
      0.999940812587738,
      0.9999388456344604,
      0.9999568462371826,
      0.9999215006828308,
      0.9999706149101257,
      0.9999805092811584,
      0.9999756217002869,
      0.9999745488166809,
      0.9999696016311646,
      0.9999759197235107,
      0.9999241232872009
    ],
    [
      0.6257237792015076,
      0.6842029094696045,
      0.7204846739768982,
      0.6756836175918579,
      0.6793737411499023,
      0.7433291077613831,
      0.7249550223350525,
      0.6894439458847046,
      0.7124018669128418,
      0.7566627264022827,
      0.7148224711418152,
      0.6924002170562744,
      0.7334561347961426,
      0.737069308757782,
      0.697211742401123,
      0.7056639790534973,
      0.734456479549408,
      0.7110046148300171,
      0.7040165066719055,
      0.7009385228157043,
      0.6777461767196655,
      0.6778031587600708,
      0.6753771305084229,
      0.7152450084686279,
      0.6820477843284607,
      0.668942391872406,
      0.7116004228591919,
      0.7007871270179749,
      0.6630129814147949,
      0.6668449640274048,
      0.6989316940307617,
      0.6209790706634521,
      0.5929616689682007,
      0.5969290733337402,
      0.6131526231765747,
      0.643867552280426,
      0.6362991333007812,
      0.6721912026405334,
      0.6869174838066101,
      0.6684013605117798,
      0.6786723732948303,
      0.7079697847366333,
      0.6934430599212646,
      0.6906916499137878,
      0.7237350940704346,
      0.7276201844215393,
      0.7090518474578857,
      0.7111440300941467,
      0.7371202111244202,
      0.7260355353355408,
      0.7145441770553589,
      0.7272223830223083,
      0.7384777069091797,
      0.7180598974227905,
      0.725807249546051,
      0.7133313417434692,
      0.7400804758071899,
      0.7380403280258179,
      0.6908473372459412,
      0.6384186148643494,
      0.7119730710983276,
      0.71827232837677,
      0.7241691946983337,
      0.6947416067123413,
      0.7031543254852295,
      0.7184469103813171,
      0.7318238019943237,
      0.6962146759033203,
      0.7108830213546753,
      0.7312027215957642,
      0.7068834900856018,
      0.6933343410491943,
      0.7180620431900024,
      0.7345561981201172,
      0.7009048461914062,
      0.7012208700180054,
      0.7424130439758301,
      0.7341248989105225,
      0.7190383672714233,
      0.7399724721908569,
      0.7833278775215149,
      0.7648342847824097,
      0.7596633434295654,
      0.8112638592720032,
      0.8547390699386597,
      0.8295470476150513,
      0.8713393211364746,
      0.9306557178497314,
      0.9343799352645874,
      0.9307396411895752,
      0.9577061533927917,
      0.9627535939216614,
      0.9699500799179077,
      0.9674378037452698,
      0.9643121957778931,
      0.9473652243614197,
      0.9997642040252686,
      0.9999369382858276,
      0.9999474883079529,
      0.9999806880950928,
      0.9999725818634033,
      0.9999596476554871,
      0.9998481869697571,
      0.9994692206382751,
      0.9987008571624756,
      0.9874529242515564,
      0.9790385961532593,
      0.9971458911895752,
      0.9966015815734863,
      0.9859803915023804,
      0.9502407312393188,
      0.9745878577232361,
      0.9914562702178955,
      0.9989713430404663,
      0.9996745586395264,
      0.9999454617500305,
      0.9999762773513794,
      0.9999715685844421,
      0.9999663233757019,
      0.9999420046806335,
      0.999904215335846,
      0.9997986555099487,
      0.9998324513435364,
      0.9998724460601807,
      0.9998410940170288,
      0.9998654127120972,
      0.9999552965164185,
      0.9999428391456604,
      0.9999560713768005,
      0.999942421913147,
      0.9999322891235352,
      0.9997039437294006,
      0.9978480935096741,
      0.9725738167762756,
      0.9178372621536255,
      0.888188898563385,
      0.8838757872581482,
      0.8144333362579346,
      0.8193531036376953,
      0.8691132068634033,
      0.8903477191925049,
      0.9647854566574097,
      0.9909895658493042,
      0.9992679357528687,
      0.9998345375061035,
      0.9998900294303894,
      0.9999186396598816,
      0.9998405575752258,
      0.9997463822364807,
      0.9998145699501038,
      0.9999287128448486,
      0.999963641166687,
      0.9999359250068665,
      0.9997618794441223,
      0.9981616735458374,
      0.9821581840515137,
      0.9262248873710632,
      0.8984639048576355,
      0.91331547498703,
      0.8494870662689209,
      0.881649911403656,
      0.8195428848266602,
      0.8503036499023438,
      0.9369658827781677,
      0.9700319170951843,
      0.9948498010635376,
      0.999197781085968,
      0.9998552203178406,
      0.9999566078186035,
      0.9999596476554871,
      0.9999400973320007,
      0.9998022317886353,
      0.9997993111610413,
      0.9998352527618408,
      0.999873161315918,
      0.9999115467071533,
      0.999912440776825,
      0.999854326248169,
      0.9994986057281494,
      0.9974801540374756,
      0.9958409667015076,
      0.9700289964675903,
      0.9865391254425049,
      0.9594528079032898,
      0.9832978248596191,
      0.9982737898826599,
      0.9983283281326294,
      0.9996259808540344,
      0.9994730353355408,
      0.9997678995132446,
      0.9999439120292664,
      0.9999417066574097,
      0.9999427795410156,
      0.999917209148407,
      0.9999539256095886,
      0.9999611377716064,
      0.999975323677063,
      0.9999509453773499,
      0.9999520778656006,
      0.9998947978019714,
      0.9998891949653625,
      0.9997807741165161,
      0.9997824430465698,
      0.9998859763145447,
      0.9999441504478455,
      0.9999598860740662,
      0.9999685883522034,
      0.9999732971191406,
      0.9999638795852661,
      0.9999641180038452,
      0.9998791813850403,
      0.9997056722640991,
      0.999052107334137,
      0.9926191568374634,
      0.9803839921951294,
      0.962700366973877,
      0.940390408039093,
      0.8785865306854248,
      0.8947257995605469,
      0.9390761852264404,
      0.9329947233200073,
      0.934872031211853,
      0.9814387559890747,
      0.9934104681015015,
      0.9994274377822876,
      0.999871015548706,
      0.9999620914459229,
      0.9999749064445496,
      0.9999783635139465,
      0.9999757409095764,
      0.9999606013298035,
      0.9999284744262695,
      0.9998862743377686,
      0.9998183250427246,
      0.9997848868370056,
      0.9997509121894836,
      0.9997869729995728,
      0.9999454021453857,
      0.9999415874481201,
      0.9999517202377319,
      0.9998953342437744,
      0.9992156028747559,
      0.9987065196037292,
      0.9896711707115173,
      0.9964619874954224,
      0.9997009038925171,
      0.9998875260353088,
      0.9999459385871887,
      0.9999443292617798,
      0.9999675750732422,
      0.9999510049819946,
      0.9999333024024963,
      0.9999295473098755,
      0.9999473094940186,
      0.9999563694000244,
      0.9999480247497559,
      0.9999465942382812,
      0.9999055862426758,
      0.999927818775177,
      0.9999657869338989,
      0.9999812245368958,
      0.9999775886535645,
      0.9999852776527405,
      0.9999740123748779,
      0.99996417760849,
      0.9999176859855652,
      0.9996903538703918,
      0.998331606388092,
      0.984148383140564,
      0.9554861783981323,
      0.883176863193512,
      0.8477625846862793,
      0.9289577603340149,
      0.9701564908027649,
      0.9959931373596191,
      0.999535858631134,
      0.9998103380203247,
      0.999900221824646,
      0.9999428391456604,
      0.9999401569366455,
      0.9999579787254333,
      0.9999218583106995,
      0.9999707937240601,
      0.9999808669090271,
      0.9999762177467346,
      0.9999749064445496,
      0.9999702572822571,
      0.9999762773513794,
      0.9999247789382935
    ],
    [
      0.6338057518005371,
      0.6929343938827515,
      0.7348833680152893,
      0.6854784488677979,
      0.6872912049293518,
      0.752034604549408,
      0.738631010055542,
      0.6995977759361267,
      0.7199958562850952,
      0.7672239542007446,
      0.7272577285766602,
      0.7007637023925781,
      0.7429893612861633,
      0.7486791014671326,
      0.7113702893257141,
      0.7179895043373108,
      0.7482947111129761,
      0.730337917804718,
      0.7269975543022156,
      0.730048656463623,
      0.7095951437950134,
      0.7026042342185974,
      0.6952764987945557,
      0.7372493743896484,
      0.7088476419448853,
      0.6940959692001343,
      0.7323930859565735,
      0.7262253761291504,
      0.6962507367134094,
      0.6902498006820679,
      0.7244377136230469,
      0.6592497229576111,
      0.627557098865509,
      0.6258257627487183,
      0.6434193849563599,
      0.664326548576355,
      0.6536229848861694,
      0.6940803527832031,
      0.7226893901824951,
      0.6931151747703552,
      0.6960312128067017,
      0.732206404209137,
      0.7208330035209656,
      0.711548388004303,
      0.7409462332725525,
      0.7495712041854858,
      0.7329763174057007,
      0.7277380228042603,
      0.7567687630653381,
      0.7473968267440796,
      0.7331787943840027,
      0.7443243265151978,
      0.7545050978660583,
      0.7395922541618347,
      0.7422051429748535,
      0.7302051782608032,
      0.7564452886581421,
      0.7587835192680359,
      0.7210611701011658,
      0.6726585030555725,
      0.7354303598403931,
      0.737557053565979,
      0.7400005459785461,
      0.7133998870849609,
      0.7232720255851746,
      0.7337668538093567,
      0.7451757192611694,
      0.7107990980148315,
      0.7280545234680176,
      0.739840030670166,
      0.7194462418556213,
      0.7056607007980347,
      0.7294121980667114,
      0.7451664805412292,
      0.7139067053794861,
      0.7137503623962402,
      0.7517688274383545,
      0.7457808256149292,
      0.731571614742279,
      0.7502343654632568,
      0.7937300205230713,
      0.7766793966293335,
      0.773436427116394,
      0.8236950635910034,
      0.8678728342056274,
      0.8459396362304688,
      0.8853901028633118,
      0.9401775002479553,
      0.9429494738578796,
      0.9417890310287476,
      0.9667479991912842,
      0.9686005115509033,
      0.9747612476348877,
      0.9715845584869385,
      0.9702978730201721,
      0.9535898566246033,
      0.9997645020484924,
      0.9999372363090515,
      0.9999480247497559,
      0.9999816417694092,
      0.999974250793457,
      0.9999648928642273,
      0.9998760223388672,
      0.9995705485343933,
      0.9989359974861145,
      0.9875112771987915,
      0.9819834232330322,
      0.9976779222488403,
      0.9974193572998047,
      0.9899474382400513,
      0.954940915107727,
      0.9781845808029175,
      0.9931113719940186,
      0.9991573691368103,
      0.9997273087501526,
      0.9999526739120483,
      0.9999784231185913,
      0.999972403049469,
      0.9999666213989258,
      0.999942421913147,
      0.9999046921730042,
      0.9997979402542114,
      0.9998301267623901,
      0.999871015548706,
      0.9998400211334229,
      0.9998649954795837,
      0.9999554753303528,
      0.9999427199363708,
      0.9999561309814453,
      0.9999452233314514,
      0.9999409914016724,
      0.9997641444206238,
      0.9981817007064819,
      0.9748919010162354,
      0.9225669503211975,
      0.8962314128875732,
      0.8921067118644714,
      0.8261555433273315,
      0.8304417729377747,
      0.8755545020103455,
      0.8965064883232117,
      0.9672709703445435,
      0.9922087788581848,
      0.9994027614593506,
      0.9998608827590942,
      0.9999005198478699,
      0.999921441078186,
      0.9998428821563721,
      0.9997488856315613,
      0.9998167753219604,
      0.9999309182167053,
      0.9999659061431885,
      0.9999437928199768,
      0.9998158812522888,
      0.9985596537590027,
      0.9842125177383423,
      0.9298100471496582,
      0.9037337899208069,
      0.91872239112854,
      0.8582937717437744,
      0.8880648612976074,
      0.8309643864631653,
      0.8621439337730408,
      0.9431555271148682,
      0.9736203551292419,
      0.9959337711334229,
      0.999359130859375,
      0.9998825788497925,
      0.9999600648880005,
      0.999961793422699,
      0.9999409317970276,
      0.9998034834861755,
      0.9998040795326233,
      0.9998364448547363,
      0.9998794794082642,
      0.999914288520813,
      0.9999180436134338,
      0.9998778104782104,
      0.9995987415313721,
      0.998124897480011,
      0.9967599511146545,
      0.9743759036064148,
      0.9876642227172852,
      0.9632560014724731,
      0.9858613610267639,
      0.9985544681549072,
      0.9986329078674316,
      0.9996956586837769,
      0.9995508790016174,
      0.9998059272766113,
      0.9999492168426514,
      0.9999485015869141,
      0.999945878982544,
      0.9999198317527771,
      0.9999557733535767,
      0.9999613165855408,
      0.9999749064445496,
      0.9999505281448364,
      0.9999516010284424,
      0.9998939633369446,
      0.9998878836631775,
      0.9997813701629639,
      0.9997838735580444,
      0.9998869895935059,
      0.9999436736106873,
      0.9999595880508423,
      0.9999688267707825,
      0.9999740719795227,
      0.999966025352478,
      0.9999673366546631,
      0.9998946189880371,
      0.9997650384902954,
      0.9992725849151611,
      0.9939539432525635,
      0.984131932258606,
      0.9696111083030701,
      0.9473425149917603,
      0.8871109485626221,
      0.901921272277832,
      0.9457460045814514,
      0.935141921043396,
      0.9397446513175964,
      0.9844982624053955,
      0.9950346350669861,
      0.999573290348053,
      0.9998995065689087,
      0.9999673366546631,
      0.9999765157699585,
      0.99997878074646,
      0.999975860118866,
      0.9999604821205139,
      0.9999279975891113,
      0.9998845458030701,
      0.9998167157173157,
      0.9997828006744385,
      0.9997479319572449,
      0.9997866153717041,
      0.9999467730522156,
      0.9999437928199768,
      0.9999589920043945,
      0.9999191761016846,
      0.9995979070663452,
      0.9993486404418945,
      0.9918214082717896,
      0.9970934391021729,
      0.9997593760490417,
      0.9999005794525146,
      0.9999520778656006,
      0.9999464750289917,
      0.9999679923057556,
      0.999951183795929,
      0.9999331831932068,
      0.9999299645423889,
      0.999947726726532,
      0.9999566674232483,
      0.9999485015869141,
      0.9999465942382812,
      0.999905526638031,
      0.9999277591705322,
      0.9999659657478333,
      0.9999813437461853,
      0.9999776482582092,
      0.9999854564666748,
      0.99997478723526,
      0.9999672174453735,
      0.9999270439147949,
      0.999733030796051,
      0.9985727071762085,
      0.9865774512290955,
      0.9577814340591431,
      0.8900865316390991,
      0.854840874671936,
      0.9334689974784851,
      0.9733086824417114,
      0.9964928030967712,
      0.9996057152748108,
      0.9998330473899841,
      0.9999120235443115,
      0.9999445080757141,
      0.9999412894248962,
      0.9999590516090393,
      0.9999224543571472,
      0.9999709129333496,
      0.9999811053276062,
      0.9999765753746033,
      0.9999751448631287,
      0.9999706745147705,
      0.9999764561653137,
      0.9999252557754517
    ],
    [
      0.6409715414047241,
      0.6998669505119324,
      0.7426561117172241,
      0.6920298933982849,
      0.6937234401702881,
      0.7593699097633362,
      0.7481129169464111,
      0.7084595561027527,
      0.7281771898269653,
      0.7759324312210083,
      0.7372183799743652,
      0.7091870903968811,
      0.7510232329368591,
      0.7586978673934937,
      0.7250521183013916,
      0.7305911183357239,
      0.7618447542190552,
      0.7472127676010132,
      0.7464824914932251,
      0.7525044679641724,
      0.7363996505737305,
      0.7191840410232544,
      0.711243748664856,
      0.7548353672027588,
      0.7283332347869873,
      0.7094981074333191,
      0.7475680112838745,
      0.7442014813423157,
      0.7119005918502808,
      0.70537269115448,
      0.7386858463287354,
      0.6882103085517883,
      0.6487694978713989,
      0.6420530080795288,
      0.6652766466140747,
      0.680085301399231,
      0.668164849281311,
      0.711040735244751,
      0.7433828711509705,
      0.7095128297805786,
      0.7137001156806946,
      0.7482459545135498,
      0.7365505695343018,
      0.7264065742492676,
      0.7549405694007874,
      0.7662583589553833,
      0.7493864297866821,
      0.7437507510185242,
      0.7747510075569153,
      0.7632088661193848,
      0.749871015548706,
      0.7628142833709717,
      0.7683407664299011,
      0.7559605836868286,
      0.759760856628418,
      0.7502148151397705,
      0.7746389508247375,
      0.7806866765022278,
      0.747982382774353,
      0.7009469866752625,
      0.7589060664176941,
      0.7577776312828064,
      0.7570617198944092,
      0.7311180830001831,
      0.7437160611152649,
      0.7507594227790833,
      0.7571698427200317,
      0.7247371673583984,
      0.741364598274231,
      0.7514687180519104,
      0.7294437885284424,
      0.7154005765914917,
      0.7402138710021973,
      0.7538700699806213,
      0.7236126661300659,
      0.7248607873916626,
      0.7609110474586487,
      0.7557985782623291,
      0.7420743107795715,
      0.7619904279708862,
      0.8043982982635498,
      0.7886853814125061,
      0.7876400947570801,
      0.8385100364685059,
      0.8790251016616821,
      0.8596600890159607,
      0.8980472087860107,
      0.9477497339248657,
      0.9500367641448975,
      0.9498947262763977,
      0.9718983173370361,
      0.9730162620544434,
      0.9778128266334534,
      0.975372314453125,
      0.9744403958320618,
      0.9579386115074158,
      0.999763011932373,
      0.9999373555183411,
      0.9999486207962036,
      0.9999825954437256,
      0.9999763369560242,
      0.9999697208404541,
      0.9998961091041565,
      0.9996420741081238,
      0.9991008639335632,
      0.9886257648468018,
      0.9836559891700745,
      0.9980249404907227,
      0.997929573059082,
      0.9918469786643982,
      0.9585339426994324,
      0.9812437295913696,
      0.9944841265678406,
      0.9993876218795776,
      0.999779462814331,
      0.9999593496322632,
      0.999980628490448,
      0.9999735355377197,
      0.9999675750732422,
      0.9999467134475708,
      0.9999052286148071,
      0.9997963905334473,
      0.9998270869255066,
      0.9998692870140076,
      0.9998385310173035,
      0.9998644590377808,
      0.9999554753303528,
      0.9999427795410156,
      0.9999566078186035,
      0.9999486207962036,
      0.9999499320983887,
      0.999821126461029,
      0.9985390305519104,
      0.9779658317565918,
      0.9281960725784302,
      0.9036377668380737,
      0.8980451226234436,
      0.8372912406921387,
      0.8407268524169922,
      0.8826495409011841,
      0.9043164849281311,
      0.9714017510414124,
      0.9937393665313721,
      0.9995331764221191,
      0.9998851418495178,
      0.9999102354049683,
      0.999925434589386,
      0.9998472332954407,
      0.9997502565383911,
      0.9998168349266052,
      0.9999324679374695,
      0.9999681711196899,
      0.9999511241912842,
      0.9998594522476196,
      0.9988892078399658,
      0.9866803884506226,
      0.9348093867301941,
      0.909855306148529,
      0.924152672290802,
      0.8668222427368164,
      0.8944370150566101,
      0.8425973653793335,
      0.8699848651885986,
      0.9486727118492126,
      0.9771374464035034,
      0.9969158172607422,
      0.9995476007461548,
      0.9999077320098877,
      0.9999639391899109,
      0.9999644756317139,
      0.9999423623085022,
      0.9998061060905457,
      0.9998106956481934,
      0.9998393654823303,
      0.9998870491981506,
      0.9999173283576965,
      0.999923586845398,
      0.9998987317085266,
      0.9996833801269531,
      0.9986323118209839,
      0.9976374506950378,
      0.9781110882759094,
      0.9895768165588379,
      0.9636242985725403,
      0.9878506064414978,
      0.9987974762916565,
      0.9988395571708679,
      0.9997459053993225,
      0.999608039855957,
      0.9998332858085632,
      0.99995356798172,
      0.9999537467956543,
      0.9999481439590454,
      0.999921977519989,
      0.9999573230743408,
      0.9999615550041199,
      0.9999750852584839,
      0.9999504685401917,
      0.9999512434005737,
      0.9998920559883118,
      0.999885618686676,
      0.9997774362564087,
      0.9997896552085876,
      0.9998846054077148,
      0.9999428391456604,
      0.9999590516090393,
      0.9999692440032959,
      0.9999749660491943,
      0.9999682307243347,
      0.9999701380729675,
      0.9999071359634399,
      0.9998079538345337,
      0.9994121193885803,
      0.9949459433555603,
      0.9868673086166382,
      0.9742687344551086,
      0.9523645639419556,
      0.8936155438423157,
      0.9076499938964844,
      0.9489420056343079,
      0.9392043948173523,
      0.9435716867446899,
      0.9872341752052307,
      0.9962882399559021,
      0.9996880292892456,
      0.9999167919158936,
      0.9999706745147705,
      0.9999774098396301,
      0.9999790191650391,
      0.9999759197235107,
      0.9999603033065796,
      0.9999274015426636,
      0.9998828172683716,
      0.9998151063919067,
      0.9997801780700684,
      0.999744176864624,
      0.9997848868370056,
      0.9999470114707947,
      0.9999441504478455,
      0.9999622702598572,
      0.9999338388442993,
      0.9997496008872986,
      0.9995988607406616,
      0.9933125972747803,
      0.9976739883422852,
      0.999798059463501,
      0.9999113082885742,
      0.9999570250511169,
      0.9999485015869141,
      0.9999683499336243,
      0.9999510645866394,
      0.9999327659606934,
      0.9999297857284546,
      0.9999479055404663,
      0.9999566674232483,
      0.9999486804008484,
      0.9999465346336365,
      0.9999053478240967,
      0.9999276995658875,
      0.9999659657478333,
      0.9999816417694092,
      0.9999777674674988,
      0.9999855160713196,
      0.9999750256538391,
      0.9999692440032959,
      0.9999342560768127,
      0.9997696280479431,
      0.9987633228302002,
      0.9882493615150452,
      0.9616831541061401,
      0.8967450261116028,
      0.861101508140564,
      0.9373685121536255,
      0.9758912920951843,
      0.9968632459640503,
      0.9996563792228699,
      0.9998510479927063,
      0.9999204277992249,
      0.9999454617500305,
      0.9999419450759888,
      0.9999596476554871,
      0.9999223351478577,
      0.9999710321426392,
      0.9999812245368958,
      0.9999771118164062,
      0.9999755620956421,
      0.9999710917472839,
      0.9999768137931824,
      0.9999253749847412
    ],
    [
      0.6480174660682678,
      0.7066186666488647,
      0.7495112419128418,
      0.6979176998138428,
      0.7003527283668518,
      0.7650213837623596,
      0.7553328275680542,
      0.7156987190246582,
      0.7340269088745117,
      0.7808071374893188,
      0.7438409924507141,
      0.7155393958091736,
      0.755838930606842,
      0.7647902965545654,
      0.7339239716529846,
      0.737189769744873,
      0.7692363262176514,
      0.7558978796005249,
      0.7599979639053345,
      0.7658096551895142,
      0.7540134191513062,
      0.7283337116241455,
      0.7223212122917175,
      0.7683563828468323,
      0.7379269003868103,
      0.7188512086868286,
      0.7566426992416382,
      0.7562386393547058,
      0.7214118242263794,
      0.7139079570770264,
      0.7472158074378967,
      0.7117348313331604,
      0.6642844080924988,
      0.655483067035675,
      0.6811042428016663,
      0.6885500550270081,
      0.677768349647522,
      0.7224750518798828,
      0.7542819380760193,
      0.7187227606773376,
      0.7224116325378418,
      0.7571278810501099,
      0.743667483329773,
      0.7338780164718628,
      0.7630565166473389,
      0.7749531865119934,
      0.7583415508270264,
      0.7542812824249268,
      0.7852667570114136,
      0.7724623680114746,
      0.7600415945053101,
      0.7748229503631592,
      0.7763468027114868,
      0.7652757167816162,
      0.7701054811477661,
      0.7599163055419922,
      0.7817941904067993,
      0.7922192811965942,
      0.7592089176177979,
      0.7148732542991638,
      0.7722681760787964,
      0.7696609497070312,
      0.7677599191665649,
      0.7421869039535522,
      0.7548789978027344,
      0.7617615461349487,
      0.7655227184295654,
      0.7337076663970947,
      0.7521967887878418,
      0.7595198750495911,
      0.7365288138389587,
      0.7224022746086121,
      0.7474221587181091,
      0.7607667446136475,
      0.7303417325019836,
      0.7324262857437134,
      0.767997145652771,
      0.763175904750824,
      0.7502514123916626,
      0.7716028690338135,
      0.8123910427093506,
      0.7989367246627808,
      0.799133837223053,
      0.8505042195320129,
      0.8864415884017944,
      0.8694720268249512,
      0.9068419337272644,
      0.9534281492233276,
      0.9554739594459534,
      0.9555209875106812,
      0.9748913049697876,
      0.9755458235740662,
      0.9799842834472656,
      0.9779661893844604,
      0.9768412709236145,
      0.9606636762619019,
      0.999761700630188,
      0.9999372959136963,
      0.9999486804008484,
      0.9999830722808838,
      0.9999769926071167,
      0.9999728798866272,
      0.999907374382019,
      0.9996857047080994,
      0.9992141723632812,
      0.9896539449691772,
      0.9849668145179749,
      0.9982497096061707,
      0.9982262849807739,
      0.9929861426353455,
      0.961144208908081,
      0.9831514358520508,
      0.995357096195221,
      0.9995024800300598,
      0.9998154640197754,
      0.9999631643295288,
      0.9999817609786987,
      0.9999739527702332,
      0.9999678134918213,
      0.9999467134475708,
      0.9999048709869385,
      0.9997959733009338,
      0.9998257160186768,
      0.9998689889907837,
      0.9998385906219482,
      0.9998650550842285,
      0.9999556541442871,
      0.9999428391456604,
      0.9999569058418274,
      0.9999509453773499,
      0.999955415725708,
      0.9998515844345093,
      0.9987515211105347,
      0.9800301790237427,
      0.9321759939193726,
      0.9088927507400513,
      0.9034923315048218,
      0.8452016711235046,
      0.8484074473381042,
      0.8881570100784302,
      0.9095048904418945,
      0.9740550518035889,
      0.994663655757904,
      0.9996087551116943,
      0.9999014139175415,
      0.9999167919158936,
      0.9999282360076904,
      0.9998481869697571,
      0.9997519850730896,
      0.9998183846473694,
      0.9999337792396545,
      0.9999696612358093,
      0.9999554753303528,
      0.9998822808265686,
      0.9990625977516174,
      0.9882059693336487,
      0.9412133693695068,
      0.9148931503295898,
      0.9285692572593689,
      0.8730307817459106,
      0.8992841243743896,
      0.8488588333129883,
      0.8770253658294678,
      0.9525474309921265,
      0.9792343378067017,
      0.9974636435508728,
      0.9996362924575806,
      0.9999206066131592,
      0.9999661445617676,
      0.9999656677246094,
      0.9999428391456604,
      0.9998077154159546,
      0.999814510345459,
      0.9998408555984497,
      0.9998911023139954,
      0.9999189972877502,
      0.9999265670776367,
      0.9999089241027832,
      0.999722957611084,
      0.998872697353363,
      0.998054563999176,
      0.9789632558822632,
      0.9908319711685181,
      0.9672704935073853,
      0.9893280863761902,
      0.9989980459213257,
      0.9989754557609558,
      0.9997752904891968,
      0.9996435642242432,
      0.9998483061790466,
      0.9999561905860901,
      0.9999578595161438,
      0.9999497532844543,
      0.9999231100082397,
      0.9999585151672363,
      0.9999618530273438,
      0.9999750852584839,
      0.9999504089355469,
      0.9999508857727051,
      0.9998910427093506,
      0.9998844861984253,
      0.9997763633728027,
      0.999788224697113,
      0.9998834729194641,
      0.999942421913147,
      0.9999586343765259,
      0.9999693036079407,
      0.9999755024909973,
      0.9999696612358093,
      0.9999719858169556,
      0.9999149441719055,
      0.9998324513435364,
      0.999489963054657,
      0.9954720139503479,
      0.9882964491844177,
      0.976925253868103,
      0.9562574028968811,
      0.8980652689933777,
      0.9119000434875488,
      0.9522639513015747,
      0.9423202872276306,
      0.9459880590438843,
      0.9888131618499756,
      0.9969702363014221,
      0.9997382760047913,
      0.9999261498451233,
      0.9999726414680481,
      0.9999777674674988,
      0.9999791979789734,
      0.9999759793281555,
      0.99996018409729,
      0.9999271631240845,
      0.9998817443847656,
      0.9998138546943665,
      0.9997787475585938,
      0.9997420310974121,
      0.9997844696044922,
      0.9999475479125977,
      0.9999445676803589,
      0.9999642372131348,
      0.9999396800994873,
      0.9997961521148682,
      0.999690592288971,
      0.9940056800842285,
      0.9980563521385193,
      0.9998229146003723,
      0.9999186396598816,
      0.99996018409729,
      0.9999500513076782,
      0.9999685883522034,
      0.9999510645866394,
      0.9999326467514038,
      0.9999300837516785,
      0.9999481439590454,
      0.9999567270278931,
      0.9999489188194275,
      0.999946653842926,
      0.9999056458473206,
      0.9999279975891113,
      0.9999662041664124,
      0.9999818205833435,
      0.9999778270721436,
      0.9999850988388062,
      0.9999751448631287,
      0.9999707341194153,
      0.9999385476112366,
      0.999789834022522,
      0.9988765716552734,
      0.9892705082893372,
      0.9640339612960815,
      0.9005725383758545,
      0.8656880259513855,
      0.9410678744316101,
      0.9777450561523438,
      0.9971198439598083,
      0.9996857047080994,
      0.9998612403869629,
      0.9999250769615173,
      0.9999459385871887,
      0.9999425411224365,
      0.9999602437019348,
      0.9999226331710815,
      0.9999709725379944,
      0.9999813437461853,
      0.9999772906303406,
      0.9999756813049316,
      0.9999715089797974,
      0.9999768733978271,
      0.9999256730079651
    ],
    [
      0.6573036313056946,
      0.7165549397468567,
      0.7597699761390686,
      0.7065194845199585,
      0.7092756032943726,
      0.7726067304611206,
      0.76436448097229,
      0.7236937284469604,
      0.7412701845169067,
      0.7870257496833801,
      0.7514715790748596,
      0.7230360507965088,
      0.7615159749984741,
      0.7706692218780518,
      0.7415209412574768,
      0.7449131011962891,
      0.7760230302810669,
      0.7630527019500732,
      0.770235538482666,
      0.775222897529602,
      0.7654634714126587,
      0.7349171042442322,
      0.7312747836112976,
      0.7781282067298889,
      0.7465874552726746,
      0.726992130279541,
      0.7656599283218384,
      0.7663449048995972,
      0.7303723692893982,
      0.7231796979904175,
      0.7561913132667542,
      0.7276560664176941,
      0.6770284175872803,
      0.6701586842536926,
      0.7001826763153076,
      0.6971295475959778,
      0.6906272768974304,
      0.737246036529541,
      0.766116201877594,
      0.7285400629043579,
      0.7296189665794373,
      0.7666871547698975,
      0.752295732498169,
      0.7410310506820679,
      0.7701456546783447,
      0.782349169254303,
      0.7657807469367981,
      0.763002872467041,
      0.7923074960708618,
      0.7798515558242798,
      0.7691299319267273,
      0.7841571569442749,
      0.7827083468437195,
      0.7735914587974548,
      0.7781568169593811,
      0.7670415639877319,
      0.7891220450401306,
      0.8001816868782043,
      0.7677296996116638,
      0.7273114919662476,
      0.781784176826477,
      0.7774589657783508,
      0.7766990661621094,
      0.7511049509048462,
      0.7643504738807678,
      0.7712704539299011,
      0.7732969522476196,
      0.7426328659057617,
      0.7612561583518982,
      0.7676903009414673,
      0.7447401285171509,
      0.7296726703643799,
      0.7551537752151489,
      0.7686409950256348,
      0.7388730049133301,
      0.7417553067207336,
      0.7754226326942444,
      0.7706680297851562,
      0.7588264346122742,
      0.7803440093994141,
      0.820023238658905,
      0.8080638647079468,
      0.8101229071617126,
      0.8611065745353699,
      0.8944313526153564,
      0.8785539865493774,
      0.9147313833236694,
      0.9582672119140625,
      0.9597185850143433,
      0.9599542617797852,
      0.9777176976203918,
      0.9778170585632324,
      0.9814854860305786,
      0.9798505902290344,
      0.978589653968811,
      0.9626510739326477,
      0.9997598528862,
      0.9999374151229858,
      0.9999487996101379,
      0.9999833703041077,
      0.9999775290489197,
      0.9999746680259705,
      0.9999172687530518,
      0.9997417330741882,
      0.9993165135383606,
      0.9909498691558838,
      0.9862225651741028,
      0.9984649419784546,
      0.9984425902366638,
      0.9937037825584412,
      0.9632531404495239,
      0.9846711158752441,
      0.9961016178131104,
      0.9995906949043274,
      0.9998446106910706,
      0.9999660849571228,
      0.9999827146530151,
      0.999974250793457,
      0.9999678134918213,
      0.9999467730522156,
      0.999904215335846,
      0.9997955560684204,
      0.9998243451118469,
      0.9998682141304016,
      0.9998382925987244,
      0.999864935874939,
      0.9999557137489319,
      0.99994295835495,
      0.999957263469696,
      0.9999526143074036,
      0.9999588131904602,
      0.9998694658279419,
      0.9988936185836792,
      0.981484055519104,
      0.9351840019226074,
      0.9126930236816406,
      0.9068067073822021,
      0.8513928651809692,
      0.8550956845283508,
      0.8925700783729553,
      0.9130280613899231,
      0.9757577776908875,
      0.9951786994934082,
      0.9996508359909058,
      0.9999111294746399,
      0.9999203085899353,
      0.9999293088912964,
      0.9998499751091003,
      0.9997524619102478,
      0.9998186826705933,
      0.9999344944953918,
      0.9999698996543884,
      0.9999584555625916,
      0.9998970031738281,
      0.999175488948822,
      0.9890156388282776,
      0.943786084651947,
      0.9183459281921387,
      0.9333959817886353,
      0.8780449628829956,
      0.9032375812530518,
      0.8541209697723389,
      0.8815218210220337,
      0.9554023146629333,
      0.9810338020324707,
      0.9979666471481323,
      0.9996964931488037,
      0.9999290108680725,
      0.9999678134918213,
      0.9999667406082153,
      0.9999433755874634,
      0.999808132648468,
      0.999815821647644,
      0.9998415112495422,
      0.9998941421508789,
      0.9999237060546875,
      0.9999290704727173,
      0.9999164342880249,
      0.9997520446777344,
      0.9990338087081909,
      0.9983865022659302,
      0.9810681939125061,
      0.9934887886047363,
      0.969868540763855,
      0.9902480244636536,
      0.9991702437400818,
      0.9991099238395691,
      0.9998016953468323,
      0.9996758103370667,
      0.9998593330383301,
      0.9999586939811707,
      0.9999610185623169,
      0.999951183795929,
      0.9999240040779114,
      0.9999594688415527,
      0.999961793422699,
      0.9999746680259705,
      0.9999497532844543,
      0.9999504685401917,
      0.999890148639679,
      0.9998833537101746,
      0.9997760057449341,
      0.9997879266738892,
      0.9998823404312134,
      0.9999428391456604,
      0.9999580979347229,
      0.9999696016311646,
      0.9999763369560242,
      0.9999712705612183,
      0.999973714351654,
      0.9999215006828308,
      0.9998518228530884,
      0.9995377063751221,
      0.9957457780838013,
      0.9876194596290588,
      0.9767211675643921,
      0.9592058658599854,
      0.9037314057350159,
      0.9146010875701904,
      0.9560878276824951,
      0.9454464912414551,
      0.9489442110061646,
      0.9905190467834473,
      0.9978694319725037,
      0.999792218208313,
      0.9999349117279053,
      0.9999745488166809,
      0.99997878074646,
      0.9999794363975525,
      0.9999760389328003,
      0.9999598860740662,
      0.9999263882637024,
      0.9998800754547119,
      0.9998119473457336,
      0.9997757077217102,
      0.9997382760047913,
      0.9997827410697937,
      0.9999476671218872,
      0.9999454021453857,
      0.9999664425849915,
      0.999944269657135,
      0.9998348355293274,
      0.999755322933197,
      0.9950599670410156,
      0.9987263679504395,
      0.9998557567596436,
      0.999928891658783,
      0.9999638199806213,
      0.9999518394470215,
      0.999968945980072,
      0.9999510645866394,
      0.9999324083328247,
      0.9999299049377441,
      0.9999483227729797,
      0.9999568462371826,
      0.9999491572380066,
      0.9999465346336365,
      0.9999054670333862,
      0.9999279379844666,
      0.9999661445617676,
      0.9999818801879883,
      0.9999778866767883,
      0.9999856948852539,
      0.9999756217002869,
      0.9999722242355347,
      0.9999436736106873,
      0.9998176097869873,
      0.9989919066429138,
      0.9902918338775635,
      0.9668412208557129,
      0.9035452008247375,
      0.8697366714477539,
      0.943568229675293,
      0.9794301986694336,
      0.997355580329895,
      0.9997116923332214,
      0.9998711943626404,
      0.9999302625656128,
      0.999947190284729,
      0.9999434947967529,
      0.9999606609344482,
      0.9999224543571472,
      0.9999709129333496,
      0.9999813437461853,
      0.9999775290489197,
      0.999975860118866,
      0.999971866607666,
      0.9999770522117615,
      0.9999256134033203
    ],
    [
      0.6656741499900818,
      0.7248668074607849,
      0.7686619758605957,
      0.7154998779296875,
      0.717514157295227,
      0.7798776626586914,
      0.7721202373504639,
      0.7321916818618774,
      0.7477306723594666,
      0.7925891876220703,
      0.7589565515518188,
      0.730618417263031,
      0.7665179967880249,
      0.7761546969413757,
      0.7497144937515259,
      0.7526258230209351,
      0.7822380661964417,
      0.7699703574180603,
      0.7773471474647522,
      0.7809332609176636,
      0.7732146382331848,
      0.7400178909301758,
      0.7380552291870117,
      0.7847926020622253,
      0.7528022527694702,
      0.7340884208679199,
      0.7729737758636475,
      0.7732930183410645,
      0.7367582321166992,
      0.7307044863700867,
      0.7637284398078918,
      0.7393578290939331,
      0.6855528354644775,
      0.6825321912765503,
      0.7175275087356567,
      0.7050447463989258,
      0.7003169059753418,
      0.7505761384963989,
      0.7751127481460571,
      0.7386682033538818,
      0.7386143207550049,
      0.7744427919387817,
      0.7592198252677917,
      0.7484798431396484,
      0.7778015732765198,
      0.7886948585510254,
      0.7735589742660522,
      0.7731208205223083,
      0.8001291751861572,
      0.7874810695648193,
      0.7783507108688354,
      0.7939741611480713,
      0.7895100116729736,
      0.7825392484664917,
      0.7874695658683777,
      0.7768567800521851,
      0.7977073788642883,
      0.8103939294815063,
      0.7806540131568909,
      0.7421953082084656,
      0.7914518713951111,
      0.7874634265899658,
      0.7876273989677429,
      0.7617896199226379,
      0.7743813991546631,
      0.7809464335441589,
      0.7818200588226318,
      0.7527521848678589,
      0.7702606916427612,
      0.7760221362113953,
      0.7532676458358765,
      0.7373605966567993,
      0.7631784081459045,
      0.7759914398193359,
      0.7465693354606628,
      0.7492342591285706,
      0.7824807167053223,
      0.7776634693145752,
      0.7668192982673645,
      0.7893171906471252,
      0.8283883929252625,
      0.815646767616272,
      0.8200494050979614,
      0.8706201314926147,
      0.901207447052002,
      0.8867121934890747,
      0.9220558404922485,
      0.962433397769928,
      0.9637899994850159,
      0.9640563130378723,
      0.9797692894935608,
      0.9790852069854736,
      0.9825877547264099,
      0.9810792803764343,
      0.9798461198806763,
      0.9641985297203064,
      0.9997583031654358,
      0.9999375939369202,
      0.9999486804008484,
      0.9999837279319763,
      0.9999783635139465,
      0.9999762773513794,
      0.9999253749847412,
      0.9997873902320862,
      0.9993998408317566,
      0.9919049739837646,
      0.9870040416717529,
      0.9986382722854614,
      0.9984574317932129,
      0.9919688105583191,
      0.9655715227127075,
      0.9855007529258728,
      0.9965682029724121,
      0.9996481537818909,
      0.9998637437820435,
      0.9999682307243347,
      0.9999834895133972,
      0.9999743700027466,
      0.9999680519104004,
      0.999946653842926,
      0.9999038577079773,
      0.9997949600219727,
      0.9998234510421753,
      0.9998682737350464,
      0.9998387694358826,
      0.9998656511306763,
      0.999955952167511,
      0.99994295835495,
      0.9999574422836304,
      0.9999542236328125,
      0.999962329864502,
      0.9998879432678223,
      0.9990402460098267,
      0.9833836555480957,
      0.9393455982208252,
      0.917639970779419,
      0.9112244844436646,
      0.8584038019180298,
      0.8616208434104919,
      0.8976433277130127,
      0.9177553653717041,
      0.978119969367981,
      0.9957699179649353,
      0.9996967911720276,
      0.9999195337295532,
      0.99992436170578,
      0.9999315738677979,
      0.9998512268066406,
      0.9997541904449463,
      0.9998196363449097,
      0.9999352097511292,
      0.9999709129333496,
      0.999961256980896,
      0.9999085068702698,
      0.9992545247077942,
      0.9896077513694763,
      0.9461358785629272,
      0.9220945835113525,
      0.9369903802871704,
      0.8840296268463135,
      0.9077610969543457,
      0.8611955046653748,
      0.888215959072113,
      0.9590696692466736,
      0.9828993082046509,
      0.9984539151191711,
      0.9997518062591553,
      0.9999380111694336,
      0.9999693632125854,
      0.9999677538871765,
      0.9999434947967529,
      0.9998093247413635,
      0.9998177886009216,
      0.9998419880867004,
      0.9998972415924072,
      0.999924898147583,
      0.9999315738677979,
      0.99992436170578,
      0.9997854828834534,
      0.9991803169250488,
      0.9986138939857483,
      0.9825041890144348,
      0.9936750531196594,
      0.9717516303062439,
      0.9917626976966858,
      0.9993098974227905,
      0.9992203116416931,
      0.9998297095298767,
      0.9997240900993347,
      0.9998748898506165,
      0.9999617338180542,
      0.99996417760849,
      0.999952495098114,
      0.9999251365661621,
      0.9999603033065796,
      0.9999620318412781,
      0.99997478723526,
      0.9999497532844543,
      0.9999504685401917,
      0.9998895525932312,
      0.9998826384544373,
      0.9997758269309998,
      0.9997875690460205,
      0.9998815655708313,
      0.9999427795410156,
      0.9999579787254333,
      0.9999696612358093,
      0.9999768733978271,
      0.9999724626541138,
      0.9999752044677734,
      0.9999276995658875,
      0.999871551990509,
      0.9995957016944885,
      0.9962403178215027,
      0.9884939789772034,
      0.9778419733047485,
      0.9620106816291809,
      0.9087659120559692,
      0.9194811582565308,
      0.9599105715751648,
      0.9484517574310303,
      0.9516275525093079,
      0.9919499158859253,
      0.9984043836593628,
      0.9998278021812439,
      0.9999409914016724,
      0.9999756217002869,
      0.9999790191650391,
      0.9999797344207764,
      0.9999760389328003,
      0.9999596476554871,
      0.999925971031189,
      0.9998787641525269,
      0.9998104572296143,
      0.9997732639312744,
      0.9997356534004211,
      0.9997817277908325,
      0.9999478459358215,
      0.9999452829360962,
      0.9999674558639526,
      0.999947190284729,
      0.9998558759689331,
      0.9997924566268921,
      0.9959100484848022,
      0.9991169571876526,
      0.9998777508735657,
      0.9999344348907471,
      0.9999661445617676,
      0.9999539852142334,
      0.9999690651893616,
      0.999951183795929,
      0.9999321103096008,
      0.9999299645423889,
      0.9999484419822693,
      0.9999570250511169,
      0.9999492764472961,
      0.9999465346336365,
      0.9999054670333862,
      0.9999279379844666,
      0.9999661445617676,
      0.9999820590019226,
      0.9999778866767883,
      0.9999856948852539,
      0.9999759197235107,
      0.9999732971191406,
      0.9999477863311768,
      0.9998428225517273,
      0.999125063419342,
      0.9914849400520325,
      0.9696037173271179,
      0.9079359173774719,
      0.8738628625869751,
      0.9459890127182007,
      0.9816067814826965,
      0.9976205229759216,
      0.9997414350509644,
      0.9998875260353088,
      0.9999364018440247,
      0.9999486207962036,
      0.9999445676803589,
      0.999961256980896,
      0.9999223947525024,
      0.9999709725379944,
      0.9999814629554749,
      0.999977707862854,
      0.9999759793281555,
      0.9999720454216003,
      0.9999771118164062,
      0.9999256730079651
    ],
    [
      0.6767017245292664,
      0.7372561693191528,
      0.7808522582054138,
      0.7282943725585938,
      0.7290619015693665,
      0.7889916300773621,
      0.7817357778549194,
      0.7425007224082947,
      0.7565544247627258,
      0.7996706962585449,
      0.7669297456741333,
      0.7384898066520691,
      0.7721514701843262,
      0.7829389572143555,
      0.7578686475753784,
      0.7615343332290649,
      0.7883225679397583,
      0.7759233713150024,
      0.7831730246543884,
      0.7873409986495972,
      0.7837223410606384,
      0.7481999397277832,
      0.7434834837913513,
      0.7930855751037598,
      0.7635268568992615,
      0.7429821491241455,
      0.7800955772399902,
      0.7846628427505493,
      0.7489051818847656,
      0.7404014468193054,
      0.7742511630058289,
      0.7560825943946838,
      0.6986801624298096,
      0.6962109208106995,
      0.7356177568435669,
      0.7175110578536987,
      0.7133371233940125,
      0.7655493021011353,
      0.7888606786727905,
      0.7545169591903687,
      0.7537742853164673,
      0.7878799438476562,
      0.7722797989845276,
      0.7603597640991211,
      0.7874101400375366,
      0.7997438311576843,
      0.7845522165298462,
      0.7849408984184265,
      0.8104888200759888,
      0.7983927726745605,
      0.7896190881729126,
      0.8045512437820435,
      0.7996581196784973,
      0.7942132353782654,
      0.7996983528137207,
      0.7888673543930054,
      0.808570146560669,
      0.8233730792999268,
      0.7953795194625854,
      0.7629595994949341,
      0.8031092882156372,
      0.8006361126899719,
      0.7991472482681274,
      0.7735612392425537,
      0.7849954962730408,
      0.7916113138198853,
      0.7924029231071472,
      0.7639098763465881,
      0.7804279923439026,
      0.7856665849685669,
      0.7647974491119385,
      0.747058629989624,
      0.7715808749198914,
      0.7854246497154236,
      0.7601136565208435,
      0.7587940692901611,
      0.7900093197822571,
      0.7876793146133423,
      0.7769381999969482,
      0.799098789691925,
      0.8367589116096497,
      0.8252034187316895,
      0.8298460841178894,
      0.8796294927597046,
      0.9073879718780518,
      0.8936535716056824,
      0.9277110695838928,
      0.965532660484314,
      0.9667002558708191,
      0.9671103358268738,
      0.9809298515319824,
      0.9802535772323608,
      0.9834743738174438,
      0.9819475412368774,
      0.9804974794387817,
      0.9650718569755554,
      0.9997579455375671,
      0.999937891960144,
      0.9999486804008484,
      0.9999838471412659,
      0.9999789595603943,
      0.9999777674674988,
      0.9999328255653381,
      0.9998191595077515,
      0.9994668960571289,
      0.9927220940589905,
      0.9879590272903442,
      0.9988153576850891,
      0.9986473321914673,
      0.9929870963096619,
      0.9678022861480713,
      0.9866413474082947,
      0.9970155358314514,
      0.9996975064277649,
      0.9998809099197388,
      0.999970555305481,
      0.9999842047691345,
      0.9999746680259705,
      0.9999679923057556,
      0.999946653842926,
      0.9999033808708191,
      0.9997941851615906,
      0.9998227953910828,
      0.9998681545257568,
      0.9998385906219482,
      0.9998657703399658,
      0.9999561309814453,
      0.9999431371688843,
      0.9999577403068542,
      0.9999551773071289,
      0.9999647736549377,
      0.999901294708252,
      0.9991522431373596,
      0.9849157929420471,
      0.9464700818061829,
      0.9234633445739746,
      0.91676926612854,
      0.8667823672294617,
      0.8715913891792297,
      0.903623104095459,
      0.923342764377594,
      0.9798978567123413,
      0.9960935711860657,
      0.9997292160987854,
      0.9999251365661621,
      0.9999269843101501,
      0.9999326467514038,
      0.9998528957366943,
      0.9997546076774597,
      0.9998193383216858,
      0.9999354481697083,
      0.9999714493751526,
      0.9999637007713318,
      0.9999188780784607,
      0.9993340373039246,
      0.9903807044029236,
      0.9499295949935913,
      0.9267641305923462,
      0.9410367012023926,
      0.890727162361145,
      0.9128556251525879,
      0.8701053261756897,
      0.8955867886543274,
      0.9628840684890747,
      0.9849337935447693,
      0.9987665414810181,
      0.9997977018356323,
      0.9999443888664246,
      0.9999706149101257,
      0.9999687075614929,
      0.9999439120292664,
      0.9998098611831665,
      0.9998190999031067,
      0.9998416304588318,
      0.9998996257781982,
      0.9999257326126099,
      0.9999334216117859,
      0.9999304413795471,
      0.999812126159668,
      0.9993176460266113,
      0.9988952875137329,
      0.9846190214157104,
      0.994038462638855,
      0.9749532341957092,
      0.9931536912918091,
      0.9994399547576904,
      0.9993312954902649,
      0.9998536705970764,
      0.9997667670249939,
      0.9998876452445984,
      0.9999641180038452,
      0.9999668002128601,
      0.9999538660049438,
      0.999925971031189,
      0.9999610781669617,
      0.9999623894691467,
      0.9999762773513794,
      0.9999498128890991,
      0.9999502301216125,
      0.9998890161514282,
      0.9998817443847656,
      0.9997757077217102,
      0.9997873306274414,
      0.9998807311058044,
      0.9999426603317261,
      0.9999577403068542,
      0.9999698996543884,
      0.9999773502349854,
      0.9999738335609436,
      0.9999766945838928,
      0.9999333024024963,
      0.9998881816864014,
      0.9996446371078491,
      0.9967058897018433,
      0.9897215366363525,
      0.9792769551277161,
      0.9646439552307129,
      0.9130579829216003,
      0.9234238266944885,
      0.9636243581771851,
      0.9524173736572266,
      0.9554353952407837,
      0.993601381778717,
      0.998915433883667,
      0.9998587369918823,
      0.999946117401123,
      0.9999769926071167,
      0.9999794960021973,
      0.9999797940254211,
      0.9999759793281555,
      0.999959409236908,
      0.9999254941940308,
      0.999877393245697,
      0.9998087882995605,
      0.9997708797454834,
      0.999732494354248,
      0.9997798204421997,
      0.9999475479125977,
      0.9999455213546753,
      0.9999687075614929,
      0.9999507069587708,
      0.9998751878738403,
      0.9998277425765991,
      0.9968530535697937,
      0.9994351267814636,
      0.999898374080658,
      0.9999405741691589,
      0.9999681711196899,
      0.9999536275863647,
      0.9999693036079407,
      0.9999511241912842,
      0.9999316334724426,
      0.999929666519165,
      0.9999486207962036,
      0.9999570846557617,
      0.9999493360519409,
      0.9999462962150574,
      0.9999054074287415,
      0.9999276995658875,
      0.9999660849571228,
      0.9999821782112122,
      0.9999778866767883,
      0.9999856948852539,
      0.999975860118866,
      0.9999743103981018,
      0.9999517202377319,
      0.9998683333396912,
      0.9992973208427429,
      0.9931012392044067,
      0.9735007286071777,
      0.9142401218414307,
      0.8799609541893005,
      0.9498230814933777,
      0.9843481183052063,
      0.9979248642921448,
      0.9997714757919312,
      0.9998998641967773,
      0.9999421834945679,
      0.99994957447052,
      0.9999444484710693,
      0.9999616742134094,
      0.9999223351478577,
      0.999971330165863,
      0.9999815225601196,
      0.9999778270721436,
      0.9999760985374451,
      0.9999721050262451,
      0.9999771118164062,
      0.999925434589386
    ],
    [
      0.6880960464477539,
      0.7498900294303894,
      0.7936327457427979,
      0.7431029081344604,
      0.7407299280166626,
      0.7975577712059021,
      0.7918128371238708,
      0.7532270550727844,
      0.7658870220184326,
      0.8065098524093628,
      0.7747739553451538,
      0.7457094788551331,
      0.7789316177368164,
      0.7891125679016113,
      0.7655093669891357,
      0.7691640853881836,
      0.7949373722076416,
      0.7816941738128662,
      0.7915175557136536,
      0.7950277328491211,
      0.7953640818595886,
      0.7583085298538208,
      0.7495668530464172,
      0.802142858505249,
      0.7759642004966736,
      0.7518712282180786,
      0.7879517674446106,
      0.797370433807373,
      0.7629902958869934,
      0.7501111030578613,
      0.7851555943489075,
      0.7732750177383423,
      0.7164105772972107,
      0.7155457735061646,
      0.7531358003616333,
      0.7328256964683533,
      0.7265440225601196,
      0.7763051986694336,
      0.8007075190544128,
      0.7695761322975159,
      0.7641988396644592,
      0.79816734790802,
      0.7841930985450745,
      0.7698256969451904,
      0.7957320809364319,
      0.8095889687538147,
      0.7934673428535461,
      0.7924904823303223,
      0.8166921138763428,
      0.806796669960022,
      0.7964280843734741,
      0.809815526008606,
      0.8065835237503052,
      0.802003026008606,
      0.8065157532691956,
      0.7946577072143555,
      0.8138318657875061,
      0.8273064494132996,
      0.8006165027618408,
      0.7691850662231445,
      0.807750940322876,
      0.8032358884811401,
      0.8049464225769043,
      0.7807884812355042,
      0.789023220539093,
      0.7977230548858643,
      0.8002008199691772,
      0.7721560597419739,
      0.7857276797294617,
      0.7927741408348083,
      0.7744890451431274,
      0.7555459141731262,
      0.7768387198448181,
      0.794337272644043,
      0.7708934545516968,
      0.7667012810707092,
      0.7970772981643677,
      0.7972245216369629,
      0.7869551181793213,
      0.8073054552078247,
      0.8448762893676758,
      0.8350403308868408,
      0.8397843837738037,
      0.8878605365753174,
      0.913591206073761,
      0.9004385471343994,
      0.932364821434021,
      0.968539834022522,
      0.9700765609741211,
      0.969990611076355,
      0.9820901155471802,
      0.9815233945846558,
      0.9843569993972778,
      0.982628583908081,
      0.9808353781700134,
      0.9658050537109375,
      0.9997578263282776,
      0.999938428401947,
      0.9999489784240723,
      0.999984085559845,
      0.9999793171882629,
      0.9999787211418152,
      0.9999375939369202,
      0.9998379349708557,
      0.9995080828666687,
      0.9934059381484985,
      0.988796055316925,
      0.9989152550697327,
      0.9987584352493286,
      0.9934754967689514,
      0.9692525863647461,
      0.9876221418380737,
      0.997271716594696,
      0.9997247457504272,
      0.9998905658721924,
      0.9999716877937317,
      0.999984622001648,
      0.9999748468399048,
      0.999968409538269,
      0.9999443292617798,
      0.9999037981033325,
      0.9997947812080383,
      0.9998224973678589,
      0.9998682141304016,
      0.9998390078544617,
      0.9998664855957031,
      0.9999563694000244,
      0.9999431371688843,
      0.9999575614929199,
      0.9999554753303528,
      0.9999660849571228,
      0.9999088048934937,
      0.9992170333862305,
      0.9857550859451294,
      0.9477658271789551,
      0.9270594120025635,
      0.920154333114624,
      0.8720406889915466,
      0.8746654391288757,
      0.9068366885185242,
      0.9263920187950134,
      0.9810348153114319,
      0.9964069128036499,
      0.9997472167015076,
      0.9999287128448486,
      0.9999285340309143,
      0.9999332427978516,
      0.9998524785041809,
      0.9997557997703552,
      0.9998201727867126,
      0.9999361634254456,
      0.9999722838401794,
      0.999965250492096,
      0.9999247193336487,
      0.9993816018104553,
      0.9908127188682556,
      0.9523342251777649,
      0.9290145635604858,
      0.9435523152351379,
      0.8951818346977234,
      0.9163440465927124,
      0.8753288984298706,
      0.9024077653884888,
      0.9650123715400696,
      0.9860324859619141,
      0.9989296793937683,
      0.9998191595077515,
      0.9999477863311768,
      0.9999712109565735,
      0.9999690055847168,
      0.9999436140060425,
      0.999809741973877,
      0.9998193383216858,
      0.9998412132263184,
      0.9999006986618042,
      0.9999262690544128,
      0.9999345541000366,
      0.9999338984489441,
      0.9998193383216858,
      0.9993837475776672,
      0.999023973941803,
      0.9855503439903259,
      0.9947134852409363,
      0.9776560664176941,
      0.9942668676376343,
      0.9995258450508118,
      0.9994062781333923,
      0.9998689889907837,
      0.9997934103012085,
      0.9998950958251953,
      0.9999654293060303,
      0.9999681711196899,
      0.9999544620513916,
      0.9999254941940308,
      0.9999614953994751,
      0.999962568283081,
      0.9999764561653137,
      0.9999500513076782,
      0.9999502897262573,
      0.9998883008956909,
      0.9998809099197388,
      0.9997739791870117,
      0.9997859597206116,
      0.9998786449432373,
      0.9999428391456604,
      0.9999575018882751,
      0.9999703168869019,
      0.9999778866767883,
      0.9999745488166809,
      0.9999775290489197,
      0.9999361038208008,
      0.9998968243598938,
      0.9996673464775085,
      0.9970472455024719,
      0.9907256960868835,
      0.980323314666748,
      0.9664639234542847,
      0.9159757494926453,
      0.9258666634559631,
      0.9666350483894348,
      0.955247700214386,
      0.958692193031311,
      0.9947550892829895,
      0.9992148280143738,
      0.9998813271522522,
      0.9999501705169678,
      0.999977707862854,
      0.9999796748161316,
      0.9999797344207764,
      0.9999760389328003,
      0.9999593496322632,
      0.9999252557754517,
      0.999876856803894,
      0.9998080730438232,
      0.999769926071167,
      0.9997311234474182,
      0.999779462814331,
      0.9999474883079529,
      0.9999455213546753,
      0.9999693632125854,
      0.9999531507492065,
      0.9998896718025208,
      0.9998563528060913,
      0.9978609085083008,
      0.999607264995575,
      0.9999119639396667,
      0.999945342540741,
      0.9999702572822571,
      0.9999548196792603,
      0.9999696612358093,
      0.9999513030052185,
      0.9999315738677979,
      0.9999295473098755,
      0.9999488592147827,
      0.9999573826789856,
      0.9999495148658752,
      0.9999462962150574,
      0.9999054670333862,
      0.9999278783798218,
      0.9999662637710571,
      0.9999822378158569,
      0.9999780058860779,
      0.9999857544898987,
      0.9999757409095764,
      0.9999749064445496,
      0.9999538064002991,
      0.9998843669891357,
      0.9993998408317566,
      0.9943549633026123,
      0.977368175983429,
      0.9199779033660889,
      0.8847907781600952,
      0.9527640342712402,
      0.9863954186439514,
      0.9982153177261353,
      0.9997934699058533,
      0.9999082088470459,
      0.999945878982544,
      0.9999502301216125,
      0.9999444484710693,
      0.9999614953994751,
      0.9999216198921204,
      0.9999709129333496,
      0.9999815821647644,
      0.9999778866767883,
      0.999976396560669,
      0.9999722838401794,
      0.9999771118164062,
      0.9999252557754517
    ],
    [
      0.7001710534095764,
      0.7636213302612305,
      0.8054693937301636,
      0.7579481601715088,
      0.7520574331283569,
      0.8064132928848267,
      0.801748514175415,
      0.7638608813285828,
      0.7749844789505005,
      0.8135218620300293,
      0.7822616100311279,
      0.7530633211135864,
      0.785476803779602,
      0.7951756119728088,
      0.7721717953681946,
      0.7766721844673157,
      0.8022170066833496,
      0.7882217764854431,
      0.8003865480422974,
      0.8029690980911255,
      0.8046318888664246,
      0.7659764885902405,
      0.7550143003463745,
      0.809658944606781,
      0.7869505882263184,
      0.7600252628326416,
      0.7941451072692871,
      0.8092707395553589,
      0.7757172584533691,
      0.7592187523841858,
      0.796782374382019,
      0.7905766367912292,
      0.7333354353904724,
      0.7364737391471863,
      0.7718645334243774,
      0.7477876543998718,
      0.7415787577629089,
      0.7897017002105713,
      0.8133490681648254,
      0.7832436561584473,
      0.7769058346748352,
      0.8085697293281555,
      0.7965174913406372,
      0.779780924320221,
      0.8043044209480286,
      0.8192936778068542,
      0.8021812438964844,
      0.7998420000076294,
      0.8230053782463074,
      0.8144785761833191,
      0.8038086295127869,
      0.8157035708427429,
      0.8139832615852356,
      0.8094688653945923,
      0.8139196634292603,
      0.8014381527900696,
      0.8190343976020813,
      0.8323509097099304,
      0.8091877698898315,
      0.7812004089355469,
      0.8151496648788452,
      0.8094567060470581,
      0.812410831451416,
      0.7897523045539856,
      0.7955944538116455,
      0.8048877716064453,
      0.8088770508766174,
      0.7814779281616211,
      0.7930689454078674,
      0.8010728359222412,
      0.7852888703346252,
      0.7652100324630737,
      0.7834481000900269,
      0.8043177723884583,
      0.7817875742912292,
      0.7753335237503052,
      0.8043347001075745,
      0.806901216506958,
      0.7967520356178284,
      0.8146080374717712,
      0.8519333600997925,
      0.8437862992286682,
      0.848983645439148,
      0.8940622806549072,
      0.9190306067466736,
      0.9076715707778931,
      0.9369169473648071,
      0.9711869359016418,
      0.973301112651825,
      0.972936749458313,
      0.9831240177154541,
      0.9826624989509583,
      0.9852262735366821,
      0.9832282662391663,
      0.9813797473907471,
      0.9664672613143921,
      0.9997587203979492,
      0.9999388456344604,
      0.999949038028717,
      0.9999842643737793,
      0.9999796152114868,
      0.9999797940254211,
      0.9999423623085022,
      0.9998605251312256,
      0.999557614326477,
      0.9941614270210266,
      0.9898955821990967,
      0.999054491519928,
      0.9989688992500305,
      0.9957864284515381,
      0.972185492515564,
      0.9888229966163635,
      0.9975950121879578,
      0.9997572302818298,
      0.9999011158943176,
      0.9999731183052063,
      0.9999849796295166,
      0.9999749064445496,
      0.9999681115150452,
      0.9999468326568604,
      0.9999029040336609,
      0.9997937679290771,
      0.999821662902832,
      0.9998681545257568,
      0.9998388886451721,
      0.9998666048049927,
      0.9999566674232483,
      0.999943196773529,
      0.9999576807022095,
      0.9999557733535767,
      0.9999672770500183,
      0.9999165534973145,
      0.9992861151695251,
      0.986676037311554,
      0.951711893081665,
      0.9310836791992188,
      0.9249107837677002,
      0.8783072233200073,
      0.8804022073745728,
      0.9113998413085938,
      0.9303534030914307,
      0.9823415875434875,
      0.9967057108879089,
      0.9997662305831909,
      0.9999314546585083,
      0.9999300837516785,
      0.9999342560768127,
      0.9998539686203003,
      0.9997578263282776,
      0.9998213648796082,
      0.9999366402626038,
      0.9999727606773376,
      0.9999670386314392,
      0.9999310970306396,
      0.99943608045578,
      0.9913883209228516,
      0.9552469849586487,
      0.9320592880249023,
      0.9464795589447021,
      0.8996611833572388,
      0.9206437468528748,
      0.8797379732131958,
      0.907111644744873,
      0.9673147201538086,
      0.9872722625732422,
      0.9990696907043457,
      0.9998401999473572,
      0.9999513030052185,
      0.9999719858169556,
      0.9999693632125854,
      0.9999434947967529,
      0.9998090267181396,
      0.9998195767402649,
      0.9998406171798706,
      0.9999023079872131,
      0.9999235272407532,
      0.9999357461929321,
      0.9999368786811829,
      0.9998306632041931,
      0.9994456171989441,
      0.9991487264633179,
      0.9866893887519836,
      0.9954752326011658,
      0.9803978204727173,
      0.9956355094909668,
      0.9996122121810913,
      0.9994956851005554,
      0.9998835325241089,
      0.9998178482055664,
      0.99990314245224,
      0.9999667406082153,
      0.9999695420265198,
      0.9999555349349976,
      0.9999258518218994,
      0.9999617338180542,
      0.9999628663063049,
      0.9999765157699585,
      0.9999500513076782,
      0.999950110912323,
      0.9998879432678223,
      0.9998804330825806,
      0.9997729659080505,
      0.9997853636741638,
      0.9998779296875,
      0.9999427795410156,
      0.999957263469696,
      0.9999702572822571,
      0.9999781250953674,
      0.9999750256538391,
      0.9999781847000122,
      0.9999390244483948,
      0.9999063014984131,
      0.9997087121009827,
      0.9973655343055725,
      0.9914519786834717,
      0.9813379049301147,
      0.9682857990264893,
      0.9193924069404602,
      0.9289959669113159,
      0.96966153383255,
      0.9579939842224121,
      0.9612669348716736,
      0.9956098794937134,
      0.9993788599967957,
      0.9998953342437744,
      0.999951958656311,
      0.9999779462814331,
      0.9999798536300659,
      0.9999800324440002,
      0.9999761581420898,
      0.9999592304229736,
      0.9999250173568726,
      0.9998759031295776,
      0.9998067021369934,
      0.9997681975364685,
      0.9997292757034302,
      0.999778687953949,
      0.9999475479125977,
      0.9999452829360962,
      0.9999696016311646,
      0.9999542236328125,
      0.999897837638855,
      0.9998727440834045,
      0.9982773661613464,
      0.9996718168258667,
      0.9999191164970398,
      0.9999474287033081,
      0.9999709129333496,
      0.9999550580978394,
      0.9999696612358093,
      0.9999512434005737,
      0.999931275844574,
      0.9999294281005859,
      0.9999488592147827,
      0.9999574422836304,
      0.9999495148658752,
      0.9999462366104126,
      0.9999054074287415,
      0.9999276995658875,
      0.9999662041664124,
      0.9999823570251465,
      0.999978244304657,
      0.999985933303833,
      0.999975860118866,
      0.9999750256538391,
      0.9999556541442871,
      0.9998964667320251,
      0.9994885921478271,
      0.9951866269111633,
      0.9801144599914551,
      0.9239273071289062,
      0.8895241022109985,
      0.9555383324623108,
      0.988233208656311,
      0.9984811544418335,
      0.9998123645782471,
      0.9999107122421265,
      0.9999492168426514,
      0.9999504089355469,
      0.9999437928199768,
      0.9999613165855408,
      0.9999212622642517,
      0.9999709129333496,
      0.999981701374054,
      0.9999780654907227,
      0.9999763369560242,
      0.9999722838401794,
      0.9999772310256958,
      0.9999252557754517
    ],
    [
      0.710620105266571,
      0.7773804664611816,
      0.8149667978286743,
      0.7702098488807678,
      0.7634185552597046,
      0.8155493140220642,
      0.8104724884033203,
      0.7731050252914429,
      0.7855225801467896,
      0.8211511373519897,
      0.7883260846138,
      0.7590750455856323,
      0.793769121170044,
      0.8013355731964111,
      0.7784955501556396,
      0.7827901840209961,
      0.8085023164749146,
      0.79564368724823,
      0.8105255365371704,
      0.8158440589904785,
      0.8180885314941406,
      0.7766956090927124,
      0.7644067406654358,
      0.819261372089386,
      0.8009366989135742,
      0.769730806350708,
      0.8031250238418579,
      0.8225148916244507,
      0.7913880348205566,
      0.769568920135498,
      0.8095934987068176,
      0.808188796043396,
      0.7497521638870239,
      0.7522727251052856,
      0.7876380085945129,
      0.7631237506866455,
      0.756443202495575,
      0.8028558492660522,
      0.8272635340690613,
      0.7965223789215088,
      0.7899960279464722,
      0.8203157186508179,
      0.8106083869934082,
      0.791891872882843,
      0.815898060798645,
      0.8319005966186523,
      0.8129140138626099,
      0.809259295463562,
      0.831649661064148,
      0.8242219686508179,
      0.8124455213546753,
      0.8238497376441956,
      0.8230218291282654,
      0.8182482719421387,
      0.822820782661438,
      0.8106427788734436,
      0.8267166614532471,
      0.8416562080383301,
      0.8188930153846741,
      0.7932794690132141,
      0.8230376243591309,
      0.8178560137748718,
      0.8200920820236206,
      0.7986652851104736,
      0.8030632734298706,
      0.8121234178543091,
      0.816818356513977,
      0.7901977300643921,
      0.8010181784629822,
      0.8088665008544922,
      0.7943456172943115,
      0.7742248177528381,
      0.7908737659454346,
      0.8125094175338745,
      0.7914108037948608,
      0.7836155891418457,
      0.810664713382721,
      0.8152908682823181,
      0.8048459887504578,
      0.820497453212738,
      0.85791015625,
      0.8513739705085754,
      0.8565062284469604,
      0.8987084627151489,
      0.9233136177062988,
      0.9126737117767334,
      0.940073549747467,
      0.9730663299560547,
      0.9756172895431519,
      0.9749717116355896,
      0.9838643670082092,
      0.9833863973617554,
      0.9857462048530579,
      0.9836330413818359,
      0.9817801713943481,
      0.9668315649032593,
      0.9997597336769104,
      0.9999395608901978,
      0.9999491572380066,
      0.9999845027923584,
      0.9999800324440002,
      0.9999808073043823,
      0.9999473094940186,
      0.999879002571106,
      0.9996175765991211,
      0.9949674606323242,
      0.9908334016799927,
      0.9991766214370728,
      0.9990823864936829,
      0.9961827397346497,
      0.9742142558097839,
      0.9898995757102966,
      0.9980117678642273,
      0.999790608882904,
      0.9999112486839294,
      0.9999744892120361,
      0.9999854564666748,
      0.9999750852584839,
      0.9999682903289795,
      0.9999470710754395,
      0.9999033212661743,
      0.9997934699058533,
      0.9998216032981873,
      0.9998685717582703,
      0.9998390674591064,
      0.9998669028282166,
      0.9999567270278931,
      0.9999430775642395,
      0.9999573826789856,
      0.999955952167511,
      0.9999679923057556,
      0.9999226927757263,
      0.9993670582771301,
      0.9877473711967468,
      0.9556366205215454,
      0.934737503528595,
      0.929990291595459,
      0.8853456974029541,
      0.8873451948165894,
      0.9167975187301636,
      0.9345575571060181,
      0.9836133718490601,
      0.9969615340232849,
      0.9997830390930176,
      0.9999344348907471,
      0.9999313354492188,
      0.9999349117279053,
      0.9998535513877869,
      0.9997575879096985,
      0.9998214840888977,
      0.9999366998672485,
      0.999972939491272,
      0.9999684691429138,
      0.9999369978904724,
      0.9994910359382629,
      0.9920594096183777,
      0.958669900894165,
      0.9355837106704712,
      0.9499682784080505,
      0.9049571752548218,
      0.925948977470398,
      0.8861228227615356,
      0.912676990032196,
      0.9699724912643433,
      0.9884609580039978,
      0.9991908669471741,
      0.9998565316200256,
      0.9999537467956543,
      0.9999722838401794,
      0.9999694228172302,
      0.9999431371688843,
      0.9998090267181396,
      0.9998192191123962,
      0.999839723110199,
      0.9999029636383057,
      0.9999240040779114,
      0.9999364018440247,
      0.9999394416809082,
      0.9998400211334229,
      0.9995004534721375,
      0.9992660284042358,
      0.9880316853523254,
      0.9962600469589233,
      0.983036994934082,
      0.9967042207717896,
      0.9996849894523621,
      0.9995891451835632,
      0.9998971819877625,
      0.9998403191566467,
      0.9999111890792847,
      0.9999677538871765,
      0.9999706745147705,
      0.9999554753303528,
      0.9999254941940308,
      0.9999620318412781,
      0.9999627470970154,
      0.9999763369560242,
      0.9999499917030334,
      0.9999499320983887,
      0.999887228012085,
      0.9998794794082642,
      0.999771773815155,
      0.9997844696044922,
      0.9998773336410522,
      0.9999425411224365,
      0.9999569058418274,
      0.9999697208404541,
      0.9999780058860779,
      0.9999754428863525,
      0.9999785423278809,
      0.9999411702156067,
      0.9999142289161682,
      0.9997352957725525,
      0.9976347088813782,
      0.9919725060462952,
      0.9821326732635498,
      0.9698590040206909,
      0.9230402112007141,
      0.9334301948547363,
      0.9719029664993286,
      0.9607592821121216,
      0.9637530446052551,
      0.996381402015686,
      0.9995097517967224,
      0.9999082088470459,
      0.9999545216560364,
      0.9999781847000122,
      0.9999797940254211,
      0.9999801516532898,
      0.9999762773513794,
      0.9999591708183289,
      0.9999247193336487,
      0.999875009059906,
      0.9998053908348083,
      0.9997658729553223,
      0.9997262358665466,
      0.9997775554656982,
      0.9999474287033081,
      0.9999451041221619,
      0.9999699592590332,
      0.9999550580978394,
      0.9999052286148071,
      0.9998874068260193,
      0.9986312985420227,
      0.9997277855873108,
      0.9999256730079651,
      0.9999491572380066,
      0.9999714493751526,
      0.9999551177024841,
      0.9999697804450989,
      0.9999512434005737,
      0.9999311566352844,
      0.9999294877052307,
      0.9999489784240723,
      0.9999575018882751,
      0.9999498128890991,
      0.9999461770057678,
      0.9999052882194519,
      0.999927818775177,
      0.9999662637710571,
      0.999982476234436,
      0.999978244304657,
      0.999985933303833,
      0.9999756813049316,
      0.9999752640724182,
      0.9999568462371826,
      0.9999070763587952,
      0.999567449092865,
      0.9959200024604797,
      0.9826416969299316,
      0.9278970956802368,
      0.8939321041107178,
      0.9582976698875427,
      0.9902793169021606,
      0.9987281560897827,
      0.999830961227417,
      0.9999165534973145,
      0.9999521374702454,
      0.9999507069587708,
      0.9999434351921082,
      0.999961256980896,
      0.9999207854270935,
      0.9999708533287048,
      0.9999817609786987,
      0.999978244304657,
      0.9999765753746033,
      0.9999724626541138,
      0.9999772906303406,
      0.9999252557754517
    ],
    [
      0.7196923494338989,
      0.7900017499923706,
      0.8227301239967346,
      0.7808537483215332,
      0.7741341590881348,
      0.8245988488197327,
      0.8185333609580994,
      0.7814459800720215,
      0.7967699766159058,
      0.8287241458892822,
      0.7935725450515747,
      0.7663525342941284,
      0.801964282989502,
      0.8072049617767334,
      0.7833777666091919,
      0.7878945469856262,
      0.8136121034622192,
      0.8023842573165894,
      0.8204952478408813,
      0.8281986713409424,
      0.8302040100097656,
      0.7869551181793213,
      0.7755072116851807,
      0.8293123245239258,
      0.8117733001708984,
      0.7815419435501099,
      0.8118816614151001,
      0.8332985043525696,
      0.8037900328636169,
      0.7797356843948364,
      0.8184359669685364,
      0.8213057518005371,
      0.7622456550598145,
      0.7629355192184448,
      0.8009713292121887,
      0.7740678787231445,
      0.772622287273407,
      0.816127598285675,
      0.8407397270202637,
      0.808510959148407,
      0.8032286167144775,
      0.8320106267929077,
      0.8218511939048767,
      0.8043256998062134,
      0.8280730843544006,
      0.8432031869888306,
      0.8235875368118286,
      0.8189601898193359,
      0.8408518433570862,
      0.8336833119392395,
      0.8207399845123291,
      0.8321564197540283,
      0.8320189714431763,
      0.8270809650421143,
      0.8322221636772156,
      0.8212688565254211,
      0.8342890739440918,
      0.851288914680481,
      0.8284196257591248,
      0.8075960874557495,
      0.8311734795570374,
      0.826104998588562,
      0.8276052474975586,
      0.805636465549469,
      0.8095383048057556,
      0.8187330961227417,
      0.8245230317115784,
      0.7980808019638062,
      0.8079781532287598,
      0.8162616491317749,
      0.8033530712127686,
      0.7823655605316162,
      0.7976071238517761,
      0.8194165229797363,
      0.8003650307655334,
      0.7915658354759216,
      0.8168039321899414,
      0.8229129314422607,
      0.8127557635307312,
      0.8266600966453552,
      0.8637272119522095,
      0.8585784435272217,
      0.8635700941085815,
      0.9023397564888,
      0.9264850616455078,
      0.9159948229789734,
      0.9417974948883057,
      0.9733895063400269,
      0.9766285419464111,
      0.975712776184082,
      0.9842389225959778,
      0.9838810563087463,
      0.9862927794456482,
      0.9839599132537842,
      0.9821258187294006,
      0.96718430519104,
      0.999759316444397,
      0.9999397397041321,
      0.9999492764472961,
      0.9999845623970032,
      0.9999803900718689,
      0.9999819397926331,
      0.999952495098114,
      0.9998993277549744,
      0.9996762871742249,
      0.9956933856010437,
      0.9917224049568176,
      0.9992892146110535,
      0.9991887807846069,
      0.9962535500526428,
      0.9757543802261353,
      0.9909586310386658,
      0.9984199404716492,
      0.9998233914375305,
      0.9999213814735413,
      0.9999757409095764,
      0.9999858140945435,
      0.9999752640724182,
      0.9999688267707825,
      0.999941885471344,
      0.9999037384986877,
      0.9997929930686951,
      0.9998213052749634,
      0.9998686909675598,
      0.9998390078544617,
      0.9998669028282166,
      0.9999570846557617,
      0.9999431371688843,
      0.9999576210975647,
      0.9999563097953796,
      0.9999687671661377,
      0.9999246001243591,
      0.9993956685066223,
      0.9884117841720581,
      0.960965096950531,
      0.9401105642318726,
      0.9349554777145386,
      0.8925870656967163,
      0.8940472602844238,
      0.9220564961433411,
      0.938677191734314,
      0.9839334487915039,
      0.9963343143463135,
      0.9997895956039429,
      0.9999365210533142,
      0.9999326467514038,
      0.999936044216156,
      0.9998546242713928,
      0.9997586607933044,
      0.9998219609260559,
      0.9999370574951172,
      0.9999734163284302,
      0.9999701380729675,
      0.999942421913147,
      0.9995452165603638,
      0.9926368594169617,
      0.9621363282203674,
      0.9392647743225098,
      0.9537301659584045,
      0.9108960628509521,
      0.9318602085113525,
      0.8931124806404114,
      0.9181554317474365,
      0.9724075198173523,
      0.9894773364067078,
      0.999257504940033,
      0.9998683333396912,
      0.9999556541442871,
      0.9999728202819824,
      0.9999697804450989,
      0.9999431371688843,
      0.9998081922531128,
      0.9998190999031067,
      0.9998384118080139,
      0.9999038577079773,
      0.9999244213104248,
      0.9999372363090515,
      0.9999411702156067,
      0.9998474717140198,
      0.9995441436767578,
      0.9993616938591003,
      0.9888572692871094,
      0.9969210624694824,
      0.9853885173797607,
      0.9970496892929077,
      0.9997429847717285,
      0.999668300151825,
      0.9999094605445862,
      0.9998582005500793,
      0.999916672706604,
      0.9999682307243347,
      0.9999713897705078,
      0.9999557733535767,
      0.9999254941940308,
      0.9999620914459229,
      0.9999628663063049,
      0.9999764561653137,
      0.9999498128890991,
      0.9999496936798096,
      0.9998868703842163,
      0.9998786449432373,
      0.9997701644897461,
      0.9997833967208862,
      0.999876856803894,
      0.9999425411224365,
      0.9999567270278931,
      0.9999703764915466,
      0.9999781250953674,
      0.9999756813049316,
      0.9999791383743286,
      0.9999430179595947,
      0.9999210834503174,
      0.9997501373291016,
      0.9978265166282654,
      0.9924451112747192,
      0.9828199744224548,
      0.9713559150695801,
      0.9274269342422485,
      0.9363534450531006,
      0.9739334583282471,
      0.9631484150886536,
      0.966833233833313,
      0.9970264434814453,
      0.9996172189712524,
      0.9999200105667114,
      0.9999572038650513,
      0.9999785423278809,
      0.9999798536300659,
      0.9999802112579346,
      0.9999762773513794,
      0.9999589323997498,
      0.9999244809150696,
      0.9998742341995239,
      0.9998041987419128,
      0.999764084815979,
      0.9997237920761108,
      0.9997765421867371,
      0.9999472498893738,
      0.9999448657035828,
      0.9999701380729675,
      0.999955952167511,
      0.9999123215675354,
      0.9999008774757385,
      0.9989715218544006,
      0.9997676014900208,
      0.9999306797981262,
      0.9999505281448364,
      0.9999715685844421,
      0.9999549388885498,
      0.9999696016311646,
      0.999951183795929,
      0.9999309182167053,
      0.9999294877052307,
      0.9999492764472961,
      0.9999576807022095,
      0.9999498128890991,
      0.9999461770057678,
      0.9999052286148071,
      0.9999276399612427,
      0.9999663233757019,
      0.9999825954437256,
      0.9999783039093018,
      0.999985933303833,
      0.9999756217002869,
      0.9999754428863525,
      0.9999582171440125,
      0.9999160766601562,
      0.9996324181556702,
      0.9966089725494385,
      0.9850606322288513,
      0.9322553873062134,
      0.8991583585739136,
      0.9614303112030029,
      0.9919437766075134,
      0.9989298582077026,
      0.9998478889465332,
      0.9999221563339233,
      0.9999545216560364,
      0.9999505281448364,
      0.9999430179595947,
      0.9999610185623169,
      0.999920666217804,
      0.9999710917472839,
      0.9999818205833435,
      0.9999783635139465,
      0.9999765753746033,
      0.9999725222587585,
      0.9999774098396301,
      0.9999253153800964
    ],
    [
      0.7277728319168091,
      0.7999990582466125,
      0.8304212093353271,
      0.7899171710014343,
      0.7847465872764587,
      0.8336233496665955,
      0.8259980082511902,
      0.790765643119812,
      0.808029055595398,
      0.8362585306167603,
      0.7998130917549133,
      0.7774792909622192,
      0.8123295903205872,
      0.8147026300430298,
      0.790431022644043,
      0.7955789566040039,
      0.8194523453712463,
      0.8092002868652344,
      0.8305496573448181,
      0.8408613801002502,
      0.84161376953125,
      0.7983859777450562,
      0.7883619070053101,
      0.8404853940010071,
      0.8242095708847046,
      0.7945639491081238,
      0.8215681314468384,
      0.8435069918632507,
      0.8156176209449768,
      0.790465235710144,
      0.8272472620010376,
      0.8338493704795837,
      0.7749032378196716,
      0.7729630470275879,
      0.8155558705329895,
      0.784010648727417,
      0.7862215042114258,
      0.8274590969085693,
      0.8529565334320068,
      0.8200114965438843,
      0.8144856691360474,
      0.8425837755203247,
      0.8319846391677856,
      0.8159198760986328,
      0.8398195505142212,
      0.8534068465232849,
      0.8339661359786987,
      0.8289580345153809,
      0.849885106086731,
      0.8425966501235962,
      0.8284053206443787,
      0.8404892086982727,
      0.8405125141143799,
      0.8349047303199768,
      0.8405798077583313,
      0.8304213285446167,
      0.8415815830230713,
      0.8605589270591736,
      0.8374102115631104,
      0.8196191787719727,
      0.8380817174911499,
      0.8348195552825928,
      0.8344650268554688,
      0.812681257724762,
      0.815424919128418,
      0.8250929117202759,
      0.8312798142433167,
      0.8065875768661499,
      0.8157209157943726,
      0.8229864835739136,
      0.8115829229354858,
      0.790722131729126,
      0.8043874502182007,
      0.8259910345077515,
      0.8089786767959595,
      0.7997344136238098,
      0.8227410316467285,
      0.8304815292358398,
      0.8206866979598999,
      0.8326097130775452,
      0.8691895008087158,
      0.8659660816192627,
      0.8703639507293701,
      0.9053967595100403,
      0.9297788143157959,
      0.9197828769683838,
      0.9435376524925232,
      0.9741605520248413,
      0.9772436022758484,
      0.9760119318962097,
      0.9844503402709961,
      0.9839840531349182,
      0.9864157438278198,
      0.9842082262039185,
      0.9823137521743774,
      0.9676040410995483,
      0.9997590184211731,
      0.9999402761459351,
      0.9999493956565857,
      0.999984860420227,
      0.9999807476997375,
      0.9999822974205017,
      0.999955952167511,
      0.99991375207901,
      0.9997166991233826,
      0.9962406158447266,
      0.9923014640808105,
      0.9993587732315063,
      0.9991742968559265,
      0.9950751662254333,
      0.9762322306632996,
      0.991672933101654,
      0.9987011551856995,
      0.9998492002487183,
      0.9999291300773621,
      0.9999767541885376,
      0.9999860525131226,
      0.9999755024909973,
      0.9999688863754272,
      0.9999421834945679,
      0.9999033808708191,
      0.9997924566268921,
      0.9998212456703186,
      0.9998690485954285,
      0.9998398423194885,
      0.999867856502533,
      0.9999573230743408,
      0.9999433755874634,
      0.9999576210975647,
      0.9999566674232483,
      0.999969482421875,
      0.9999290108680725,
      0.9994581341743469,
      0.9892624616622925,
      0.9639667272567749,
      0.944495677947998,
      0.9389367699623108,
      0.898431122303009,
      0.8988595008850098,
      0.925789475440979,
      0.9418838024139404,
      0.9848021268844604,
      0.996559739112854,
      0.9998043179512024,
      0.9999381303787231,
      0.9999338388442993,
      0.9999367594718933,
      0.9998548030853271,
      0.9997594952583313,
      0.9998229742050171,
      0.9999373555183411,
      0.9999737739562988,
      0.9999710917472839,
      0.999947190284729,
      0.9995926022529602,
      0.9933426976203918,
      0.9649228453636169,
      0.9422407746315002,
      0.9571210145950317,
      0.9156135320663452,
      0.937008261680603,
      0.8995667695999146,
      0.9230308532714844,
      0.9745932221412659,
      0.990215539932251,
      0.9993398189544678,
      0.9998805522918701,
      0.9999577403068542,
      0.9999732375144958,
      0.9999700784683228,
      0.99994295835495,
      0.9998084306716919,
      0.9998193383216858,
      0.9998384118080139,
      0.9999043345451355,
      0.9999248385429382,
      0.9999378323554993,
      0.9999428391456604,
      0.9998548626899719,
      0.9995813965797424,
      0.9994362592697144,
      0.9897441267967224,
      0.9973998069763184,
      0.9869484901428223,
      0.997370183467865,
      0.9997815489768982,
      0.9997268319129944,
      0.999919056892395,
      0.9998747110366821,
      0.999921441078186,
      0.9999687075614929,
      0.9999721646308899,
      0.9999560713768005,
      0.9999254941940308,
      0.9999622106552124,
      0.9999629259109497,
      0.9999765157699585,
      0.9999499917030334,
      0.9999497532844543,
      0.9998865127563477,
      0.9998778104782104,
      0.9997686147689819,
      0.9997820854187012,
      0.9998761415481567,
      0.9999421834945679,
      0.9999567270278931,
      0.9999696612358093,
      0.9999781250953674,
      0.9999759197235107,
      0.9999793767929077,
      0.9999445676803589,
      0.9999268054962158,
      0.9997678399085999,
      0.998094379901886,
      0.9929215908050537,
      0.9835390448570251,
      0.9727632403373718,
      0.931340217590332,
      0.93983393907547,
      0.9772422313690186,
      0.965884804725647,
      0.9706338047981262,
      0.9976852536201477,
      0.9996771812438965,
      0.999927282333374,
      0.9999573826789856,
      0.9999787211418152,
      0.9999797940254211,
      0.9999803304672241,
      0.9999762773513794,
      0.9999589920043945,
      0.9999245405197144,
      0.9998738169670105,
      0.9998034238815308,
      0.9997625350952148,
      0.999721884727478,
      0.9997758269309998,
      0.9999472498893738,
      0.9999446868896484,
      0.9999703764915466,
      0.9999567270278931,
      0.9999167323112488,
      0.9999090433120728,
      0.9991438388824463,
      0.9997833371162415,
      0.9999343156814575,
      0.9999514818191528,
      0.9999721050262451,
      0.9999551773071289,
      0.9999698400497437,
      0.9999512434005737,
      0.999930739402771,
      0.9999294877052307,
      0.9999493956565857,
      0.9999577403068542,
      0.9999499917030334,
      0.9999462366104126,
      0.9999051094055176,
      0.9999276399612427,
      0.9999664425849915,
      0.9999825954437256,
      0.9999785423278809,
      0.9999859929084778,
      0.9999755024909973,
      0.9999754428863525,
      0.9999589323997498,
      0.9999235272407532,
      0.9996874332427979,
      0.9972179532051086,
      0.9868766665458679,
      0.9352414011955261,
      0.904021680355072,
      0.9636243581771851,
      0.9928399324417114,
      0.9990875124931335,
      0.9998611211776733,
      0.9999263882637024,
      0.9999565482139587,
      0.9999504089355469,
      0.9999426603317261,
      0.9999604821205139,
      0.9999198317527771,
      0.9999706745147705,
      0.9999818801879883,
      0.9999784231185913,
      0.9999768137931824,
      0.9999726414680481,
      0.9999774098396301,
      0.9999252557754517
    ],
    [
      0.737403392791748,
      0.8099957704544067,
      0.8401528000831604,
      0.8010955452919006,
      0.7945639491081238,
      0.8414298295974731,
      0.8341370224952698,
      0.7985442280769348,
      0.8149690628051758,
      0.8426929116249084,
      0.8070007562637329,
      0.7860927581787109,
      0.8180911540985107,
      0.8210263848304749,
      0.7970802187919617,
      0.8021851181983948,
      0.8245419263839722,
      0.8148413896560669,
      0.8368304967880249,
      0.8486535549163818,
      0.849526584148407,
      0.8058111071586609,
      0.7957020401954651,
      0.8470410704612732,
      0.8316143751144409,
      0.8038820028305054,
      0.8286693096160889,
      0.8510708212852478,
      0.8240869641304016,
      0.7985920906066895,
      0.8353312611579895,
      0.8435091972351074,
      0.7862228155136108,
      0.7829576730728149,
      0.8287659883499146,
      0.7929351329803467,
      0.797685444355011,
      0.8374780416488647,
      0.8619788885116577,
      0.8301451206207275,
      0.825147271156311,
      0.852068305015564,
      0.8402178287506104,
      0.826673686504364,
      0.8497663736343384,
      0.8618197441101074,
      0.8420881628990173,
      0.8387088775634766,
      0.8579134941101074,
      0.8496541380882263,
      0.8364953398704529,
      0.8484689593315125,
      0.8481084108352661,
      0.8430980443954468,
      0.8498131036758423,
      0.8398693203926086,
      0.8499156832695007,
      0.8697820901870728,
      0.8478907942771912,
      0.8325525522232056,
      0.8478199243545532,
      0.8455267548561096,
      0.8426303267478943,
      0.8216121792793274,
      0.8239278793334961,
      0.8341395854949951,
      0.8398333191871643,
      0.8163126707077026,
      0.8261470198631287,
      0.8314614295959473,
      0.821700930595398,
      0.8017684817314148,
      0.8134564161300659,
      0.8343361020088196,
      0.8183550834655762,
      0.8087565898895264,
      0.8297829627990723,
      0.8388990163803101,
      0.8291972875595093,
      0.8391187787055969,
      0.8746458888053894,
      0.8728047609329224,
      0.8763656616210938,
      0.9084371328353882,
      0.9327811002731323,
      0.9229282140731812,
      0.9447927474975586,
      0.9741634130477905,
      0.9774270057678223,
      0.9758445024490356,
      0.9845163822174072,
      0.9841045141220093,
      0.986600399017334,
      0.9843066334724426,
      0.9823217988014221,
      0.9680982828140259,
      0.9997571110725403,
      0.9999402165412903,
      0.99994957447052,
      0.9999850392341614,
      0.9999808669090271,
      0.9999829530715942,
      0.9999589323997498,
      0.9999257326126099,
      0.9997509121894836,
      0.996706485748291,
      0.9930002689361572,
      0.9994346499443054,
      0.9992466568946838,
      0.9953448176383972,
      0.9779577851295471,
      0.9924221038818359,
      0.9989222288131714,
      0.9998696446418762,
      0.9999361038208008,
      0.9999777674674988,
      0.9999864101409912,
      0.9999756217002869,
      0.9999684691429138,
      0.9999424815177917,
      0.9999035000801086,
      0.9997931122779846,
      0.9998212456703186,
      0.9998692870140076,
      0.9998399615287781,
      0.9998679757118225,
      0.999957799911499,
      0.999943733215332,
      0.999957799911499,
      0.9999569654464722,
      0.9999699592590332,
      0.9999315738677979,
      0.9994957447052002,
      0.9898360371589661,
      0.9663150906562805,
      0.9483963251113892,
      0.9426977038383484,
      0.9044790267944336,
      0.9044171571731567,
      0.9296610951423645,
      0.945656418800354,
      0.985389232635498,
      0.996639609336853,
      0.9998102188110352,
      0.9999399781227112,
      0.9999351501464844,
      0.9999374151229858,
      0.9998553991317749,
      0.9997602701187134,
      0.9998235106468201,
      0.9999377727508545,
      0.9999740719795227,
      0.9999722838401794,
      0.9999513626098633,
      0.9996306300163269,
      0.9938310384750366,
      0.9676766395568848,
      0.9455145001411438,
      0.9604988098144531,
      0.9212170839309692,
      0.942130446434021,
      0.9055118560791016,
      0.9274523854255676,
      0.9765686988830566,
      0.9909877181053162,
      0.9993858933448792,
      0.999889612197876,
      0.9999590516090393,
      0.9999735951423645,
      0.9999703764915466,
      0.9999432563781738,
      0.9998086094856262,
      0.9998199343681335,
      0.9998388290405273,
      0.9999055862426758,
      0.9999250769615173,
      0.999938428401947,
      0.999944269657135,
      0.9998606443405151,
      0.9996140003204346,
      0.9995036721229553,
      0.9906880855560303,
      0.9978370666503906,
      0.9885450005531311,
      0.9977993369102478,
      0.9998182058334351,
      0.9997785687446594,
      0.9999282956123352,
      0.9998893141746521,
      0.9999257326126099,
      0.9999692440032959,
      0.9999727606773376,
      0.9999561309814453,
      0.9999253749847412,
      0.9999624490737915,
      0.9999629855155945,
      0.9999765753746033,
      0.9999498724937439,
      0.99994957447052,
      0.9998860359191895,
      0.999877393245697,
      0.9997686147689819,
      0.9997824430465698,
      0.9998758435249329,
      0.9999419450759888,
      0.9999566674232483,
      0.9999696612358093,
      0.999978244304657,
      0.9999762177467346,
      0.9999799728393555,
      0.999946117401123,
      0.999932050704956,
      0.9997859001159668,
      0.9983373284339905,
      0.9932370185852051,
      0.9841218590736389,
      0.9738176465034485,
      0.9348357915878296,
      0.9442412853240967,
      0.9780318140983582,
      0.9684317111968994,
      0.9739797711372375,
      0.9982829689979553,
      0.9997320175170898,
      0.9999356865882874,
      0.9999591112136841,
      0.9999790191650391,
      0.9999798536300659,
      0.9999804496765137,
      0.9999763369560242,
      0.9999589920043945,
      0.9999246001243591,
      0.9998731017112732,
      0.9998025894165039,
      0.999761164188385,
      0.9997199773788452,
      0.9997754096984863,
      0.9999473690986633,
      0.9999446272850037,
      0.9999704957008362,
      0.9999577403068542,
      0.9999228119850159,
      0.9999200701713562,
      0.9993759989738464,
      0.9998098015785217,
      0.9999381899833679,
      0.999953031539917,
      0.9999727606773376,
      0.9999552965164185,
      0.9999698996543884,
      0.9999511241912842,
      0.9999306797981262,
      0.9999292492866516,
      0.9999493956565857,
      0.9999579787254333,
      0.999950110912323,
      0.9999462366104126,
      0.9999052882194519,
      0.999927818775177,
      0.999966561794281,
      0.9999827742576599,
      0.9999785423278809,
      0.9999861121177673,
      0.9999755620956421,
      0.9999756217002869,
      0.9999601244926453,
      0.9999308586120605,
      0.9997385144233704,
      0.9977640509605408,
      0.988945722579956,
      0.9392569065093994,
      0.9098690152168274,
      0.9679710268974304,
      0.9945169687271118,
      0.9992519617080688,
      0.9998759627342224,
      0.9999321699142456,
      0.9999586939811707,
      0.9999505281448364,
      0.9999423027038574,
      0.9999604821205139,
      0.9999197721481323,
      0.9999707937240601,
      0.9999819993972778,
      0.9999787211418152,
      0.9999768733978271,
      0.9999729990959167,
      0.9999774694442749,
      0.9999252557754517
    ],
    [
      0.7470927238464355,
      0.8201519846916199,
      0.8497544527053833,
      0.8119089007377625,
      0.8044638633728027,
      0.849003791809082,
      0.8431039452552795,
      0.8073398470878601,
      0.8226408362388611,
      0.8502532243728638,
      0.8149211406707764,
      0.7939757108688354,
      0.8244669437408447,
      0.8274991512298584,
      0.8041942715644836,
      0.8092983365058899,
      0.8298730850219727,
      0.8200569748878479,
      0.8427506685256958,
      0.8545117378234863,
      0.8562372922897339,
      0.812833309173584,
      0.8025750517845154,
      0.85279381275177,
      0.8387420177459717,
      0.8113141059875488,
      0.8349136114120483,
      0.8576459288597107,
      0.8323876261711121,
      0.8058075904846191,
      0.8436862826347351,
      0.8528940081596375,
      0.7969807386398315,
      0.7942533493041992,
      0.840835452079773,
      0.802788257598877,
      0.8073614835739136,
      0.8451455235481262,
      0.8697197437286377,
      0.8395057320594788,
      0.8345489501953125,
      0.8596740961074829,
      0.8477625846862793,
      0.8364397883415222,
      0.8587403297424316,
      0.868934154510498,
      0.8491436243057251,
      0.8470425605773926,
      0.8647680878639221,
      0.8562226295471191,
      0.8442585468292236,
      0.8560951948165894,
      0.8542709350585938,
      0.8493747115135193,
      0.8570101857185364,
      0.8465186357498169,
      0.8557659387588501,
      0.8760961294174194,
      0.8556568026542664,
      0.8426578640937805,
      0.8553119897842407,
      0.8540054559707642,
      0.84962397813797,
      0.8292937874794006,
      0.8325323462486267,
      0.842810332775116,
      0.8474747538566589,
      0.8254309892654419,
      0.8355233669281006,
      0.8394925594329834,
      0.8307133913040161,
      0.8121698498725891,
      0.8221893310546875,
      0.8420361876487732,
      0.8269636034965515,
      0.8168627023696899,
      0.8362591862678528,
      0.8460472822189331,
      0.8367452621459961,
      0.8447698354721069,
      0.8799293041229248,
      0.8788999319076538,
      0.8822658061981201,
      0.9117430448532104,
      0.9357655644416809,
      0.9265824556350708,
      0.9469267725944519,
      0.9748828411102295,
      0.9778266549110413,
      0.9765615463256836,
      0.9848110675811768,
      0.9843949675559998,
      0.9868710041046143,
      0.9846266508102417,
      0.9824672341346741,
      0.9686030149459839,
      0.9997561573982239,
      0.9999405741691589,
      0.9999498128890991,
      0.9999851584434509,
      0.9999810457229614,
      0.9999833703041077,
      0.9999619126319885,
      0.9999354481697083,
      0.9997819662094116,
      0.9970438480377197,
      0.9935262203216553,
      0.999489426612854,
      0.9993008971214294,
      0.99554044008255,
      0.9791436791419983,
      0.9929861426353455,
      0.9990923404693604,
      0.9998854398727417,
      0.9999427199363708,
      0.9999785423278809,
      0.9999867081642151,
      0.999975860118866,
      0.9999687075614929,
      0.9999426603317261,
      0.9999037981033325,
      0.9997937083244324,
      0.9998217225074768,
      0.9998699426651001,
      0.9998409748077393,
      0.999868631362915,
      0.9999580383300781,
      0.9999440908432007,
      0.9999580383300781,
      0.9999573230743408,
      0.9999703764915466,
      0.9999339580535889,
      0.9995355010032654,
      0.9903351664543152,
      0.9666844010353088,
      0.9515823721885681,
      0.9455794095993042,
      0.9091368913650513,
      0.9090495705604553,
      0.9329150319099426,
      0.9485457539558411,
      0.985909640789032,
      0.9966973662376404,
      0.9998182654380798,
      0.9999415278434753,
      0.999936044216156,
      0.9999381303787231,
      0.9998563528060913,
      0.9997613430023193,
      0.9998243451118469,
      0.9999382495880127,
      0.9999743700027466,
      0.999973475933075,
      0.9999550580978394,
      0.9996640682220459,
      0.9943300485610962,
      0.9700003266334534,
      0.9485219120979309,
      0.9633673429489136,
      0.9259845018386841,
      0.9465842247009277,
      0.9109063148498535,
      0.9316158890724182,
      0.9784717559814453,
      0.9917421936988831,
      0.99944007396698,
      0.9998980760574341,
      0.999960720539093,
      0.9999741315841675,
      0.999970555305481,
      0.9999433159828186,
      0.9998093247413635,
      0.9998204112052917,
      0.9998396635055542,
      0.9999067187309265,
      0.9999256134033203,
      0.9999383687973022,
      0.9999460577964783,
      0.9998673796653748,
      0.9996486306190491,
      0.9995684623718262,
      0.9916387796401978,
      0.9983150362968445,
      0.9899753332138062,
      0.9982566237449646,
      0.9998527765274048,
      0.9998190402984619,
      0.9999359250068665,
      0.9998992681503296,
      0.9999287128448486,
      0.9999695420265198,
      0.9999733567237854,
      0.9999563694000244,
      0.9999257326126099,
      0.9999626874923706,
      0.9999630451202393,
      0.9999766945838928,
      0.9999501705169678,
      0.9999497532844543,
      0.9998860955238342,
      0.9998767375946045,
      0.9997681379318237,
      0.9997818470001221,
      0.9998766183853149,
      0.9999421834945679,
      0.9999573826789856,
      0.9999700784683228,
      0.9999784231185913,
      0.9999765753746033,
      0.9999803900718689,
      0.9999474883079529,
      0.9999358654022217,
      0.999798059463501,
      0.9985108375549316,
      0.9932804703712463,
      0.9845545291900635,
      0.9749346375465393,
      0.9386544227600098,
      0.9481068253517151,
      0.9793469905853271,
      0.9703117609024048,
      0.9762009382247925,
      0.9985948801040649,
      0.9997634887695312,
      0.9999412298202515,
      0.999960720539093,
      0.9999792575836182,
      0.9999799728393555,
      0.9999805092811584,
      0.9999765157699585,
      0.9999591708183289,
      0.9999247193336487,
      0.9998729228973389,
      0.9998022317886353,
      0.9997604489326477,
      0.9997188448905945,
      0.9997751712799072,
      0.9999474883079529,
      0.9999445676803589,
      0.9999709725379944,
      0.9999586939811707,
      0.9999268651008606,
      0.9999259114265442,
      0.9994614720344543,
      0.9998186230659485,
      0.999940812587738,
      0.9999540448188782,
      0.9999732375144958,
      0.9999555349349976,
      0.9999700784683228,
      0.9999514222145081,
      0.9999306201934814,
      0.9999292492866516,
      0.9999493956565857,
      0.9999580383300781,
      0.9999502301216125,
      0.999946117401123,
      0.9999052882194519,
      0.9999278783798218,
      0.9999666810035706,
      0.9999828338623047,
      0.9999787211418152,
      0.9999862313270569,
      0.9999755620956421,
      0.9999757409095764,
      0.9999611377716064,
      0.9999368190765381,
      0.9997730255126953,
      0.9981585741043091,
      0.9905397891998291,
      0.9434553384780884,
      0.9151269197463989,
      0.9728577136993408,
      0.99624103307724,
      0.9994031190872192,
      0.9998899102210999,
      0.9999364614486694,
      0.9999605417251587,
      0.9999505877494812,
      0.9999424815177917,
      0.9999603033065796,
      0.9999198317527771,
      0.9999709725379944,
      0.9999821186065674,
      0.9999788999557495,
      0.999977171421051,
      0.9999731183052063,
      0.999977707862854,
      0.999925434589386
    ],
    [
      0.7562242746353149,
      0.8284608125686646,
      0.8590239882469177,
      0.8210726380348206,
      0.8128650188446045,
      0.8563298583030701,
      0.8511236906051636,
      0.8152319192886353,
      0.8296581506729126,
      0.8574097752571106,
      0.8228853344917297,
      0.8010704517364502,
      0.8307480812072754,
      0.8337719440460205,
      0.8102642893791199,
      0.8164470195770264,
      0.8363808393478394,
      0.8254733681678772,
      0.8478271961212158,
      0.8592665791511536,
      0.8611769080162048,
      0.8186788558959961,
      0.8072227239608765,
      0.8566924333572388,
      0.844520092010498,
      0.8166574239730835,
      0.8411902189254761,
      0.8635969758033752,
      0.8394663333892822,
      0.8130356073379517,
      0.8524764776229858,
      0.8616364002227783,
      0.8071308732032776,
      0.8065615892410278,
      0.8525593280792236,
      0.8129550218582153,
      0.8150833249092102,
      0.8521500825881958,
      0.8764212131500244,
      0.8479002714157104,
      0.8426185250282288,
      0.8661483526229858,
      0.8544220328330994,
      0.8443933725357056,
      0.8663933277130127,
      0.8743711113929749,
      0.8553624153137207,
      0.8538315296173096,
      0.8702329993247986,
      0.8618782162666321,
      0.8508906364440918,
      0.862291693687439,
      0.8601680994033813,
      0.8555428385734558,
      0.8639596104621887,
      0.8540639281272888,
      0.8622210025787354,
      0.8826073408126831,
      0.8635724186897278,
      0.8515621423721313,
      0.8627253770828247,
      0.8623504042625427,
      0.8571014404296875,
      0.8371450901031494,
      0.8408747911453247,
      0.8514850735664368,
      0.8552051186561584,
      0.8345451354980469,
      0.8453613519668579,
      0.8476202487945557,
      0.83879554271698,
      0.8214923143386841,
      0.8312469124794006,
      0.8491241335868835,
      0.8348848819732666,
      0.824122965335846,
      0.8424524068832397,
      0.8515447378158569,
      0.8429870009422302,
      0.8500071167945862,
      0.8854542970657349,
      0.8837515115737915,
      0.887480616569519,
      0.9152503609657288,
      0.9387269616127014,
      0.9299348592758179,
      0.9493064284324646,
      0.975522518157959,
      0.9785490036010742,
      0.9774634838104248,
      0.985315203666687,
      0.9848484396934509,
      0.9873025417327881,
      0.985190749168396,
      0.9828346371650696,
      0.9695568680763245,
      0.9997553825378418,
      0.9999409914016724,
      0.9999501705169678,
      0.99998539686203,
      0.999981164932251,
      0.9999839067459106,
      0.9999645948410034,
      0.9999419450759888,
      0.9998077750205994,
      0.9973220229148865,
      0.9940207004547119,
      0.9995390176773071,
      0.9993451237678528,
      0.9956248998641968,
      0.9801785349845886,
      0.9934471845626831,
      0.9991839528083801,
      0.9998986124992371,
      0.999947726726532,
      0.9999793767929077,
      0.999987006187439,
      0.9999760389328003,
      0.9999688863754272,
      0.9999462962150574,
      0.9999039173126221,
      0.9997944235801697,
      0.9998220205307007,
      0.9998705387115479,
      0.9998416900634766,
      0.999869167804718,
      0.9999583959579468,
      0.9999445080757141,
      0.9999582171440125,
      0.9999577403068542,
      0.9999710917472839,
      0.9999366998672485,
      0.999569296836853,
      0.9909540414810181,
      0.9688853025436401,
      0.9546298980712891,
      0.9481285810470581,
      0.9136518239974976,
      0.9132598638534546,
      0.9358172416687012,
      0.951049268245697,
      0.9866456985473633,
      0.9968549609184265,
      0.9998287558555603,
      0.999944269657135,
      0.9999375939369202,
      0.99993896484375,
      0.9998573064804077,
      0.9997630715370178,
      0.9998252987861633,
      0.9999390244483948,
      0.9999749064445496,
      0.9999745488166809,
      0.9999579191207886,
      0.9996911883354187,
      0.9948076605796814,
      0.972186803817749,
      0.9512530565261841,
      0.9658491611480713,
      0.9300088286399841,
      0.9500468969345093,
      0.915738582611084,
      0.9353888034820557,
      0.9802630543708801,
      0.9924580454826355,
      0.9995028972625732,
      0.9999059438705444,
      0.9999622106552124,
      0.9999744892120361,
      0.9999711513519287,
      0.9999436736106873,
      0.9998092651367188,
      0.9998210072517395,
      0.9998401999473572,
      0.9999077320098877,
      0.9999258518218994,
      0.9999389052391052,
      0.9999472498893738,
      0.9998728632926941,
      0.9996795654296875,
      0.9996176362037659,
      0.9924633502960205,
      0.9986668825149536,
      0.9922810792922974,
      0.9985713362693787,
      0.9998779892921448,
      0.999847948551178,
      0.9999427795410156,
      0.9999085068702698,
      0.9999315142631531,
      0.9999697208404541,
      0.9999738931655884,
      0.9999561309814453,
      0.9999260306358337,
      0.999963104724884,
      0.9999633431434631,
      0.9999754428863525,
      0.9999498128890991,
      0.9999497532844543,
      0.9998857378959656,
      0.999876856803894,
      0.9997683763504028,
      0.9997822642326355,
      0.9998766779899597,
      0.9999419450759888,
      0.9999574422836304,
      0.9999701380729675,
      0.9999784827232361,
      0.9999767541885376,
      0.9999806880950928,
      0.9999489188194275,
      0.999940037727356,
      0.9998122453689575,
      0.9986708760261536,
      0.993344783782959,
      0.9848684072494507,
      0.9744881391525269,
      0.942206859588623,
      0.9521383047103882,
      0.9804124236106873,
      0.9718806743621826,
      0.9780402183532715,
      0.9988550543785095,
      0.9997902512550354,
      0.999946117401123,
      0.9999621510505676,
      0.9999794960021973,
      0.999980092048645,
      0.9999807476997375,
      0.9999766945838928,
      0.9999592900276184,
      0.9999251961708069,
      0.9998728632926941,
      0.9998024702072144,
      0.9997602105140686,
      0.9997186064720154,
      0.9997754096984863,
      0.9999476671218872,
      0.9999446868896484,
      0.9999710917472839,
      0.9999592900276184,
      0.9999296069145203,
      0.9999300837516785,
      0.9995217323303223,
      0.9998220801353455,
      0.9999426007270813,
      0.9999546408653259,
      0.9999734163284302,
      0.9999567270278931,
      0.9999700784683228,
      0.9999516010284424,
      0.9999307990074158,
      0.9999292492866516,
      0.99994957447052,
      0.9999580979347229,
      0.9999505281448364,
      0.9999462366104126,
      0.9999055862426758,
      0.99992835521698,
      0.9999668002128601,
      0.9999829530715942,
      0.9999788999557495,
      0.9999862909317017,
      0.9999757409095764,
      0.9999758005142212,
      0.9999619126319885,
      0.9999420046806335,
      0.9998058080673218,
      0.9984962344169617,
      0.9920296669006348,
      0.9465301036834717,
      0.9194684028625488,
      0.975850522518158,
      0.9971163272857666,
      0.9995103478431702,
      0.9999011754989624,
      0.9999399781227112,
      0.9999620318412781,
      0.9999508261680603,
      0.9999424815177917,
      0.9999602437019348,
      0.9999196529388428,
      0.9999710321426392,
      0.9999821782112122,
      0.9999791383743286,
      0.9999774694442749,
      0.9999733567237854,
      0.9999778270721436,
      0.9999256730079651
    ],
    [
      0.7692312002182007,
      0.8389390707015991,
      0.8694329261779785,
      0.8318325877189636,
      0.8233259916305542,
      0.8658114671707153,
      0.8609910011291504,
      0.8251827359199524,
      0.83878493309021,
      0.8661922216415405,
      0.8329838514328003,
      0.8102700710296631,
      0.8388307094573975,
      0.8423264026641846,
      0.8186451196670532,
      0.8240011930465698,
      0.8443351984024048,
      0.8327268362045288,
      0.8539524078369141,
      0.8653066158294678,
      0.8683558106422424,
      0.8261501789093018,
      0.8143237829208374,
      0.8638868927955627,
      0.852851927280426,
      0.8239374756813049,
      0.8491402864456177,
      0.8703928589820862,
      0.8475807905197144,
      0.8218076229095459,
      0.8607250452041626,
      0.8695876598358154,
      0.8171137571334839,
      0.8178315758705139,
      0.8632166981697083,
      0.821480393409729,
      0.8260889053344727,
      0.8611997365951538,
      0.8848585486412048,
      0.8579668402671814,
      0.8522529006004333,
      0.874237596988678,
      0.8624875545501709,
      0.8529376983642578,
      0.8749445676803589,
      0.8803952932357788,
      0.8623071312904358,
      0.8615549206733704,
      0.8772900700569153,
      0.8680051565170288,
      0.8582101464271545,
      0.8695927858352661,
      0.8666272163391113,
      0.8619579672813416,
      0.8707741498947144,
      0.8610290288925171,
      0.8685991168022156,
      0.88869309425354,
      0.8709931373596191,
      0.8594480752944946,
      0.8713688850402832,
      0.8716567754745483,
      0.8652710914611816,
      0.8471161127090454,
      0.8511316180229187,
      0.8610072135925293,
      0.8639099597930908,
      0.8456435203552246,
      0.8560845255851746,
      0.857557475566864,
      0.8481691479682922,
      0.8325769305229187,
      0.8424763083457947,
      0.8581410646438599,
      0.8438960909843445,
      0.8331687450408936,
      0.8506645560264587,
      0.8582793474197388,
      0.8504928350448608,
      0.8569633364677429,
      0.8908262252807617,
      0.8898459672927856,
      0.8933496475219727,
      0.9197516441345215,
      0.941888153553009,
      0.9334808588027954,
      0.9519473314285278,
      0.9762229919433594,
      0.9791451692581177,
      0.9777597188949585,
      0.9857410192489624,
      0.9853291511535645,
      0.9875126481056213,
      0.9854393601417542,
      0.9830777645111084,
      0.9708094596862793,
      0.9997556805610657,
      0.9999420642852783,
      0.9999508857727051,
      0.9999856352806091,
      0.9999814629554749,
      0.9999844431877136,
      0.9999669194221497,
      0.9999479055404663,
      0.9998236894607544,
      0.9974430799484253,
      0.9939709305763245,
      0.999566376209259,
      0.9993635416030884,
      0.9953598976135254,
      0.9806749224662781,
      0.9932852387428284,
      0.999021589756012,
      0.9999041557312012,
      0.9999512434005737,
      0.9999797344207764,
      0.9999872446060181,
      0.9999765157699585,
      0.9999692440032959,
      0.9999468326568604,
      0.999904453754425,
      0.9997957348823547,
      0.9998228549957275,
      0.9998716115951538,
      0.9998430013656616,
      0.9998695850372314,
      0.999958872795105,
      0.9999448657035828,
      0.9999584555625916,
      0.9999585151672363,
      0.9999721050262451,
      0.9999417662620544,
      0.9996187686920166,
      0.9917065501213074,
      0.9708123803138733,
      0.9576176404953003,
      0.950867772102356,
      0.9185535907745361,
      0.9182053804397583,
      0.9394826292991638,
      0.9542034268379211,
      0.9879285097122192,
      0.9975758790969849,
      0.9998469352722168,
      0.9999473094940186,
      0.9999373555183411,
      0.9999396204948425,
      0.9998584389686584,
      0.9997650384902954,
      0.9998264908790588,
      0.999939501285553,
      0.9999751448631287,
      0.9999755024909973,
      0.9999604821205139,
      0.9997021555900574,
      0.9948530793190002,
      0.9736685752868652,
      0.9538397789001465,
      0.9682224988937378,
      0.9345507621765137,
      0.9538995623588562,
      0.9212931394577026,
      0.9392684102058411,
      0.9819236397743225,
      0.9931118488311768,
      0.9995455145835876,
      0.9999129176139832,
      0.9999637007713318,
      0.99997478723526,
      0.999971330165863,
      0.9999438524246216,
      0.9998092651367188,
      0.99982088804245,
      0.9998409152030945,
      0.9999092817306519,
      0.9999269843101501,
      0.9999403357505798,
      0.9999487996101379,
      0.9998774528503418,
      0.9997036457061768,
      0.9996657967567444,
      0.9932028651237488,
      0.9989731907844543,
      0.9931051135063171,
      0.9987921714782715,
      0.9998994469642639,
      0.9998774528503418,
      0.9999490976333618,
      0.9999145269393921,
      0.999934732913971,
      0.9999698400497437,
      0.999974250793457,
      0.9999570250511169,
      0.9999268054962158,
      0.9999634623527527,
      0.999963641166687,
      0.9999759793281555,
      0.9999503493309021,
      0.9999498128890991,
      0.9998855590820312,
      0.9998763799667358,
      0.9997673630714417,
      0.9997822046279907,
      0.9998763203620911,
      0.9999418258666992,
      0.9999575018882751,
      0.9999703168869019,
      0.9999787211418152,
      0.9999770522117615,
      0.9999809265136719,
      0.9999504089355469,
      0.9999417662620544,
      0.9998135566711426,
      0.9980546236038208,
      0.9932140111923218,
      0.985306441783905,
      0.9753654599189758,
      0.9463506937026978,
      0.9517999887466431,
      0.9812124967575073,
      0.973193883895874,
      0.9791876077651978,
      0.9988377690315247,
      0.999808669090271,
      0.9999499917030334,
      0.9999646544456482,
      0.9999796748161316,
      0.9999802112579346,
      0.9999808073043823,
      0.9999768733978271,
      0.9999595284461975,
      0.9999254941940308,
      0.9998732209205627,
      0.9998022317886353,
      0.9997598528862,
      0.9997175335884094,
      0.9997748136520386,
      0.9999467730522156,
      0.9999443888664246,
      0.9999712705612183,
      0.9999598264694214,
      0.9999329447746277,
      0.9999349117279053,
      0.9995672702789307,
      0.9998259544372559,
      0.999944269657135,
      0.9999555349349976,
      0.9999737739562988,
      0.9999567866325378,
      0.9999703168869019,
      0.999951958656311,
      0.9999306797981262,
      0.9999292492866516,
      0.9999496936798096,
      0.9999582767486572,
      0.9999507665634155,
      0.9999463558197021,
      0.9999058246612549,
      0.9999284744262695,
      0.9999669790267944,
      0.9999831318855286,
      0.9999791979789734,
      0.9999864101409912,
      0.999975860118866,
      0.999975860118866,
      0.9999623894691467,
      0.9999459981918335,
      0.9998340606689453,
      0.9987850785255432,
      0.9936220049858093,
      0.9490973353385925,
      0.9234691858291626,
      0.9777287244796753,
      0.9975599646568298,
      0.9995971918106079,
      0.999910831451416,
      0.9999436736106873,
      0.9999637007713318,
      0.9999507069587708,
      0.9999426603317261,
      0.9999603033065796,
      0.9999198317527771,
      0.9999710321426392,
      0.999982476234436,
      0.9999793171882629,
      0.999977707862854,
      0.9999736547470093,
      0.9999780058860779,
      0.9999260902404785
    ],
    [
      0.7856440544128418,
      0.8508182764053345,
      0.8819785118103027,
      0.8445090055465698,
      0.8349287509918213,
      0.8755631446838379,
      0.8738563060760498,
      0.8367482423782349,
      0.8461205959320068,
      0.8756037950515747,
      0.8471812009811401,
      0.8190395832061768,
      0.8460798263549805,
      0.8531985878944397,
      0.8288960456848145,
      0.8327573537826538,
      0.8558139801025391,
      0.8415728211402893,
      0.859054446220398,
      0.8692190647125244,
      0.8748065829277039,
      0.8346604108810425,
      0.8203672170639038,
      0.8702770471572876,
      0.859270453453064,
      0.8291471004486084,
      0.8576446771621704,
      0.8758358955383301,
      0.8518480062484741,
      0.8291453719139099,
      0.8687806725502014,
      0.8753641247749329,
      0.8245657086372375,
      0.8292806148529053,
      0.8740508556365967,
      0.8300197720527649,
      0.8362478017807007,
      0.8689907789230347,
      0.892551064491272,
      0.8665405511856079,
      0.8595671653747559,
      0.8803479075431824,
      0.8690965175628662,
      0.8597479462623596,
      0.8815425634384155,
      0.884649395942688,
      0.8684043884277344,
      0.8691826462745667,
      0.8847799301147461,
      0.8744454979896545,
      0.865486741065979,
      0.8766665458679199,
      0.872993528842926,
      0.8683415651321411,
      0.8768991827964783,
      0.8673170804977417,
      0.8735902309417725,
      0.8939135074615479,
      0.8776698708534241,
      0.8677908182144165,
      0.8819565176963806,
      0.881922721862793,
      0.8755448460578918,
      0.8607803583145142,
      0.8634175062179565,
      0.873668372631073,
      0.8759641051292419,
      0.8591165542602539,
      0.8697407245635986,
      0.8704817295074463,
      0.8602688908576965,
      0.8464987277984619,
      0.8594362735748291,
      0.8701971769332886,
      0.853950023651123,
      0.843448281288147,
      0.8608304262161255,
      0.8659349679946899,
      0.8579964637756348,
      0.8643282651901245,
      0.8959198594093323,
      0.8955789804458618,
      0.8985913991928101,
      0.9231476783752441,
      0.9446284174919128,
      0.9370685815811157,
      0.954338788986206,
      0.9766845107078552,
      0.9792118072509766,
      0.977283775806427,
      0.9864022731781006,
      0.9862931370735168,
      0.9878458380699158,
      0.985837459564209,
      0.98383629322052,
      0.9727225303649902,
      0.9997578859329224,
      0.9999430775642395,
      0.9999518394470215,
      0.999985933303833,
      0.999981701374054,
      0.9999852180480957,
      0.9999696016311646,
      0.9999542236328125,
      0.9998413920402527,
      0.997560977935791,
      0.9943908452987671,
      0.9996029138565063,
      0.9993955492973328,
      0.9955031871795654,
      0.9804490804672241,
      0.9930396676063538,
      0.9991320371627808,
      0.9999133348464966,
      0.9999558925628662,
      0.9999798536300659,
      0.9999876618385315,
      0.9999769330024719,
      0.9999699592590332,
      0.9999478459358215,
      0.9999054670333862,
      0.9997983574867249,
      0.999825119972229,
      0.9998733997344971,
      0.9998456239700317,
      0.9998714327812195,
      0.9999598860740662,
      0.9999458193778992,
      0.9999592304229736,
      0.9999591112136841,
      0.9999728798866272,
      0.9999439120292664,
      0.9996408224105835,
      0.9921944737434387,
      0.9728574156761169,
      0.9605597853660583,
      0.9536466598510742,
      0.9234094023704529,
      0.9231903553009033,
      0.9429585337638855,
      0.9574388861656189,
      0.9885348677635193,
      0.9975916147232056,
      0.9998524785041809,
      0.9999486207962036,
      0.9999372959136963,
      0.9999402165412903,
      0.9998597502708435,
      0.9997678995132446,
      0.999828577041626,
      0.9999381303787231,
      0.9999756813049316,
      0.9999765157699585,
      0.9999626874923706,
      0.9997251033782959,
      0.9947137832641602,
      0.9733681082725525,
      0.9561770558357239,
      0.9704635739326477,
      0.9404482841491699,
      0.9579014182090759,
      0.9271872639656067,
      0.9433738589286804,
      0.9835597276687622,
      0.9937976598739624,
      0.9995825290679932,
      0.9999200701713562,
      0.9999653100967407,
      0.9999754428863525,
      0.999971866607666,
      0.9999446868896484,
      0.9998100996017456,
      0.9998220205307007,
      0.9998419880867004,
      0.9999107718467712,
      0.9999278783798218,
      0.9999405741691589,
      0.9999505877494812,
      0.9998835325241089,
      0.9997304081916809,
      0.9996989369392395,
      0.9938661456108093,
      0.9991986155509949,
      0.9936404824256897,
      0.9989122748374939,
      0.9999172687530518,
      0.9998960494995117,
      0.9999545216560364,
      0.9999202489852905,
      0.9999372959136963,
      0.9999700784683228,
      0.9999744892120361,
      0.9999588131904602,
      0.9999274611473083,
      0.9999638795852661,
      0.99996417760849,
      0.9999761581420898,
      0.9999505281448364,
      0.9999498724937439,
      0.9998855590820312,
      0.9998760223388672,
      0.999767005443573,
      0.999782383441925,
      0.9998762011528015,
      0.9999415874481201,
      0.9999573826789856,
      0.9999708533287048,
      0.9999787211418152,
      0.9999772906303406,
      0.9999812841415405,
      0.9999515414237976,
      0.9999445080757141,
      0.9998233318328857,
      0.9980742931365967,
      0.9931578040122986,
      0.9849161505699158,
      0.9775735139846802,
      0.9528495073318481,
      0.9586367607116699,
      0.9821679592132568,
      0.9750663638114929,
      0.9786567687988281,
      0.9983704686164856,
      0.9997863173484802,
      0.9999517202377319,
      0.9999651312828064,
      0.9999799728393555,
      0.9999803900718689,
      0.9999808669090271,
      0.9999769330024719,
      0.9999595880508423,
      0.9999260902404785,
      0.9998738169670105,
      0.9998027682304382,
      0.9997594356536865,
      0.9997174739837646,
      0.999775767326355,
      0.9999473094940186,
      0.999944269657135,
      0.9999714493751526,
      0.9999598860740662,
      0.9999334812164307,
      0.9999342560768127,
      0.9994305372238159,
      0.9997587203979492,
      0.999942421913147,
      0.9999546408653259,
      0.9999735355377197,
      0.9999564290046692,
      0.9999710917472839,
      0.9999516606330872,
      0.9999305009841919,
      0.9999292492866516,
      0.9999496936798096,
      0.999958336353302,
      0.9999511241912842,
      0.9999463558197021,
      0.9999061822891235,
      0.9999291300773621,
      0.9999673962593079,
      0.9999831914901733,
      0.9999794363975525,
      0.9999861121177673,
      0.9999761581420898,
      0.9999761581420898,
      0.9999634027481079,
      0.9999471306800842,
      0.9998455047607422,
      0.9985950589179993,
      0.9927783012390137,
      0.9478740096092224,
      0.9268487691879272,
      0.9785628318786621,
      0.9977618455886841,
      0.9996476769447327,
      0.9999197721481323,
      0.9999468326568604,
      0.9999634623527527,
      0.9999499917030334,
      0.99994295835495,
      0.9999604821205139,
      0.9999202489852905,
      0.9999713897705078,
      0.9999827742576599,
      0.999979555606842,
      0.9999780058860779,
      0.9999739527702332,
      0.9999781847000122,
      0.9999264478683472
    ],
    [
      0.8092426061630249,
      0.8672720193862915,
      0.8970126509666443,
      0.8633456230163574,
      0.8536978960037231,
      0.8906694054603577,
      0.8916875720024109,
      0.8576244115829468,
      0.8632713556289673,
      0.8911322951316833,
      0.8696911931037903,
      0.8435894250869751,
      0.8650763034820557,
      0.875646710395813,
      0.8550918102264404,
      0.8588145971298218,
      0.8750202059745789,
      0.8578751087188721,
      0.8718846440315247,
      0.8818709850311279,
      0.8886615037918091,
      0.8583853244781494,
      0.8395351767539978,
      0.8828833103179932,
      0.8744280934333801,
      0.8497923612594604,
      0.8751294612884521,
      0.8890990018844604,
      0.8663190603256226,
      0.8452308773994446,
      0.8845099210739136,
      0.8863443732261658,
      0.8405163884162903,
      0.8489377498626709,
      0.8901894092559814,
      0.8477818965911865,
      0.8525915741920471,
      0.8808338642120361,
      0.9043228626251221,
      0.881126880645752,
      0.8725192546844482,
      0.8914154767990112,
      0.8823850154876709,
      0.8738122582435608,
      0.8917720317840576,
      0.8949722051620483,
      0.8820698261260986,
      0.8815641403198242,
      0.8958162665367126,
      0.8865028619766235,
      0.8793708086013794,
      0.8881837129592896,
      0.8835357427597046,
      0.8808107376098633,
      0.8869004249572754,
      0.8806002140045166,
      0.883442223072052,
      0.903421938419342,
      0.890755832195282,
      0.8852853775024414,
      0.8972993493080139,
      0.8951271772384644,
      0.89000403881073,
      0.8807312846183777,
      0.8809770345687866,
      0.8894666433334351,
      0.8926548957824707,
      0.8778431415557861,
      0.8847464323043823,
      0.8882181644439697,
      0.8789201974868774,
      0.8654487133026123,
      0.8788811564445496,
      0.8878083825111389,
      0.8691768646240234,
      0.8605505228042603,
      0.8761236667633057,
      0.8781703114509583,
      0.870386004447937,
      0.8752278089523315,
      0.9040563702583313,
      0.9029072523117065,
      0.907289981842041,
      0.9311035871505737,
      0.9489741325378418,
      0.9434913396835327,
      0.9588893055915833,
      0.9779890775680542,
      0.9798310995101929,
      0.9781391024589539,
      0.9873632192611694,
      0.9874622225761414,
      0.9885597229003906,
      0.9867108464241028,
      0.9849426746368408,
      0.9752793908119202,
      0.9997599720954895,
      0.9999443292617798,
      0.9999528527259827,
      0.9999862313270569,
      0.9999821186065674,
      0.9999858736991882,
      0.999970555305481,
      0.9999583959579468,
      0.9998502731323242,
      0.9974938035011292,
      0.9945140480995178,
      0.9996238350868225,
      0.9994338750839233,
      0.9961949586868286,
      0.9821385145187378,
      0.9920185804367065,
      0.9986457228660583,
      0.999910831451416,
      0.9999579787254333,
      0.9999802708625793,
      0.9999879002571106,
      0.9999775290489197,
      0.9999704360961914,
      0.9999487996101379,
      0.999906599521637,
      0.9998005628585815,
      0.9998267292976379,
      0.9998750686645508,
      0.9998456239700317,
      0.9998717308044434,
      0.9999601244926453,
      0.9999459385871887,
      0.9999597072601318,
      0.9999600052833557,
      0.9999738335609436,
      0.9999467134475708,
      0.9996822476387024,
      0.9928852915763855,
      0.9754701852798462,
      0.9641375541687012,
      0.9575783610343933,
      0.9303674697875977,
      0.9295976161956787,
      0.9477536678314209,
      0.9618598222732544,
      0.9891596436500549,
      0.9975906014442444,
      0.9998566508293152,
      0.9999502897262573,
      0.9999384880065918,
      0.9999409914016724,
      0.9998608827590942,
      0.9997697472572327,
      0.9998298287391663,
      0.9999390840530396,
      0.9999760985374451,
      0.9999772906303406,
      0.9999642372131348,
      0.999722957611084,
      0.994418203830719,
      0.9754239916801453,
      0.9595189094543457,
      0.9718588590621948,
      0.9462155103683472,
      0.9621275663375854,
      0.9339762926101685,
      0.9501795768737793,
      0.9853802919387817,
      0.9942231774330139,
      0.9995945692062378,
      0.9999251961708069,
      0.9999666213989258,
      0.999975860118866,
      0.9999722242355347,
      0.9999449253082275,
      0.9998102188110352,
      0.9998228549957275,
      0.9998425245285034,
      0.9999125599861145,
      0.9999292492866516,
      0.9999417066574097,
      0.9999521374702454,
      0.9998883605003357,
      0.999754011631012,
      0.9997363090515137,
      0.9944402575492859,
      0.999229907989502,
      0.993689239025116,
      0.9991194009780884,
      0.9999321103096008,
      0.9999117255210876,
      0.9999589323997498,
      0.999923825263977,
      0.9999383687973022,
      0.9999699592590332,
      0.99997478723526,
      0.9999595284461975,
      0.9999285340309143,
      0.9999644756317139,
      0.9999644756317139,
      0.9999762773513794,
      0.9999507665634155,
      0.9999500513076782,
      0.9998854398727417,
      0.9998759031295776,
      0.9997665882110596,
      0.9997829794883728,
      0.9998763203620911,
      0.9999416470527649,
      0.9999577403068542,
      0.9999709725379944,
      0.9999791979789734,
      0.9999774694442749,
      0.9999816417694092,
      0.9999527335166931,
      0.9999460577964783,
      0.9998300075531006,
      0.9979827404022217,
      0.9929094910621643,
      0.9855400323867798,
      0.9799692034721375,
      0.958591878414154,
      0.9658297300338745,
      0.9820135831832886,
      0.9758210182189941,
      0.9776242971420288,
      0.9980281591415405,
      0.9997298121452332,
      0.999951183795929,
      0.9999656677246094,
      0.9999803304672241,
      0.999980628490448,
      0.999981164932251,
      0.999977171421051,
      0.9999596476554871,
      0.9999263286590576,
      0.9998741745948792,
      0.9998032450675964,
      0.9997596740722656,
      0.999718427658081,
      0.9997780919075012,
      0.9999478459358215,
      0.9999446272850037,
      0.9999715089797974,
      0.9999626278877258,
      0.9999353289604187,
      0.9999301433563232,
      0.9991628527641296,
      0.9996622204780579,
      0.9999406337738037,
      0.999954879283905,
      0.999972939491272,
      0.9999569654464722,
      0.9999715685844421,
      0.9999518990516663,
      0.9999304413795471,
      0.9999291300773621,
      0.9999499320983887,
      0.9999585151672363,
      0.9999513030052185,
      0.9999463558197021,
      0.9999066591262817,
      0.9999293088912964,
      0.9999674558639526,
      0.9999833703041077,
      0.9999796152114868,
      0.9999862909317017,
      0.9999765157699585,
      0.9999765753746033,
      0.9999638199806213,
      0.9999481439590454,
      0.9998552799224854,
      0.9984670281410217,
      0.9917740225791931,
      0.9487563967704773,
      0.9319003224372864,
      0.9797943830490112,
      0.9978894591331482,
      0.9997014999389648,
      0.9999262690544128,
      0.9999480843544006,
      0.99996417760849,
      0.9999479651451111,
      0.9999430179595947,
      0.9999593496322632,
      0.9999215006828308,
      0.9999719858169556,
      0.9999829530715942,
      0.9999797940254211,
      0.9999783039093018,
      0.9999741911888123,
      0.9999781250953674,
      0.9999266862869263
    ],
    [
      0.8395462036132812,
      0.8888240456581116,
      0.9125661849975586,
      0.8896360397338867,
      0.882394552230835,
      0.9112790822982788,
      0.9124866724014282,
      0.887036144733429,
      0.8933612108230591,
      0.9116529822349548,
      0.8977127075195312,
      0.8794458508491516,
      0.8949827551841736,
      0.901057243347168,
      0.8935209512710571,
      0.8960652351379395,
      0.9009837508201599,
      0.8818514347076416,
      0.8911594748497009,
      0.9054121971130371,
      0.9088389277458191,
      0.8893724679946899,
      0.8727259039878845,
      0.9037215113639832,
      0.8968607187271118,
      0.8821240663528442,
      0.9002818465232849,
      0.9088508486747742,
      0.8908026218414307,
      0.8738410472869873,
      0.9066674709320068,
      0.9034910202026367,
      0.8670951128005981,
      0.8733725547790527,
      0.9060851335525513,
      0.8711129426956177,
      0.8768875002861023,
      0.8973543047904968,
      0.9179533123970032,
      0.9001220464706421,
      0.8905446529388428,
      0.9068143367767334,
      0.9012229442596436,
      0.8945385217666626,
      0.9059982299804688,
      0.9108614325523376,
      0.901347815990448,
      0.900725245475769,
      0.9115036725997925,
      0.9047549366950989,
      0.8993514776229858,
      0.9050129652023315,
      0.8987611532211304,
      0.9004903435707092,
      0.904680609703064,
      0.9016463756561279,
      0.8994594812393188,
      0.9176719188690186,
      0.9077046513557434,
      0.9067381620407104,
      0.9157977104187012,
      0.9124785661697388,
      0.9077470302581787,
      0.9046695232391357,
      0.9053192138671875,
      0.9091848731040955,
      0.9109362363815308,
      0.899612545967102,
      0.903448224067688,
      0.9082165360450745,
      0.9003885984420776,
      0.8886400461196899,
      0.9024360775947571,
      0.9080554842948914,
      0.8913199305534363,
      0.8835909962654114,
      0.8972359895706177,
      0.8963010311126709,
      0.8884340524673462,
      0.8946765661239624,
      0.9165794849395752,
      0.9149217009544373,
      0.9190974831581116,
      0.9394568800926208,
      0.9533233642578125,
      0.950346827507019,
      0.963803768157959,
      0.9792413711547852,
      0.980609118938446,
      0.9806225299835205,
      0.9885436296463013,
      0.9889058470726013,
      0.9895738363265991,
      0.9882727265357971,
      0.9863721132278442,
      0.9780910611152649,
      0.9997599720954895,
      0.9999446272850037,
      0.9999527335166931,
      0.9999862313270569,
      0.9999819993972778,
      0.9999862909317017,
      0.9999723434448242,
      0.9999637007713318,
      0.9998660683631897,
      0.9976547956466675,
      0.995032548904419,
      0.9996607899665833,
      0.999481201171875,
      0.9967252016067505,
      0.9848477840423584,
      0.9925736784934998,
      0.9986826181411743,
      0.9999167919158936,
      0.9999620318412781,
      0.9999809265136719,
      0.9999881386756897,
      0.9999776482582092,
      0.9999698400497437,
      0.9999473094940186,
      0.9999056458473206,
      0.9998029470443726,
      0.9998304843902588,
      0.9998766779899597,
      0.9998478889465332,
      0.9998722672462463,
      0.9999605417251587,
      0.999946117401123,
      0.9999600648880005,
      0.9999604821205139,
      0.9999744892120361,
      0.9999502301216125,
      0.9997461438179016,
      0.9938472509384155,
      0.9791905879974365,
      0.9695329666137695,
      0.9628399610519409,
      0.9393062591552734,
      0.9385474920272827,
      0.9549780488014221,
      0.9679386615753174,
      0.9901297688484192,
      0.9977500438690186,
      0.999865710735321,
      0.9999494552612305,
      0.9999409317970276,
      0.9999423027038574,
      0.999862551689148,
      0.9997705221176147,
      0.9998307228088379,
      0.9999397993087769,
      0.9999768733978271,
      0.9999780058860779,
      0.9999668598175049,
      0.999742329120636,
      0.9942891597747803,
      0.9785388708114624,
      0.9647992253303528,
      0.9755305647850037,
      0.9528055191040039,
      0.9671984314918518,
      0.9428036212921143,
      0.9587558507919312,
      0.9873911738395691,
      0.9948341250419617,
      0.9996130466461182,
      0.9999315738677979,
      0.9999682903289795,
      0.9999762177467346,
      0.9999725222587585,
      0.9999454021453857,
      0.9998095631599426,
      0.9998233914375305,
      0.9998432397842407,
      0.9999139308929443,
      0.9999297261238098,
      0.9999421238899231,
      0.999953031539917,
      0.9998927116394043,
      0.9997755885124207,
      0.9997757077217102,
      0.9951968193054199,
      0.9994125962257385,
      0.9945330619812012,
      0.9992519617080688,
      0.9999440312385559,
      0.9999262690544128,
      0.9999628663063049,
      0.9999277591705322,
      0.999940812587738,
      0.9999701976776123,
      0.9999751448631287,
      0.9999606609344482,
      0.9999298453330994,
      0.999965250492096,
      0.9999651908874512,
      0.9999766945838928,
      0.9999512434005737,
      0.9999501705169678,
      0.9998852610588074,
      0.9998758435249329,
      0.9997658729553223,
      0.9997838735580444,
      0.9998762011528015,
      0.9999421238899231,
      0.999957799911499,
      0.9999712705612183,
      0.999979555606842,
      0.9999778866767883,
      0.9999821782112122,
      0.9999549984931946,
      0.9999499320983887,
      0.9998443126678467,
      0.997968852519989,
      0.993779718875885,
      0.9871435165405273,
      0.9832072854042053,
      0.9655353426933289,
      0.9702138304710388,
      0.9838516712188721,
      0.9781882166862488,
      0.9790253639221191,
      0.9976767897605896,
      0.9996574521064758,
      0.9999520182609558,
      0.9999657869338989,
      0.9999806880950928,
      0.9999808669090271,
      0.9999813437461853,
      0.9999774098396301,
      0.9999598860740662,
      0.9999266862869263,
      0.9998742341995239,
      0.9998037219047546,
      0.9997594356536865,
      0.9997184872627258,
      0.9997783899307251,
      0.9999477863311768,
      0.999944269657135,
      0.9999718070030212,
      0.9999620914459229,
      0.9999357461929321,
      0.9999263286590576,
      0.9988036751747131,
      0.9995239973068237,
      0.9999392032623291,
      0.9999560117721558,
      0.9999732375144958,
      0.9999576210975647,
      0.999971866607666,
      0.9999521374702454,
      0.9999300241470337,
      0.9999284744262695,
      0.999950647354126,
      0.9999582767486572,
      0.9999513626098633,
      0.9999461770057678,
      0.9999067187309265,
      0.9999296069145203,
      0.9999676942825317,
      0.9999834895133972,
      0.9999799132347107,
      0.9999865293502808,
      0.9999756217002869,
      0.999976634979248,
      0.9999618530273438,
      0.9999451637268066,
      0.9998700022697449,
      0.9984923601150513,
      0.9916804432868958,
      0.9522473812103271,
      0.9389903545379639,
      0.9808753728866577,
      0.9977190494537354,
      0.9997400641441345,
      0.9999316930770874,
      0.9999498128890991,
      0.9999653100967407,
      0.9999454617500305,
      0.99994295835495,
      0.9999603033065796,
      0.9999215006828308,
      0.9999720454216003,
      0.9999831914901733,
      0.9999802112579346,
      0.9999786019325256,
      0.9999743700027466,
      0.9999781847000122,
      0.9999260902404785
    ],
    [
      0.8728682994842529,
      0.9140126705169678,
      0.929397463798523,
      0.9174087643623352,
      0.9141064882278442,
      0.9329885840415955,
      0.9323846697807312,
      0.9178984761238098,
      0.9234926700592041,
      0.9329025149345398,
      0.9244203567504883,
      0.916100263595581,
      0.9251278638839722,
      0.9258136749267578,
      0.9264976978302002,
      0.9255421161651611,
      0.9253166913986206,
      0.9099152088165283,
      0.9160400629043579,
      0.9312622547149658,
      0.9308321475982666,
      0.9216879606246948,
      0.9083954095840454,
      0.9256024956703186,
      0.9209780693054199,
      0.9144993424415588,
      0.9254896640777588,
      0.9286645650863647,
      0.9165694117546082,
      0.9056610465049744,
      0.9274863600730896,
      0.922634482383728,
      0.8986178636550903,
      0.8992135524749756,
      0.9217919111251831,
      0.9012795686721802,
      0.905091404914856,
      0.9178833365440369,
      0.9325827360153198,
      0.9222453832626343,
      0.9133128523826599,
      0.9264640212059021,
      0.9227004051208496,
      0.9184602499008179,
      0.9243771433830261,
      0.9295373558998108,
      0.924503743648529,
      0.9235445261001587,
      0.9303306341171265,
      0.9264242649078369,
      0.9224075078964233,
      0.9262993931770325,
      0.9209822416305542,
      0.9243663549423218,
      0.9273897409439087,
      0.9277555346488953,
      0.9229140877723694,
      0.9378484487533569,
      0.9295308589935303,
      0.9302226305007935,
      0.9372567534446716,
      0.9348224401473999,
      0.9295034408569336,
      0.9275478720664978,
      0.9301396608352661,
      0.9313762187957764,
      0.9309157133102417,
      0.9231078624725342,
      0.9247716665267944,
      0.9288280010223389,
      0.9220733642578125,
      0.915330708026886,
      0.9259132146835327,
      0.9300422072410583,
      0.9169654846191406,
      0.911060094833374,
      0.9223374128341675,
      0.9189916253089905,
      0.9121149778366089,
      0.9196435213088989,
      0.9323500394821167,
      0.9313364028930664,
      0.9346407651901245,
      0.9495947957038879,
      0.9594596028327942,
      0.9594268798828125,
      0.970231831073761,
      0.9819554686546326,
      0.9825294017791748,
      0.9843791723251343,
      0.9898083806037903,
      0.9902975559234619,
      0.9906365871429443,
      0.9893577694892883,
      0.9874703288078308,
      0.9799632430076599,
      0.9997623562812805,
      0.9999460577964783,
      0.9999544024467468,
      0.9999869465827942,
      0.9999820590019226,
      0.9999871850013733,
      0.9999743700027466,
      0.9999692440032959,
      0.9998878836631775,
      0.998199462890625,
      0.9962041974067688,
      0.9997092485427856,
      0.99952232837677,
      0.9973783493041992,
      0.9882706999778748,
      0.9941147565841675,
      0.9988357424736023,
      0.9999248385429382,
      0.9999659657478333,
      0.9999820590019226,
      0.9999879002571106,
      0.9999783635139465,
      0.9999711513519287,
      0.9999517202377319,
      0.9999077320098877,
      0.9998048543930054,
      0.9998310208320618,
      0.9998776912689209,
      0.9998487234115601,
      0.9998725056648254,
      0.9999613165855408,
      0.9999467134475708,
      0.9999608397483826,
      0.9999616146087646,
      0.9999761581420898,
      0.9999554753303528,
      0.9998078346252441,
      0.9952207803726196,
      0.9848597049713135,
      0.976974606513977,
      0.970963180065155,
      0.9521043300628662,
      0.9544785618782043,
      0.9659731388092041,
      0.9762297868728638,
      0.9922075867652893,
      0.9981287717819214,
      0.9998789429664612,
      0.9999520778656006,
      0.9999411702156067,
      0.9999431371688843,
      0.9998639822006226,
      0.9997711777687073,
      0.9998324513435364,
      0.9999403953552246,
      0.9999775290489197,
      0.9999790787696838,
      0.9999701380729675,
      0.9997736215591431,
      0.995241641998291,
      0.9832348823547363,
      0.972144365310669,
      0.9806721806526184,
      0.9626820087432861,
      0.9744173288345337,
      0.9552478790283203,
      0.9675305485725403,
      0.9898717403411865,
      0.9955739378929138,
      0.999676525592804,
      0.9999401569366455,
      0.9999702572822571,
      0.9999769330024719,
      0.9999731779098511,
      0.9999460577964783,
      0.9998100996017456,
      0.9998248815536499,
      0.9998447895050049,
      0.9999158978462219,
      0.9999306201934814,
      0.9999433755874634,
      0.9999551773071289,
      0.9998996257781982,
      0.9998016357421875,
      0.9998103380203247,
      0.9960560202598572,
      0.9995257258415222,
      0.9955319762229919,
      0.9993353486061096,
      0.9999533891677856,
      0.9999392628669739,
      0.9999657273292542,
      0.999932050704956,
      0.999943196773529,
      0.9999702572822571,
      0.9999758005142212,
      0.999961793422699,
      0.9999314546585083,
      0.9999658465385437,
      0.9999644756317139,
      0.9999771118164062,
      0.999952495098114,
      0.9999508261680603,
      0.9998858571052551,
      0.9998761415481567,
      0.9997693300247192,
      0.9997855424880981,
      0.9998764991760254,
      0.9999422430992126,
      0.999958336353302,
      0.9999719858169556,
      0.9999804496765137,
      0.9999784231185913,
      0.9999828338623047,
      0.9999577403068542,
      0.9999530911445618,
      0.9998639225959778,
      0.9982357621192932,
      0.9952539205551147,
      0.9898937940597534,
      0.9871047139167786,
      0.9733006954193115,
      0.9764999151229858,
      0.9873712062835693,
      0.9826711416244507,
      0.9827262163162231,
      0.9972456097602844,
      0.999613344669342,
      0.9999535083770752,
      0.9999666810035706,
      0.9999812841415405,
      0.9999811053276062,
      0.9999813437461853,
      0.9999774098396301,
      0.9999601244926453,
      0.999926745891571,
      0.9998741149902344,
      0.9998040199279785,
      0.9997596144676208,
      0.999719500541687,
      0.9997791647911072,
      0.9999477863311768,
      0.9999445080757141,
      0.9999721050262451,
      0.9999627470970154,
      0.9999362230300903,
      0.9999278783798218,
      0.9988324046134949,
      0.9994949102401733,
      0.9999416470527649,
      0.999957263469696,
      0.9999736547470093,
      0.9999585151672363,
      0.9999722838401794,
      0.9999525547027588,
      0.9999299049377441,
      0.9999285340309143,
      0.9999507069587708,
      0.9999585151672363,
      0.9999514818191528,
      0.999946117401123,
      0.9999068379402161,
      0.9999298453330994,
      0.9999679327011108,
      0.9999836087226868,
      0.999980092048645,
      0.9999867677688599,
      0.9999758005142212,
      0.9999770522117615,
      0.9999624490737915,
      0.9999465942382812,
      0.9998844265937805,
      0.9987985491752625,
      0.9923239946365356,
      0.9597553014755249,
      0.9489892721176147,
      0.9831398129463196,
      0.9977728724479675,
      0.9997711181640625,
      0.9999355673789978,
      0.9999496936798096,
      0.9999656081199646,
      0.9999450445175171,
      0.9999427199363708,
      0.9999604225158691,
      0.9999207854270935,
      0.9999721050262451,
      0.9999833106994629,
      0.9999803900718689,
      0.9999788403511047,
      0.9999745488166809,
      0.9999780058860779,
      0.999925434589386
    ],
    [
      0.9109304547309875,
      0.9400719404220581,
      0.947890043258667,
      0.942182719707489,
      0.9421536326408386,
      0.9538630247116089,
      0.9526599049568176,
      0.9447557926177979,
      0.9493959546089172,
      0.9532190561294556,
      0.9476490020751953,
      0.9452687501907349,
      0.9506136775016785,
      0.9478747844696045,
      0.9495364427566528,
      0.9483176469802856,
      0.9456712007522583,
      0.9365154504776001,
      0.9392185807228088,
      0.950545072555542,
      0.950505793094635,
      0.9452047348022461,
      0.9375490546226501,
      0.9471800327301025,
      0.9432526230812073,
      0.942733883857727,
      0.949384868144989,
      0.9487023949623108,
      0.9410961866378784,
      0.9349846839904785,
      0.9480164647102356,
      0.941514253616333,
      0.9292036890983582,
      0.9265238046646118,
      0.94029301404953,
      0.9326756000518799,
      0.935396671295166,
      0.9419434070587158,
      0.9508680701255798,
      0.9451574683189392,
      0.9410651326179504,
      0.9493623971939087,
      0.9455019235610962,
      0.9434571862220764,
      0.9473441243171692,
      0.9491521716117859,
      0.9470179080963135,
      0.9462546110153198,
      0.9500066041946411,
      0.9480876922607422,
      0.9453683495521545,
      0.9488117098808289,
      0.9449453949928284,
      0.9467228055000305,
      0.9485442042350769,
      0.9513345956802368,
      0.9440904259681702,
      0.9549699425697327,
      0.948928713798523,
      0.9493918418884277,
      0.9549027681350708,
      0.9548361301422119,
      0.9519913196563721,
      0.9492192268371582,
      0.951653003692627,
      0.9533848762512207,
      0.9515304565429688,
      0.9468165040016174,
      0.947623610496521,
      0.9518611431121826,
      0.9444835782051086,
      0.9397428035736084,
      0.947702169418335,
      0.9513591527938843,
      0.9420424699783325,
      0.9385371208190918,
      0.9475222826004028,
      0.941202700138092,
      0.9365944266319275,
      0.9438704252243042,
      0.9504879713058472,
      0.9479325413703918,
      0.9508163928985596,
      0.9621953964233398,
      0.9694616198539734,
      0.9698895215988159,
      0.9768479466438293,
      0.9856269359588623,
      0.9867504239082336,
      0.9886636137962341,
      0.9914831519126892,
      0.9915766716003418,
      0.9916969537734985,
      0.9904984831809998,
      0.9884607791900635,
      0.981339693069458,
      0.9997617602348328,
      0.9999464750289917,
      0.9999547004699707,
      0.9999873638153076,
      0.9999821782112122,
      0.9999877214431763,
      0.9999757409095764,
      0.9999727606773376,
      0.9999082088470459,
      0.9988204836845398,
      0.9974608421325684,
      0.9997590780258179,
      0.9996075630187988,
      0.9982069134712219,
      0.9917866587638855,
      0.9958385825157166,
      0.9991356134414673,
      0.99993497133255,
      0.999968945980072,
      0.9999827742576599,
      0.9999884366989136,
      0.9999788403511047,
      0.9999719262123108,
      0.9999513626098633,
      0.9999085068702698,
      0.9998068809509277,
      0.9998326897621155,
      0.9998834133148193,
      0.99985271692276,
      0.9998749494552612,
      0.9999625086784363,
      0.9999481439590454,
      0.9999620914459229,
      0.9999629855155945,
      0.9999765157699585,
      0.9999606609344482,
      0.999850869178772,
      0.9965702891349792,
      0.9898446202278137,
      0.98465895652771,
      0.9801455736160278,
      0.9682427644729614,
      0.9716461300849915,
      0.9778570532798767,
      0.983908474445343,
      0.9946362376213074,
      0.9987255930900574,
      0.999897301197052,
      0.9999554753303528,
      0.9999436736106873,
      0.9999447464942932,
      0.9998667240142822,
      0.9997736811637878,
      0.9998357892036438,
      0.9999414086341858,
      0.9999781250953674,
      0.9999799728393555,
      0.9999735951423645,
      0.9998157620429993,
      0.996687650680542,
      0.9885731339454651,
      0.980888843536377,
      0.9866976141929626,
      0.9747368097305298,
      0.9829539060592651,
      0.969709038734436,
      0.9777798652648926,
      0.993003249168396,
      0.9967036843299866,
      0.9997642636299133,
      0.99994957447052,
      0.9999727606773376,
      0.9999778270721436,
      0.9999727010726929,
      0.9999473094940186,
      0.9998122453689575,
      0.9998275637626648,
      0.9998466968536377,
      0.9999180436134338,
      0.9999319314956665,
      0.9999447464942932,
      0.9999575018882751,
      0.9999091029167175,
      0.9998326301574707,
      0.9998506903648376,
      0.9972718954086304,
      0.9996545314788818,
      0.9965330958366394,
      0.9992765188217163,
      0.9999607801437378,
      0.9999501705169678,
      0.9999677538871765,
      0.9999356865882874,
      0.999944269657135,
      0.9999697208404541,
      0.999976396560669,
      0.9999621510505676,
      0.9999319911003113,
      0.9999661445617676,
      0.999965250492096,
      0.9999774098396301,
      0.999953031539917,
      0.9999510049819946,
      0.999886155128479,
      0.9998756051063538,
      0.9997686743736267,
      0.9997856020927429,
      0.9998762607574463,
      0.9999417662620544,
      0.9999585151672363,
      0.9999719262123108,
      0.9999803304672241,
      0.9999787211418152,
      0.9999833106994629,
      0.9999598860740662,
      0.9999585151672363,
      0.9998853802680969,
      0.9988685250282288,
      0.9972394108772278,
      0.9930633902549744,
      0.9911372065544128,
      0.9809532761573792,
      0.9837514162063599,
      0.9913395643234253,
      0.9884174466133118,
      0.9885757565498352,
      0.9983039498329163,
      0.9997270703315735,
      0.9999593496322632,
      0.9999686479568481,
      0.9999819993972778,
      0.9999815225601196,
      0.9999816417694092,
      0.9999774098396301,
      0.99996018409729,
      0.9999268651008606,
      0.9998735785484314,
      0.999803900718689,
      0.9997597336769104,
      0.9997196197509766,
      0.999779224395752,
      0.9999480247497559,
      0.9999446868896484,
      0.9999728798866272,
      0.9999641180038452,
      0.9999414682388306,
      0.9999406933784485,
      0.9993453621864319,
      0.9996677041053772,
      0.9999479651451111,
      0.9999589323997498,
      0.999974250793457,
      0.999958336353302,
      0.999972403049469,
      0.9999528527259827,
      0.9999297261238098,
      0.9999285340309143,
      0.9999509453773499,
      0.9999589323997498,
      0.9999517202377319,
      0.999946117401123,
      0.9999073147773743,
      0.9999302625656128,
      0.9999680519104004,
      0.9999836087226868,
      0.9999803900718689,
      0.9999870657920837,
      0.9999760389328003,
      0.9999774694442749,
      0.9999631643295288,
      0.9999515414237976,
      0.9998986124992371,
      0.9989873766899109,
      0.9941385388374329,
      0.9725209474563599,
      0.9653546810150146,
      0.988126814365387,
      0.9982830286026001,
      0.9998030662536621,
      0.9999382495880127,
      0.9999504089355469,
      0.9999662041664124,
      0.9999465346336365,
      0.9999423623085022,
      0.9999602437019348,
      0.9999206066131592,
      0.999972403049469,
      0.9999834895133972,
      0.999980628490448,
      0.9999789595603943,
      0.9999746084213257,
      0.9999781250953674,
      0.9999250173568726
    ],
    [
      0.9417222738265991,
      0.9615206122398376,
      0.9655276536941528,
      0.9621353149414062,
      0.964428186416626,
      0.972346305847168,
      0.9717118740081787,
      0.9647980332374573,
      0.9688974618911743,
      0.9721096754074097,
      0.9670026898384094,
      0.9649658203125,
      0.9690048694610596,
      0.9663865566253662,
      0.96791672706604,
      0.9649396538734436,
      0.9611536264419556,
      0.956066370010376,
      0.9571805000305176,
      0.9647974967956543,
      0.9661814570426941,
      0.9628453254699707,
      0.959073543548584,
      0.9651396870613098,
      0.9621061086654663,
      0.9632866382598877,
      0.9692386388778687,
      0.9685120582580566,
      0.9621374011039734,
      0.9605559706687927,
      0.9687652587890625,
      0.9622732400894165,
      0.954039454460144,
      0.9525607824325562,
      0.9591274261474609,
      0.9587244987487793,
      0.9594712257385254,
      0.9638944864273071,
      0.9699222445487976,
      0.9646866321563721,
      0.9639814496040344,
      0.9698473811149597,
      0.9661470055580139,
      0.9641621112823486,
      0.9688094258308411,
      0.9685814380645752,
      0.9658280611038208,
      0.9646021127700806,
      0.9687589406967163,
      0.9670292735099792,
      0.9635515809059143,
      0.9661942720413208,
      0.9638711214065552,
      0.9634742736816406,
      0.9651995897293091,
      0.9673104286193848,
      0.9605470895767212,
      0.9675612449645996,
      0.9640170335769653,
      0.9639474153518677,
      0.9700989127159119,
      0.9701633453369141,
      0.9690908193588257,
      0.9673891067504883,
      0.969184935092926,
      0.9711155891418457,
      0.9717638492584229,
      0.9663863182067871,
      0.9676405191421509,
      0.9722501039505005,
      0.9652923345565796,
      0.9615477919578552,
      0.9687925577163696,
      0.971125602722168,
      0.9638687968254089,
      0.9614641666412354,
      0.9681869149208069,
      0.9623147249221802,
      0.9587756991386414,
      0.964410662651062,
      0.9684261679649353,
      0.9653990864753723,
      0.9674258828163147,
      0.976177990436554,
      0.9801448583602905,
      0.9791856408119202,
      0.9835679531097412,
      0.9893805980682373,
      0.9903988838195801,
      0.9916827082633972,
      0.9928666949272156,
      0.9926459193229675,
      0.9926545023918152,
      0.9915260672569275,
      0.9894184470176697,
      0.9826866388320923,
      0.999761700630188,
      0.999947190284729,
      0.9999554753303528,
      0.9999877214431763,
      0.9999828338623047,
      0.9999884963035583,
      0.9999774098396301,
      0.9999757409095764,
      0.9999253749847412,
      0.9993609189987183,
      0.9987301826477051,
      0.9998161792755127,
      0.9996965527534485,
      0.9988899827003479,
      0.9947823286056519,
      0.9975783228874207,
      0.9995548725128174,
      0.999947726726532,
      0.9999719262123108,
      0.9999832510948181,
      0.9999887943267822,
      0.9999791383743286,
      0.9999726414680481,
      0.9999523758888245,
      0.9999089241027832,
      0.9998087286949158,
      0.9998353123664856,
      0.999885618686676,
      0.9998554587364197,
      0.999876856803894,
      0.9999631643295288,
      0.999949038028717,
      0.999963104724884,
      0.9999642372131348,
      0.9999778270721436,
      0.9999669194221497,
      0.999893307685852,
      0.9978131651878357,
      0.9937528967857361,
      0.9904786944389343,
      0.9878162741661072,
      0.9802472591400146,
      0.9820346832275391,
      0.986351728439331,
      0.9892366528511047,
      0.9966994524002075,
      0.9994325637817383,
      0.9999189972877502,
      0.9999592900276184,
      0.9999458193778992,
      0.9999462366104126,
      0.9998697638511658,
      0.999776303768158,
      0.9998388886451721,
      0.9999421834945679,
      0.9999776482582092,
      0.9999805688858032,
      0.9999769330024719,
      0.9998594522476196,
      0.9981544017791748,
      0.9933403730392456,
      0.9883063435554504,
      0.9917705059051514,
      0.9845045804977417,
      0.990345299243927,
      0.9808202385902405,
      0.9857995510101318,
      0.995432436466217,
      0.9978994131088257,
      0.9998525381088257,
      0.9999587535858154,
      0.9999751448631287,
      0.9999786019325256,
      0.9999736547470093,
      0.9999470710754395,
      0.999815046787262,
      0.9998302459716797,
      0.9998492002487183,
      0.9999201893806458,
      0.9999330043792725,
      0.9999456405639648,
      0.9999597668647766,
      0.999917209148407,
      0.9998589754104614,
      0.9998877644538879,
      0.9983078837394714,
      0.9997873902320862,
      0.9979245662689209,
      0.9996103048324585,
      0.999970018863678,
      0.9999617338180542,
      0.9999711513519287,
      0.9999417066574097,
      0.9999434947967529,
      0.999968945980072,
      0.9999768137931824,
      0.9999620914459229,
      0.9999324083328247,
      0.9999666213989258,
      0.9999657273292542,
      0.9999778866767883,
      0.99995356798172,
      0.9999512434005737,
      0.9998866319656372,
      0.9998752474784851,
      0.9997681379318237,
      0.9997864961624146,
      0.9998765587806702,
      0.9999423623085022,
      0.9999591112136841,
      0.9999723434448242,
      0.9999805688858032,
      0.9999791979789734,
      0.9999839067459106,
      0.9999618530273438,
      0.9999637603759766,
      0.9999079704284668,
      0.999451756477356,
      0.9986748695373535,
      0.9957360625267029,
      0.9945919513702393,
      0.9884327054023743,
      0.9900770783424377,
      0.9952269792556763,
      0.9932070374488831,
      0.9936637878417969,
      0.9991880655288696,
      0.9998428821563721,
      0.9999656081199646,
      0.9999703168869019,
      0.9999822378158569,
      0.999981701374054,
      0.9999818205833435,
      0.9999775886535645,
      0.9999603033065796,
      0.9999263882637024,
      0.9998724460601807,
      0.9998025298118591,
      0.9997586607933044,
      0.9997190237045288,
      0.9997788667678833,
      0.9999482035636902,
      0.9999449253082275,
      0.9999731779098511,
      0.9999645948410034,
      0.999946117401123,
      0.9999521374702454,
      0.9996877312660217,
      0.9997960329055786,
      0.9999538660049438,
      0.9999606013298035,
      0.9999755620956421,
      0.999958872795105,
      0.999972939491272,
      0.9999531507492065,
      0.9999294877052307,
      0.9999282956123352,
      0.9999512434005737,
      0.9999592900276184,
      0.9999516010284424,
      0.9999461770057678,
      0.9999076128005981,
      0.9999306201934814,
      0.9999683499336243,
      0.9999836683273315,
      0.9999807476997375,
      0.9999873042106628,
      0.9999763369560242,
      0.9999775290489197,
      0.999963641166687,
      0.9999573826789856,
      0.9999200105667114,
      0.9994723200798035,
      0.9966753721237183,
      0.9851982593536377,
      0.9805030226707458,
      0.9935513138771057,
      0.9990502595901489,
      0.9998424649238586,
      0.9999446272850037,
      0.9999520778656006,
      0.9999669194221497,
      0.9999461770057678,
      0.9999420642852783,
      0.9999598860740662,
      0.9999207854270935,
      0.9999728202819824,
      0.9999837875366211,
      0.9999809265136719,
      0.9999794960021973,
      0.9999749064445496,
      0.9999781250953674,
      0.999924898147583
    ],
    [
      0.9625637531280518,
      0.9759933352470398,
      0.9776264429092407,
      0.9767763614654541,
      0.9786493182182312,
      0.9824494123458862,
      0.9826978445053101,
      0.9799503087997437,
      0.9820525646209717,
      0.9833640456199646,
      0.9806622862815857,
      0.9795718789100647,
      0.9813775420188904,
      0.9796602725982666,
      0.9799658060073853,
      0.9774564504623413,
      0.9739941358566284,
      0.9697383642196655,
      0.970902144908905,
      0.9763215780258179,
      0.9788957834243774,
      0.9772474765777588,
      0.9742494225502014,
      0.9792599678039551,
      0.9785317182540894,
      0.9784999489784241,
      0.9822467565536499,
      0.9811999201774597,
      0.9782968163490295,
      0.9767206311225891,
      0.9811621904373169,
      0.9770121574401855,
      0.9703572988510132,
      0.9702728390693665,
      0.972880482673645,
      0.9739312529563904,
      0.9735496044158936,
      0.9773579239845276,
      0.9814565181732178,
      0.9798814654350281,
      0.980335533618927,
      0.9834526181221008,
      0.9814862608909607,
      0.9805005788803101,
      0.9838100671768188,
      0.9824930429458618,
      0.9818381071090698,
      0.9809467792510986,
      0.9831422567367554,
      0.98182612657547,
      0.9788963198661804,
      0.9809048175811768,
      0.9787787199020386,
      0.9777655601501465,
      0.9790292382240295,
      0.9801893830299377,
      0.9730386734008789,
      0.9775447845458984,
      0.9759015440940857,
      0.9749380350112915,
      0.9804248213768005,
      0.9817575216293335,
      0.9813041687011719,
      0.9808347225189209,
      0.9827593564987183,
      0.9846152067184448,
      0.9842514395713806,
      0.9816269874572754,
      0.9827390909194946,
      0.9852420687675476,
      0.9810653924942017,
      0.9789652228355408,
      0.9830083847045898,
      0.9836040139198303,
      0.9808722138404846,
      0.9792537093162537,
      0.982738733291626,
      0.9792001247406006,
      0.9753684997558594,
      0.9799067378044128,
      0.9820590019226074,
      0.9791535139083862,
      0.9805417656898499,
      0.9856957197189331,
      0.9866883158683777,
      0.9854887127876282,
      0.988641083240509,
      0.9923382997512817,
      0.992691159248352,
      0.9936442375183105,
      0.9940068125724792,
      0.9936679601669312,
      0.993519127368927,
      0.992468535900116,
      0.990240216255188,
      0.9839875102043152,
      0.9997633099555969,
      0.9999479651451111,
      0.9999560713768005,
      0.9999881386756897,
      0.9999832510948181,
      0.9999889135360718,
      0.9999783635139465,
      0.9999774694442749,
      0.9999356865882874,
      0.9996501207351685,
      0.9993563890457153,
      0.9998549818992615,
      0.9997618198394775,
      0.9993085265159607,
      0.9971623420715332,
      0.999008297920227,
      0.9998028874397278,
      0.9999580979347229,
      0.9999738335609436,
      0.999983549118042,
      0.9999890923500061,
      0.9999800324440002,
      0.9999732375144958,
      0.9999499320983887,
      0.9999101758003235,
      0.9998112320899963,
      0.9998364448547363,
      0.999887228012085,
      0.9998573064804077,
      0.9998776912689209,
      0.9999637007713318,
      0.9999493360519409,
      0.9999637603759766,
      0.9999653697013855,
      0.9999788999557495,
      0.9999735355377197,
      0.9999306797981262,
      0.9989656805992126,
      0.9971230626106262,
      0.9949294924736023,
      0.9930390119552612,
      0.9874706864356995,
      0.988039493560791,
      0.99148029088974,
      0.993442177772522,
      0.998367190361023,
      0.9997662901878357,
      0.9999352097511292,
      0.9999619126319885,
      0.9999468922615051,
      0.9999472498893738,
      0.999872088432312,
      0.9997773766517639,
      0.9998410940170288,
      0.9999434351921082,
      0.9999784231185913,
      0.9999809861183167,
      0.999979555606842,
      0.9998980760574341,
      0.9993698596954346,
      0.9965810179710388,
      0.9936718344688416,
      0.99573814868927,
      0.9908769726753235,
      0.9949812889099121,
      0.9887766242027283,
      0.9915251731872559,
      0.9975214600563049,
      0.9990211129188538,
      0.9999118447303772,
      0.9999668002128601,
      0.9999772310256958,
      0.9999792575836182,
      0.999974250793457,
      0.9999479055404663,
      0.9998192191123962,
      0.9998324513435364,
      0.9998510479927063,
      0.999922513961792,
      0.9999352693557739,
      0.9999446868896484,
      0.9999616742134094,
      0.9999236464500427,
      0.9998841881752014,
      0.9999194145202637,
      0.9992144107818604,
      0.9998854398727417,
      0.9990525841712952,
      0.9998047947883606,
      0.9999763369560242,
      0.9999691843986511,
      0.9999725818634033,
      0.9999447464942932,
      0.9999430179595947,
      0.9999678134918213,
      0.9999772310256958,
      0.9999622106552124,
      0.9999326467514038,
      0.9999670386314392,
      0.999966025352478,
      0.9999780058860779,
      0.9999539256095886,
      0.999951183795929,
      0.9998870491981506,
      0.999875009059906,
      0.9997676610946655,
      0.999786913394928,
      0.9998763799667358,
      0.9999423027038574,
      0.9999592900276184,
      0.999972403049469,
      0.9999810457229614,
      0.9999793767929077,
      0.9999841451644897,
      0.9999632835388184,
      0.9999684691429138,
      0.9999263882637024,
      0.9997581839561462,
      0.9994855523109436,
      0.9981971383094788,
      0.9974905252456665,
      0.9941495060920715,
      0.9947898387908936,
      0.9980610609054565,
      0.9971669912338257,
      0.9975621104240417,
      0.9997283816337585,
      0.9999105930328369,
      0.9999704957008362,
      0.9999715089797974,
      0.9999825358390808,
      0.9999821186065674,
      0.9999820590019226,
      0.9999775886535645,
      0.9999603629112244,
      0.9999260902404785,
      0.9998717308044434,
      0.999801516532898,
      0.9997580647468567,
      0.9997189044952393,
      0.9997790455818176,
      0.9999485611915588,
      0.999945342540741,
      0.9999736547470093,
      0.9999649524688721,
      0.9999495148658752,
      0.9999600648880005,
      0.999836266040802,
      0.9998725056648254,
      0.9999580383300781,
      0.9999614357948303,
      0.9999756813049316,
      0.9999584555625916,
      0.9999731183052063,
      0.9999535083770752,
      0.9999291300773621,
      0.9999282956123352,
      0.9999514818191528,
      0.9999595880508423,
      0.9999518394470215,
      0.9999459981918335,
      0.9999077916145325,
      0.9999310374259949,
      0.9999686479568481,
      0.9999837279319763,
      0.9999809265136719,
      0.9999876022338867,
      0.9999764561653137,
      0.9999775290489197,
      0.9999635219573975,
      0.9999619722366333,
      0.9999340772628784,
      0.9997295141220093,
      0.9984878897666931,
      0.9926690459251404,
      0.9899189472198486,
      0.9966949820518494,
      0.9995253086090088,
      0.9998728632926941,
      0.9999470114707947,
      0.9999520778656006,
      0.9999665021896362,
      0.9999458193778992,
      0.999941885471344,
      0.9999584555625916,
      0.9999208450317383,
      0.9999731779098511,
      0.9999840259552002,
      0.999981164932251,
      0.9999797344207764,
      0.9999750256538391,
      0.9999780654907227,
      0.9999241232872009
    ],
    [
      0.9752978086471558,
      0.9836140871047974,
      0.983761191368103,
      0.9838740825653076,
      0.9860312342643738,
      0.9877862930297852,
      0.988234281539917,
      0.9870108366012573,
      0.9883877038955688,
      0.988705039024353,
      0.9871898293495178,
      0.9870094656944275,
      0.9872793555259705,
      0.9862557053565979,
      0.9864856004714966,
      0.9847078323364258,
      0.9817850589752197,
      0.9789454936981201,
      0.9795899391174316,
      0.9835724830627441,
      0.9856685400009155,
      0.9849606156349182,
      0.9834312200546265,
      0.986309289932251,
      0.9864603281021118,
      0.9867749214172363,
      0.9888473749160767,
      0.9880326390266418,
      0.9866533875465393,
      0.9856953620910645,
      0.9872273802757263,
      0.9847555756568909,
      0.9805790781974792,
      0.979440450668335,
      0.9805503487586975,
      0.9822916388511658,
      0.9828920364379883,
      0.9853790998458862,
      0.9872370362281799,
      0.9873588681221008,
      0.9877753257751465,
      0.9893004298210144,
      0.988423228263855,
      0.988304853439331,
      0.9899306297302246,
      0.988997757434845,
      0.9889687299728394,
      0.9886831641197205,
      0.9898118376731873,
      0.9887706637382507,
      0.9875848889350891,
      0.9885337948799133,
      0.9869344830513,
      0.9854167103767395,
      0.9865701198577881,
      0.9874398112297058,
      0.9820327162742615,
      0.9847401976585388,
      0.9842350482940674,
      0.9827502369880676,
      0.9863924384117126,
      0.9878014922142029,
      0.9878193140029907,
      0.9873853325843811,
      0.9889713525772095,
      0.9901350140571594,
      0.9895761013031006,
      0.9886527061462402,
      0.9890934824943542,
      0.9904300570487976,
      0.9879681468009949,
      0.9875533580780029,
      0.9893768429756165,
      0.9891114234924316,
      0.9884865880012512,
      0.9878138899803162,
      0.9895573258399963,
      0.9873449802398682,
      0.985465943813324,
      0.9882298707962036,
      0.9889636039733887,
      0.9862934350967407,
      0.9875032901763916,
      0.9901848435401917,
      0.9912193417549133,
      0.9895300269126892,
      0.9921622276306152,
      0.9942635297775269,
      0.9943040013313293,
      0.9950768351554871,
      0.995001494884491,
      0.994376540184021,
      0.9942959547042847,
      0.9933018684387207,
      0.9910988807678223,
      0.9849072694778442,
      0.999764084815979,
      0.9999484419822693,
      0.9999566674232483,
      0.9999881982803345,
      0.9999834299087524,
      0.9999890923500061,
      0.9999784827232361,
      0.99997878074646,
      0.9999411106109619,
      0.9997888803482056,
      0.999622106552124,
      0.9998775720596313,
      0.999800980091095,
      0.9995303750038147,
      0.9986132383346558,
      0.9995886087417603,
      0.9998968243598938,
      0.9999645352363586,
      0.9999749660491943,
      0.9999833703041077,
      0.9999891519546509,
      0.9999802708625793,
      0.999973475933075,
      0.9999504685401917,
      0.9999101758003235,
      0.9998112320899963,
      0.9998366236686707,
      0.9998880624771118,
      0.9998587369918823,
      0.9998782873153687,
      0.9999641180038452,
      0.9999496340751648,
      0.9999641180038452,
      0.9999658465385437,
      0.9999790787696838,
      0.9999763369560242,
      0.9999514818191528,
      0.9995882511138916,
      0.9989063739776611,
      0.99781733751297,
      0.9970104694366455,
      0.9931185841560364,
      0.9929379224777222,
      0.9954922199249268,
      0.9964829087257385,
      0.9993244409561157,
      0.9998668432235718,
      0.9999414682388306,
      0.9999623894691467,
      0.9999468326568604,
      0.9999475479125977,
      0.9998735189437866,
      0.9997774958610535,
      0.9998412728309631,
      0.9999431371688843,
      0.9999781847000122,
      0.9999806880950928,
      0.999981164932251,
      0.9999213814735413,
      0.9997713565826416,
      0.9986507892608643,
      0.9974891543388367,
      0.9984058141708374,
      0.9957613945007324,
      0.997969388961792,
      0.9935049414634705,
      0.9950069189071655,
      0.9988104701042175,
      0.9996412992477417,
      0.9999402761459351,
      0.9999719858169556,
      0.9999781250953674,
      0.9999793171882629,
      0.9999747276306152,
      0.9999484419822693,
      0.9998207092285156,
      0.9998341798782349,
      0.9998530149459839,
      0.9999234676361084,
      0.9999354481697083,
      0.9999449849128723,
      0.999962568283081,
      0.9999274611473083,
      0.9999032020568848,
      0.9999387860298157,
      0.9996360540390015,
      0.9999353885650635,
      0.9996055364608765,
      0.9998868703842163,
      0.9999799728393555,
      0.9999734163284302,
      0.9999725222587585,
      0.9999455213546753,
      0.9999412298202515,
      0.9999663829803467,
      0.9999765157699585,
      0.9999618530273438,
      0.9999326467514038,
      0.9999672174453735,
      0.999966025352478,
      0.9999780654907227,
      0.9999538064002991,
      0.999951183795929,
      0.9998874068260193,
      0.9998752474784851,
      0.9997671842575073,
      0.9997867941856384,
      0.9998763203620911,
      0.9999420642852783,
      0.999959409236908,
      0.9999723434448242,
      0.9999807476997375,
      0.999979555606842,
      0.9999843835830688,
      0.9999638199806213,
      0.9999709725379944,
      0.9999363422393799,
      0.9998674392700195,
      0.9997419714927673,
      0.9990929961204529,
      0.9989911913871765,
      0.9973620772361755,
      0.9975539445877075,
      0.999113917350769,
      0.9987316727638245,
      0.9989820122718811,
      0.999880313873291,
      0.9999350309371948,
      0.9999726414680481,
      0.999971866607666,
      0.9999826550483704,
      0.9999821782112122,
      0.9999821186065674,
      0.9999774098396301,
      0.9999601244926453,
      0.9999259114265442,
      0.9998711943626404,
      0.9998008012771606,
      0.9997578859329224,
      0.9997183084487915,
      0.9997785687446594,
      0.9999484419822693,
      0.9999454617500305,
      0.9999737739562988,
      0.9999648928642273,
      0.9999511241912842,
      0.9999635815620422,
      0.9998834133148193,
      0.9999015927314758,
      0.9999598264694214,
      0.9999617338180542,
      0.9999765157699585,
      0.9999581575393677,
      0.9999731779098511,
      0.9999535083770752,
      0.9999287128448486,
      0.9999279975891113,
      0.9999513030052185,
      0.999959409236908,
      0.9999515414237976,
      0.9999458193778992,
      0.9999074339866638,
      0.9999309182167053,
      0.9999685287475586,
      0.9999837279319763,
      0.9999809861183167,
      0.9999876022338867,
      0.9999764561653137,
      0.9999773502349854,
      0.9999632239341736,
      0.999963104724884,
      0.999941885471344,
      0.9998370409011841,
      0.9992779493331909,
      0.9958865642547607,
      0.9944044351577759,
      0.9985318779945374,
      0.9997477531433105,
      0.9998936057090759,
      0.9999491572380066,
      0.9999511241912842,
      0.999966025352478,
      0.9999449849128723,
      0.9999418258666992,
      0.9999579191207886,
      0.9999209642410278,
      0.999973475933075,
      0.999984085559845,
      0.9999812841415405,
      0.9999799132347107,
      0.9999750256538391,
      0.9999780058860779,
      0.9999233484268188
    ],
    [
      0.9809557199478149,
      0.9867681264877319,
      0.9868484735488892,
      0.9874218702316284,
      0.9893513321876526,
      0.9903682470321655,
      0.9908034205436707,
      0.9903709292411804,
      0.9913111925125122,
      0.9913129210472107,
      0.9905385375022888,
      0.9905737042427063,
      0.9903573393821716,
      0.9897560477256775,
      0.990156888961792,
      0.9886468052864075,
      0.9860676527023315,
      0.98432457447052,
      0.9852274656295776,
      0.9874663949012756,
      0.9892165660858154,
      0.9890867471694946,
      0.9879611730575562,
      0.9897651672363281,
      0.99033522605896,
      0.9905787706375122,
      0.9918326735496521,
      0.9913747310638428,
      0.9903504848480225,
      0.9894586801528931,
      0.9903444051742554,
      0.9888885617256165,
      0.9864384531974792,
      0.9853878021240234,
      0.9852373600006104,
      0.9876907467842102,
      0.987894594669342,
      0.9895025491714478,
      0.9906736612319946,
      0.9905643463134766,
      0.9910211563110352,
      0.9919700622558594,
      0.9916013479232788,
      0.9917938709259033,
      0.9929093718528748,
      0.9924235939979553,
      0.9924608469009399,
      0.9924027323722839,
      0.9934331774711609,
      0.9925115704536438,
      0.9917922019958496,
      0.9923815131187439,
      0.9909714460372925,
      0.9895117282867432,
      0.9903412461280823,
      0.9908865690231323,
      0.9869614243507385,
      0.9881796836853027,
      0.9878506064414978,
      0.9866586923599243,
      0.9896609783172607,
      0.9907590746879578,
      0.9906327724456787,
      0.9908217787742615,
      0.9921278953552246,
      0.9927126169204712,
      0.9920514225959778,
      0.9920067191123962,
      0.9919561743736267,
      0.9927017688751221,
      0.9908493161201477,
      0.9911243319511414,
      0.9922775030136108,
      0.9917773008346558,
      0.991475522518158,
      0.9911733269691467,
      0.9923133850097656,
      0.990662693977356,
      0.9896189570426941,
      0.9916189908981323,
      0.9918512105941772,
      0.9899737238883972,
      0.990850031375885,
      0.9923895001411438,
      0.9937810301780701,
      0.9918003082275391,
      0.9942053556442261,
      0.9953411221504211,
      0.9951121807098389,
      0.9958747625350952,
      0.9955552220344543,
      0.9948298931121826,
      0.9944918155670166,
      0.993699312210083,
      0.9915722012519836,
      0.9855643510818481,
      0.9997648000717163,
      0.9999488592147827,
      0.9999568462371826,
      0.9999883770942688,
      0.9999834299087524,
      0.9999892115592957,
      0.9999783039093018,
      0.9999793171882629,
      0.9999433159828186,
      0.9998541474342346,
      0.9997366070747375,
      0.9998894333839417,
      0.999821662902832,
      0.9996353387832642,
      0.9992051124572754,
      0.999763011932373,
      0.9999341368675232,
      0.999967634677887,
      0.9999751448631287,
      0.9999829530715942,
      0.9999892115592957,
      0.9999802708625793,
      0.9999735951423645,
      0.999950647354126,
      0.9999106526374817,
      0.9998131990432739,
      0.9998368620872498,
      0.999884843826294,
      0.9998591542243958,
      0.9998782277107239,
      0.9999639391899109,
      0.9999496340751648,
      0.9999642968177795,
      0.9999660849571228,
      0.9999789595603943,
      0.9999775886535645,
      0.9999609589576721,
      0.9998096823692322,
      0.9995166659355164,
      0.9991160035133362,
      0.9985547661781311,
      0.9959781765937805,
      0.9953107833862305,
      0.9972168207168579,
      0.9978628158569336,
      0.9996379017829895,
      0.999902606010437,
      0.9999439120292664,
      0.9999620318412781,
      0.9999465346336365,
      0.9999476671218872,
      0.9998743534088135,
      0.999776303768158,
      0.9998410940170288,
      0.9999426007270813,
      0.9999780654907227,
      0.9999802112579346,
      0.9999815821647644,
      0.9999323487281799,
      0.9998782277107239,
      0.9994710683822632,
      0.9988888502120972,
      0.9993200898170471,
      0.9980522990226746,
      0.9991025924682617,
      0.9968700408935547,
      0.9973324537277222,
      0.9994667172431946,
      0.9998423457145691,
      0.9999518990516663,
      0.9999745488166809,
      0.9999785423278809,
      0.9999792575836182,
      0.9999749064445496,
      0.9999484419822693,
      0.999818742275238,
      0.9998337626457214,
      0.9998531937599182,
      0.9999240040779114,
      0.9999353885650635,
      0.9999449253082275,
      0.9999629855155945,
      0.9999293088912964,
      0.9999149441719055,
      0.9999498128890991,
      0.9998056292533875,
      0.9999584555625916,
      0.9998418092727661,
      0.9999248385429382,
      0.9999819397926331,
      0.9999757409095764,
      0.9999714493751526,
      0.9999443888664246,
      0.9999388456344604,
      0.9999648928642273,
      0.9999766945838928,
      0.9999614953994751,
      0.9999328851699829,
      0.9999675154685974,
      0.9999664425849915,
      0.999978244304657,
      0.9999539256095886,
      0.9999510645866394,
      0.9998871684074402,
      0.9998749494552612,
      0.9997662305831909,
      0.9997851252555847,
      0.9998752474784851,
      0.9999414682388306,
      0.999959409236908,
      0.9999726414680481,
      0.999981164932251,
      0.9999798536300659,
      0.9999845623970032,
      0.9999645948410034,
      0.9999725818634033,
      0.999942421913147,
      0.999910831451416,
      0.9998443126678467,
      0.999456524848938,
      0.9994816184043884,
      0.9984932541847229,
      0.9985962510108948,
      0.9995434284210205,
      0.9994006752967834,
      0.9995880126953125,
      0.9999324083328247,
      0.9999449253082275,
      0.9999737739562988,
      0.9999721050262451,
      0.9999827146530151,
      0.9999821186065674,
      0.9999821782112122,
      0.9999774694442749,
      0.9999600648880005,
      0.999925434589386,
      0.9998705983161926,
      0.9997996687889099,
      0.9997575879096985,
      0.9997177124023438,
      0.9997780323028564,
      0.9999484419822693,
      0.9999454617500305,
      0.9999738931655884,
      0.9999651908874512,
      0.9999524354934692,
      0.9999656677246094,
      0.9999080896377563,
      0.9999209642410278,
      0.9999614953994751,
      0.9999623894691467,
      0.9999765157699585,
      0.9999576210975647,
      0.9999729990959167,
      0.9999539256095886,
      0.9999279379844666,
      0.9999274015426636,
      0.9999510049819946,
      0.999959409236908,
      0.9999514222145081,
      0.9999454617500305,
      0.9999074935913086,
      0.9999310374259949,
      0.9999685883522034,
      0.9999837279319763,
      0.9999810457229614,
      0.9999876618385315,
      0.9999765157699585,
      0.9999774098396301,
      0.9999625086784363,
      0.9999637603759766,
      0.9999459981918335,
      0.9998872876167297,
      0.9996406435966492,
      0.997806966304779,
      0.9973018765449524,
      0.9994938969612122,
      0.9998331069946289,
      0.9999051094055176,
      0.9999487400054932,
      0.9999498724937439,
      0.9999648928642273,
      0.9999436736106873,
      0.9999411702156067,
      0.9999593496322632,
      0.999920666217804,
      0.9999728202819824,
      0.9999842643737793,
      0.9999814033508301,
      0.9999800324440002,
      0.9999750852584839,
      0.9999778866767883,
      0.9999225735664368
    ]
  ],
  "rfd_device": "NVIDIA A30",
  "rfd_time": 99,
  "rfd_con_ref_pdb_idx": [],
  "rfd_con_hal_pdb_idx": [],
  "rfd_con_ref_idx0": [],
  "rfd_con_hal_idx0": [],
  "rfd_complex_con_ref_pdb_idx": "[('B', 17), ('B', 18), ('B', 19), ('B', 20), ('B', 21), ('B', 22), ('B', 23), ('B', 24), ('B', 25), ('B', 26), ('B', 27), ('B', 28), ('B', 29), ('B', 30), ('B', 31), ('B', 32), ('B', 33), ('B', 34), ('B', 35), ('B', 36), ('B', 37), ('B', 38), ('B', 39), ('B', 40), ('B', 41), ('B', 42), ('B', 43), ('B', 44), ('B', 45), ('B', 46), ('B', 47), ('B', 48), ('B', 49), ('B', 50), ('B', 51), ('B', 52), ('B', 53), ('B', 54), ('B', 55), ('B', 56), ('B', 57), ('B', 58), ('B', 59), ('B', 60), ('B', 61), ('B', 62), ('B', 63), ('B', 64), ('B', 65), ('B', 66), ('B', 67), ('B', 68), ('B', 69), ('B', 70), ('B', 71), ('B', 72), ('B', 73), ('B', 74), ('B', 75), ('B', 76), ('B', 77), ('B', 78), ('B', 79), ('B', 80), ('B', 81), ('B', 82), ('B', 83), ('B', 84), ('B', 85), ('B', 86), ('B', 87), ('B', 88), ('B', 89), ('B', 90), ('B', 91), ('B', 92), ('B', 93), ('B', 94), ('B', 95), ('B', 96), ('B', 97), ('B', 98), ('B', 99), ('B', 100), ('B', 101), ('B', 102), ('B', 103), ('B', 104), ('B', 105), ('B', 106), ('B', 107), ('B', 108), ('B', 109), ('B', 110), ('B', 111), ('B', 112), ('B', 113), ('B', 114), ('B', 115), ('B', 116), ('B', 117), ('B', 118), ('B', 119), ('B', 120), ('B', 121), ('B', 122), ('B', 123), ('B', 124), ('B', 125), ('B', 126), ('B', 127), ('B', 128), ('B', 129), ('B', 130), ('B', 131), ('B', 132), ('B', 133), ('B', 134), ('B', 135), ('B', 136), ('B', 137), ('B', 138), ('B', 139), ('B', 140), ('B', 141), ('B', 142), ('B', 143), ('B', 144), ('B', 145), ('B', 146), ('B', 147), ('B', 148), ('B', 149), ('B', 150), ('B', 151), ('B', 152), ('B', 153), ('B', 154), ('B', 155), ('B', 156), ('B', 157), ('B', 158), ('B', 159), ('B', 160), ('B', 161), ('B', 162), ('B', 163), ('B', 164), ('B', 165), ('B', 166), ('B', 167), ('B', 168), ('B', 169), ('B', 170), ('B', 171), ('B', 172), ('B', 173), ('B', 174), ('B', 175), ('B', 176), ('B', 177), ('B', 178), ('B', 179), ('B', 180), ('B', 181), ('B', 182), ('B', 183), ('B', 184), ('B', 185), ('B', 186), ('B', 187), ('B', 188), ('B', 189), ('B', 190), ('B', 191), ('B', 192), ('B', 193), ('B', 194), ('B', 195), ('B', 196), ('B', 197), ('B', 198), ('B', 199), ('B', 200), ('B', 201), ('B', 202), ('B', 203), ('B', 204), ('B', 205), ('B', 206), ('B', 207), ('B', 208), ('B', 209)]",
  "rfd_complex_con_hal_pdb_idx": "[('B', 97), ('B', 98), ('B', 99), ('B', 100), ('B', 101), ('B', 102), ('B', 103), ('B', 104), ('B', 105), ('B', 106), ('B', 107), ('B', 108), ('B', 109), ('B', 110), ('B', 111), ('B', 112), ('B', 113), ('B', 114), ('B', 115), ('B', 116), ('B', 117), ('B', 118), ('B', 119), ('B', 120), ('B', 121), ('B', 122), ('B', 123), ('B', 124), ('B', 125), ('B', 126), ('B', 127), ('B', 128), ('B', 129), ('B', 130), ('B', 131), ('B', 132), ('B', 133), ('B', 134), ('B', 135), ('B', 136), ('B', 137), ('B', 138), ('B', 139), ('B', 140), ('B', 141), ('B', 142), ('B', 143), ('B', 144), ('B', 145), ('B', 146), ('B', 147), ('B', 148), ('B', 149), ('B', 150), ('B', 151), ('B', 152), ('B', 153), ('B', 154), ('B', 155), ('B', 156), ('B', 157), ('B', 158), ('B', 159), ('B', 160), ('B', 161), ('B', 162), ('B', 163), ('B', 164), ('B', 165), ('B', 166), ('B', 167), ('B', 168), ('B', 169), ('B', 170), ('B', 171), ('B', 172), ('B', 173), ('B', 174), ('B', 175), ('B', 176), ('B', 177), ('B', 178), ('B', 179), ('B', 180), ('B', 181), ('B', 182), ('B', 183), ('B', 184), ('B', 185), ('B', 186), ('B', 187), ('B', 188), ('B', 189), ('B', 190), ('B', 191), ('B', 192), ('B', 193), ('B', 194), ('B', 195), ('B', 196), ('B', 197), ('B', 198), ('B', 199), ('B', 200), ('B', 201), ('B', 202), ('B', 203), ('B', 204), ('B', 205), ('B', 206), ('B', 207), ('B', 208), ('B', 209), ('B', 210), ('B', 211), ('B', 212), ('B', 213), ('B', 214), ('B', 215), ('B', 216), ('B', 217), ('B', 218), ('B', 219), ('B', 220), ('B', 221), ('B', 222), ('B', 223), ('B', 224), ('B', 225), ('B', 226), ('B', 227), ('B', 228), ('B', 229), ('B', 230), ('B', 231), ('B', 232), ('B', 233), ('B', 234), ('B', 235), ('B', 236), ('B', 237), ('B', 238), ('B', 239), ('B', 240), ('B', 241), ('B', 242), ('B', 243), ('B', 244), ('B', 245), ('B', 246), ('B', 247), ('B', 248), ('B', 249), ('B', 250), ('B', 251), ('B', 252), ('B', 253), ('B', 254), ('B', 255), ('B', 256), ('B', 257), ('B', 258), ('B', 259), ('B', 260), ('B', 261), ('B', 262), ('B', 263), ('B', 264), ('B', 265), ('B', 266), ('B', 267), ('B', 268), ('B', 269), ('B', 270), ('B', 271), ('B', 272), ('B', 273), ('B', 274), ('B', 275), ('B', 276), ('B', 277), ('B', 278), ('B', 279), ('B', 280), ('B', 281), ('B', 282), ('B', 283), ('B', 284), ('B', 285), ('B', 286), ('B', 287), ('B', 288), ('B', 289)]",
  "rfd_receptor_con_ref_pdb_idx": "[('B', 17), ('B', 18), ('B', 19), ('B', 20), ('B', 21), ('B', 22), ('B', 23), ('B', 24), ('B', 25), ('B', 26), ('B', 27), ('B', 28), ('B', 29), ('B', 30), ('B', 31), ('B', 32), ('B', 33), ('B', 34), ('B', 35), ('B', 36), ('B', 37), ('B', 38), ('B', 39), ('B', 40), ('B', 41), ('B', 42), ('B', 43), ('B', 44), ('B', 45), ('B', 46), ('B', 47), ('B', 48), ('B', 49), ('B', 50), ('B', 51), ('B', 52), ('B', 53), ('B', 54), ('B', 55), ('B', 56), ('B', 57), ('B', 58), ('B', 59), ('B', 60), ('B', 61), ('B', 62), ('B', 63), ('B', 64), ('B', 65), ('B', 66), ('B', 67), ('B', 68), ('B', 69), ('B', 70), ('B', 71), ('B', 72), ('B', 73), ('B', 74), ('B', 75), ('B', 76), ('B', 77), ('B', 78), ('B', 79), ('B', 80), ('B', 81), ('B', 82), ('B', 83), ('B', 84), ('B', 85), ('B', 86), ('B', 87), ('B', 88), ('B', 89), ('B', 90), ('B', 91), ('B', 92), ('B', 93), ('B', 94), ('B', 95), ('B', 96), ('B', 97), ('B', 98), ('B', 99), ('B', 100), ('B', 101), ('B', 102), ('B', 103), ('B', 104), ('B', 105), ('B', 106), ('B', 107), ('B', 108), ('B', 109), ('B', 110), ('B', 111), ('B', 112), ('B', 113), ('B', 114), ('B', 115), ('B', 116), ('B', 117), ('B', 118), ('B', 119), ('B', 120), ('B', 121), ('B', 122), ('B', 123), ('B', 124), ('B', 125), ('B', 126), ('B', 127), ('B', 128), ('B', 129), ('B', 130), ('B', 131), ('B', 132), ('B', 133), ('B', 134), ('B', 135), ('B', 136), ('B', 137), ('B', 138), ('B', 139), ('B', 140), ('B', 141), ('B', 142), ('B', 143), ('B', 144), ('B', 145), ('B', 146), ('B', 147), ('B', 148), ('B', 149), ('B', 150), ('B', 151), ('B', 152), ('B', 153), ('B', 154), ('B', 155), ('B', 156), ('B', 157), ('B', 158), ('B', 159), ('B', 160), ('B', 161), ('B', 162), ('B', 163), ('B', 164), ('B', 165), ('B', 166), ('B', 167), ('B', 168), ('B', 169), ('B', 170), ('B', 171), ('B', 172), ('B', 173), ('B', 174), ('B', 175), ('B', 176), ('B', 177), ('B', 178), ('B', 179), ('B', 180), ('B', 181), ('B', 182), ('B', 183), ('B', 184), ('B', 185), ('B', 186), ('B', 187), ('B', 188), ('B', 189), ('B', 190), ('B', 191), ('B', 192), ('B', 193), ('B', 194), ('B', 195), ('B', 196), ('B', 197), ('B', 198), ('B', 199), ('B', 200), ('B', 201), ('B', 202), ('B', 203), ('B', 204), ('B', 205), ('B', 206), ('B', 207), ('B', 208), ('B', 209)]",
  "rfd_receptor_con_hal_pdb_idx": "[('B', 97), ('B', 98), ('B', 99), ('B', 100), ('B', 101), ('B', 102), ('B', 103), ('B', 104), ('B', 105), ('B', 106), ('B', 107), ('B', 108), ('B', 109), ('B', 110), ('B', 111), ('B', 112), ('B', 113), ('B', 114), ('B', 115), ('B', 116), ('B', 117), ('B', 118), ('B', 119), ('B', 120), ('B', 121), ('B', 122), ('B', 123), ('B', 124), ('B', 125), ('B', 126), ('B', 127), ('B', 128), ('B', 129), ('B', 130), ('B', 131), ('B', 132), ('B', 133), ('B', 134), ('B', 135), ('B', 136), ('B', 137), ('B', 138), ('B', 139), ('B', 140), ('B', 141), ('B', 142), ('B', 143), ('B', 144), ('B', 145), ('B', 146), ('B', 147), ('B', 148), ('B', 149), ('B', 150), ('B', 151), ('B', 152), ('B', 153), ('B', 154), ('B', 155), ('B', 156), ('B', 157), ('B', 158), ('B', 159), ('B', 160), ('B', 161), ('B', 162), ('B', 163), ('B', 164), ('B', 165), ('B', 166), ('B', 167), ('B', 168), ('B', 169), ('B', 170), ('B', 171), ('B', 172), ('B', 173), ('B', 174), ('B', 175), ('B', 176), ('B', 177), ('B', 178), ('B', 179), ('B', 180), ('B', 181), ('B', 182), ('B', 183), ('B', 184), ('B', 185), ('B', 186), ('B', 187), ('B', 188), ('B', 189), ('B', 190), ('B', 191), ('B', 192), ('B', 193), ('B', 194), ('B', 195), ('B', 196), ('B', 197), ('B', 198), ('B', 199), ('B', 200), ('B', 201), ('B', 202), ('B', 203), ('B', 204), ('B', 205), ('B', 206), ('B', 207), ('B', 208), ('B', 209), ('B', 210), ('B', 211), ('B', 212), ('B', 213), ('B', 214), ('B', 215), ('B', 216), ('B', 217), ('B', 218), ('B', 219), ('B', 220), ('B', 221), ('B', 222), ('B', 223), ('B', 224), ('B', 225), ('B', 226), ('B', 227), ('B', 228), ('B', 229), ('B', 230), ('B', 231), ('B', 232), ('B', 233), ('B', 234), ('B', 235), ('B', 236), ('B', 237), ('B', 238), ('B', 239), ('B', 240), ('B', 241), ('B', 242), ('B', 243), ('B', 244), ('B', 245), ('B', 246), ('B', 247), ('B', 248), ('B', 249), ('B', 250), ('B', 251), ('B', 252), ('B', 253), ('B', 254), ('B', 255), ('B', 256), ('B', 257), ('B', 258), ('B', 259), ('B', 260), ('B', 261), ('B', 262), ('B', 263), ('B', 264), ('B', 265), ('B', 266), ('B', 267), ('B', 268), ('B', 269), ('B', 270), ('B', 271), ('B', 272), ('B', 273), ('B', 274), ('B', 275), ('B', 276), ('B', 277), ('B', 278), ('B', 279), ('B', 280), ('B', 281), ('B', 282), ('B', 283), ('B', 284), ('B', 285), ('B', 286), ('B', 287), ('B', 288), ('B', 289)]",
  "rfd_complex_con_ref_idx0": [
    0,
    1,
    2,
    3,
    4,
    5,
    6,
    7,
    8,
    9,
    10,
    11,
    12,
    13,
    14,
    15,
    16,
    17,
    18,
    19,
    20,
    21,
    22,
    23,
    24,
    25,
    26,
    27,
    28,
    29,
    30,
    31,
    32,
    33,
    34,
    35,
    36,
    37,
    38,
    39,
    40,
    41,
    42,
    43,
    44,
    45,
    46,
    47,
    48,
    49,
    50,
    51,
    52,
    53,
    54,
    55,
    56,
    57,
    58,
    59,
    60,
    61,
    62,
    63,
    64,
    65,
    66,
    67,
    68,
    69,
    70,
    71,
    72,
    73,
    74,
    75,
    76,
    77,
    78,
    79,
    80,
    81,
    82,
    83,
    84,
    85,
    86,
    87,
    88,
    89,
    90,
    91,
    92,
    93,
    94,
    95,
    96,
    97,
    98,
    99,
    100,
    101,
    102,
    103,
    104,
    105,
    106,
    107,
    108,
    109,
    110,
    111,
    112,
    113,
    114,
    115,
    116,
    117,
    118,
    119,
    120,
    121,
    122,
    123,
    124,
    125,
    126,
    127,
    128,
    129,
    130,
    131,
    132,
    133,
    134,
    135,
    136,
    137,
    138,
    139,
    140,
    141,
    142,
    143,
    144,
    145,
    146,
    147,
    148,
    149,
    150,
    151,
    152,
    153,
    154,
    155,
    156,
    157,
    158,
    159,
    160,
    161,
    162,
    163,
    164,
    165,
    166,
    167,
    168,
    169,
    170,
    171,
    172,
    173,
    174,
    175,
    176,
    177,
    178,
    179,
    180,
    181,
    182,
    183,
    184,
    185,
    186,
    187,
    188,
    189,
    190,
    191,
    192
  ],
  "rfd_complex_con_hal_idx0": [
    96,
    97,
    98,
    99,
    100,
    101,
    102,
    103,
    104,
    105,
    106,
    107,
    108,
    109,
    110,
    111,
    112,
    113,
    114,
    115,
    116,
    117,
    118,
    119,
    120,
    121,
    122,
    123,
    124,
    125,
    126,
    127,
    128,
    129,
    130,
    131,
    132,
    133,
    134,
    135,
    136,
    137,
    138,
    139,
    140,
    141,
    142,
    143,
    144,
    145,
    146,
    147,
    148,
    149,
    150,
    151,
    152,
    153,
    154,
    155,
    156,
    157,
    158,
    159,
    160,
    161,
    162,
    163,
    164,
    165,
    166,
    167,
    168,
    169,
    170,
    171,
    172,
    173,
    174,
    175,
    176,
    177,
    178,
    179,
    180,
    181,
    182,
    183,
    184,
    185,
    186,
    187,
    188,
    189,
    190,
    191,
    192,
    193,
    194,
    195,
    196,
    197,
    198,
    199,
    200,
    201,
    202,
    203,
    204,
    205,
    206,
    207,
    208,
    209,
    210,
    211,
    212,
    213,
    214,
    215,
    216,
    217,
    218,
    219,
    220,
    221,
    222,
    223,
    224,
    225,
    226,
    227,
    228,
    229,
    230,
    231,
    232,
    233,
    234,
    235,
    236,
    237,
    238,
    239,
    240,
    241,
    242,
    243,
    244,
    245,
    246,
    247,
    248,
    249,
    250,
    251,
    252,
    253,
    254,
    255,
    256,
    257,
    258,
    259,
    260,
    261,
    262,
    263,
    264,
    265,
    266,
    267,
    268,
    269,
    270,
    271,
    272,
    273,
    274,
    275,
    276,
    277,
    278,
    279,
    280,
    281,
    282,
    283,
    284,
    285,
    286,
    287,
    288
  ],
  "rfd_receptor_con_ref_idx0": [
    0,
    1,
    2,
    3,
    4,
    5,
    6,
    7,
    8,
    9,
    10,
    11,
    12,
    13,
    14,
    15,
    16,
    17,
    18,
    19,
    20,
    21,
    22,
    23,
    24,
    25,
    26,
    27,
    28,
    29,
    30,
    31,
    32,
    33,
    34,
    35,
    36,
    37,
    38,
    39,
    40,
    41,
    42,
    43,
    44,
    45,
    46,
    47,
    48,
    49,
    50,
    51,
    52,
    53,
    54,
    55,
    56,
    57,
    58,
    59,
    60,
    61,
    62,
    63,
    64,
    65,
    66,
    67,
    68,
    69,
    70,
    71,
    72,
    73,
    74,
    75,
    76,
    77,
    78,
    79,
    80,
    81,
    82,
    83,
    84,
    85,
    86,
    87,
    88,
    89,
    90,
    91,
    92,
    93,
    94,
    95,
    96,
    97,
    98,
    99,
    100,
    101,
    102,
    103,
    104,
    105,
    106,
    107,
    108,
    109,
    110,
    111,
    112,
    113,
    114,
    115,
    116,
    117,
    118,
    119,
    120,
    121,
    122,
    123,
    124,
    125,
    126,
    127,
    128,
    129,
    130,
    131,
    132,
    133,
    134,
    135,
    136,
    137,
    138,
    139,
    140,
    141,
    142,
    143,
    144,
    145,
    146,
    147,
    148,
    149,
    150,
    151,
    152,
    153,
    154,
    155,
    156,
    157,
    158,
    159,
    160,
    161,
    162,
    163,
    164,
    165,
    166,
    167,
    168,
    169,
    170,
    171,
    172,
    173,
    174,
    175,
    176,
    177,
    178,
    179,
    180,
    181,
    182,
    183,
    184,
    185,
    186,
    187,
    188,
    189,
    190,
    191,
    192
  ],
  "rfd_receptor_con_hal_idx0": [
    0,
    1,
    2,
    3,
    4,
    5,
    6,
    7,
    8,
    9,
    10,
    11,
    12,
    13,
    14,
    15,
    16,
    17,
    18,
    19,
    20,
    21,
    22,
    23,
    24,
    25,
    26,
    27,
    28,
    29,
    30,
    31,
    32,
    33,
    34,
    35,
    36,
    37,
    38,
    39,
    40,
    41,
    42,
    43,
    44,
    45,
    46,
    47,
    48,
    49,
    50,
    51,
    52,
    53,
    54,
    55,
    56,
    57,
    58,
    59,
    60,
    61,
    62,
    63,
    64,
    65,
    66,
    67,
    68,
    69,
    70,
    71,
    72,
    73,
    74,
    75,
    76,
    77,
    78,
    79,
    80,
    81,
    82,
    83,
    84,
    85,
    86,
    87,
    88,
    89,
    90,
    91,
    92,
    93,
    94,
    95,
    96,
    97,
    98,
    99,
    100,
    101,
    102,
    103,
    104,
    105,
    106,
    107,
    108,
    109,
    110,
    111,
    112,
    113,
    114,
    115,
    116,
    117,
    118,
    119,
    120,
    121,
    122,
    123,
    124,
    125,
    126,
    127,
    128,
    129,
    130,
    131,
    132,
    133,
    134,
    135,
    136,
    137,
    138,
    139,
    140,
    141,
    142,
    143,
    144,
    145,
    146,
    147,
    148,
    149,
    150,
    151,
    152,
    153,
    154,
    155,
    156,
    157,
    158,
    159,
    160,
    161,
    162,
    163,
    164,
    165,
    166,
    167,
    168,
    169,
    170,
    171,
    172,
    173,
    174,
    175,
    176,
    177,
    178,
    179,
    180,
    181,
    182,
    183,
    184,
    185,
    186,
    187,
    188,
    189,
    190,
    191,
    192
  ],
  "rfd_inpaint_str": [
    false,
    false,
    false,
    false,
    false,
    false,
    false,
    false,
    false,
    false,
    false,
    false,
    false,
    false,
    false,
    false,
    false,
    false,
    false,
    false,
    false,
    false,
    false,
    false,
    false,
    false,
    false,
    false,
    false,
    false,
    false,
    false,
    false,
    false,
    false,
    false,
    false,
    false,
    false,
    false,
    false,
    false,
    false,
    false,
    false,
    false,
    false,
    false,
    false,
    false,
    false,
    false,
    false,
    false,
    false,
    false,
    false,
    false,
    false,
    false,
    false,
    false,
    false,
    false,
    false,
    false,
    false,
    false,
    false,
    false,
    false,
    false,
    false,
    false,
    false,
    false,
    false,
    false,
    false,
    false,
    false,
    false,
    false,
    false,
    false,
    false,
    false,
    false,
    false,
    false,
    false,
    false,
    false,
    false,
    false,
    false,
    true,
    true,
    true,
    true,
    true,
    true,
    true,
    true,
    true,
    true,
    true,
    true,
    true,
    true,
    true,
    true,
    true,
    true,
    true,
    true,
    true,
    true,
    true,
    true,
    true,
    true,
    true,
    true,
    true,
    true,
    true,
    true,
    true,
    true,
    true,
    true,
    true,
    true,
    true,
    true,
    true,
    true,
    true,
    true,
    true,
    true,
    true,
    true,
    true,
    true,
    true,
    true,
    true,
    true,
    true,
    true,
    true,
    true,
    true,
    true,
    true,
    true,
    true,
    true,
    true,
    true,
    true,
    true,
    true,
    true,
    true,
    true,
    true,
    true,
    true,
    true,
    true,
    true,
    true,
    true,
    true,
    true,
    true,
    true,
    true,
    true,
    true,
    true,
    true,
    true,
    true,
    true,
    true,
    true,
    true,
    true,
    true,
    true,
    true,
    true,
    true,
    true,
    true,
    true,
    true,
    true,
    true,
    true,
    true,
    true,
    true,
    true,
    true,
    true,
    true,
    true,
    true,
    true,
    true,
    true,
    true,
    true,
    true,
    true,
    true,
    true,
    true,
    true,
    true,
    true,
    true,
    true,
    true,
    true,
    true,
    true,
    true,
    true,
    true,
    true,
    true,
    true,
    true,
    true,
    true,
    true,
    true,
    true,
    true,
    true,
    true,
    true,
    true,
    true,
    true,
    true,
    true,
    true,
    true,
    true,
    true,
    true,
    true,
    true,
    true,
    true,
    true,
    true,
    true,
    true,
    true,
    true,
    true,
    true,
    true,
    true,
    true,
    true,
    true,
    true,
    true,
    true,
    true,
    true,
    true,
    true,
    true,
    true,
    true,
    true,
    true,
    true,
    true
  ],
  "rfd_inpaint_seq": [
    false,
    false,
    false,
    false,
    false,
    false,
    false,
    false,
    false,
    false,
    false,
    false,
    false,
    false,
    false,
    false,
    false,
    false,
    false,
    false,
    false,
    false,
    false,
    false,
    false,
    false,
    false,
    false,
    false,
    false,
    false,
    false,
    false,
    false,
    false,
    false,
    false,
    false,
    false,
    false,
    false,
    false,
    false,
    false,
    false,
    false,
    false,
    false,
    false,
    false,
    false,
    false,
    false,
    false,
    false,
    false,
    false,
    false,
    false,
    false,
    false,
    false,
    false,
    false,
    false,
    false,
    false,
    false,
    false,
    false,
    false,
    false,
    false,
    false,
    false,
    false,
    false,
    false,
    false,
    false,
    false,
    false,
    false,
    false,
    false,
    false,
    false,
    false,
    false,
    false,
    false,
    false,
    false,
    false,
    false,
    false,
    true,
    true,
    true,
    true,
    true,
    true,
    true,
    true,
    true,
    true,
    true,
    true,
    true,
    true,
    true,
    true,
    true,
    true,
    true,
    true,
    true,
    true,
    true,
    true,
    true,
    true,
    true,
    true,
    true,
    true,
    true,
    true,
    true,
    true,
    true,
    true,
    true,
    true,
    true,
    true,
    true,
    true,
    true,
    true,
    true,
    true,
    true,
    true,
    true,
    true,
    true,
    true,
    true,
    true,
    true,
    true,
    true,
    true,
    true,
    true,
    true,
    true,
    true,
    true,
    true,
    true,
    true,
    true,
    true,
    true,
    true,
    true,
    true,
    true,
    true,
    true,
    true,
    true,
    true,
    true,
    true,
    true,
    true,
    true,
    true,
    true,
    true,
    true,
    true,
    true,
    true,
    true,
    true,
    true,
    true,
    true,
    true,
    true,
    true,
    true,
    true,
    true,
    true,
    true,
    true,
    true,
    true,
    true,
    true,
    true,
    true,
    true,
    true,
    true,
    true,
    true,
    true,
    true,
    true,
    true,
    true,
    true,
    true,
    true,
    true,
    true,
    true,
    true,
    true,
    true,
    true,
    true,
    true,
    true,
    true,
    true,
    true,
    true,
    true,
    true,
    true,
    true,
    true,
    true,
    true,
    true,
    true,
    true,
    true,
    true,
    true,
    true,
    true,
    true,
    true,
    true,
    true,
    true,
    true,
    true,
    true,
    true,
    true,
    true,
    true,
    true,
    true,
    true,
    true,
    true,
    true,
    true,
    true,
    true,
    true,
    true,
    true,
    true,
    true,
    true,
    true,
    true,
    true,
    true,
    true,
    true,
    true,
    true,
    true,
    true,
    true,
    true,
    true
  ],
  "rfd_sampled_mask": [
    "B17-209/0",
    "96-96"
  ],
  "rfd_mask_1d": [
    false,
    false,
    false,
    false,
    false,
    false,
    false,
    false,
    false,
    false,
    false,
    false,
    false,
    false,
    false,
    false,
    false,
    false,
    false,
    false,
    false,
    false,
    false,
    false,
    false,
    false,
    false,
    false,
    false,
    false,
    false,
    false,
    false,
    false,
    false,
    false,
    false,
    false,
    false,
    false,
    false,
    false,
    false,
    false,
    false,
    false,
    false,
    false,
    false,
    false,
    false,
    false,
    false,
    false,
    false,
    false,
    false,
    false,
    false,
    false,
    false,
    false,
    false,
    false,
    false,
    false,
    false,
    false,
    false,
    false,
    false,
    false,
    false,
    false,
    false,
    false,
    false,
    false,
    false,
    false,
    false,
    false,
    false,
    false,
    false,
    false,
    false,
    false,
    false,
    false,
    false,
    false,
    false,
    false,
    false,
    false,
    true,
    true,
    true,
    true,
    true,
    true,
    true,
    true,
    true,
    true,
    true,
    true,
    true,
    true,
    true,
    true,
    true,
    true,
    true,
    true,
    true,
    true,
    true,
    true,
    true,
    true,
    true,
    true,
    true,
    true,
    true,
    true,
    true,
    true,
    true,
    true,
    true,
    true,
    true,
    true,
    true,
    true,
    true,
    true,
    true,
    true,
    true,
    true,
    true,
    true,
    true,
    true,
    true,
    true,
    true,
    true,
    true,
    true,
    true,
    true,
    true,
    true,
    true,
    true,
    true,
    true,
    true,
    true,
    true,
    true,
    true,
    true,
    true,
    true,
    true,
    true,
    true,
    true,
    true,
    true,
    true,
    true,
    true,
    true,
    true,
    true,
    true,
    true,
    true,
    true,
    true,
    true,
    true,
    true,
    true,
    true,
    true,
    true,
    true,
    true,
    true,
    true,
    true,
    true,
    true,
    true,
    true,
    true,
    true,
    true,
    true,
    true,
    true,
    true,
    true,
    true,
    true,
    true,
    true,
    true,
    true,
    true,
    true,
    true,
    true,
    true,
    true,
    true,
    true,
    true,
    true,
    true,
    true,
    true,
    true,
    true,
    true,
    true,
    true,
    true,
    true,
    true,
    true,
    true,
    true,
    true,
    true,
    true,
    true,
    true,
    true,
    true,
    true,
    true,
    true,
    true,
    true,
    true,
    true,
    true,
    true,
    true,
    true,
    true,
    true,
    true,
    true,
    true,
    true,
    true,
    true,
    true,
    true,
    true,
    true,
    true,
    true,
    true,
    true,
    true,
    true,
    true,
    true,
    true,
    true,
    true,
    true,
    true,
    true,
    true,
    true,
    true,
    true
  ]
}
```
