## Supplementary File 1 for "ProteinDJ: a high-performance and modular protein design pipeline": fold_39.json

```
{
  "fold_id": 39,
  "rfd_config": {
    "inference": {
      "input_pdb": "3di3_il7ra.pdb",
      "num_designs": 25,
      "design_startnum": 25,
      "ckpt_override_path": null,
      "symmetry": null,
      "recenter": true,
      "radius": 10.0,
      "model_only_neighbors": false,
      "output_prefix": "./rfd_results/fold",
      "write_trajectory": false,
      "scaffold_guided": false,
      "model_runner": "SelfConditioning",
      "cautious": true,
      "align_motif": true,
      "symmetric_self_cond": true,
      "final_step": 1,
      "deterministic": false,
      "trb_save_ckpt_path": "/app/RFdiffusion/models/Complex_base_ckpt.pt",
      "schedule_directory_path": "/app/RFdiffusion/schedules",
      "model_directory_path": "/app/RFdiffusion/models"
    },
    "contigmap": {
      "contigs": [
        "B17-209/0 50-100"
      ],
      "inpaint_seq": null,
      "inpaint_str": null,
      "inpaint_str_helix": null,
      "inpaint_str_strand": null,
      "inpaint_str_loop": null,
      "provide_seq": null,
      "length": null
    },
    "model": {
      "n_extra_block": 4,
      "n_main_block": 32,
      "n_ref_block": 4,
      "d_msa": 256,
      "d_msa_full": 64,
      "d_pair": 128,
      "d_templ": 64,
      "n_head_msa": 8,
      "n_head_pair": 4,
      "n_head_templ": 4,
      "d_hidden": 32,
      "d_hidden_templ": 32,
      "p_drop": 0.15,
      "SE3_param_full": {
        "num_layers": 1,
        "num_channels": 32,
        "num_degrees": 2,
        "n_heads": 4,
        "div": 4,
        "l0_in_features": 8,
        "l0_out_features": 8,
        "l1_in_features": 3,
        "l1_out_features": 2,
        "num_edge_features": 32
      },
      "SE3_param_topk": {
        "num_layers": 1,
        "num_channels": 32,
        "num_degrees": 2,
        "n_heads": 4,
        "div": 4,
        "l0_in_features": 64,
        "l0_out_features": 64,
        "l1_in_features": 3,
        "l1_out_features": 2,
        "num_edge_features": 64
      },
      "freeze_track_motif": false,
      "use_motif_timestep": true
    },
    "diffuser": {
      "T": 50,
      "b_0": 0.01,
      "b_T": 0.07,
      "schedule_type": "linear",
      "so3_type": "igso3",
      "crd_scale": 0.25,
      "partial_T": null,
      "so3_schedule_type": "linear",
      "min_b": 1.5,
      "max_b": 2.5,
      "min_sigma": 0.02,
      "max_sigma": 1.5
    },
    "denoiser": {
      "noise_scale_ca": 0,
      "final_noise_scale_ca": 1,
      "ca_noise_schedule_type": "constant",
      "noise_scale_frame": 0,
      "final_noise_scale_frame": 1,
      "frame_noise_schedule_type": "constant"
    },
    "ppi": {
      "hotspot_res": [
        "B58",
        "B80",
        "B139"
      ]
    },
    "potentials": {
      "guiding_potentials": null,
      "guide_scale": 10,
      "guide_decay": "constant",
      "olig_inter_all": null,
      "olig_intra_all": null,
      "olig_custom_contact": null,
      "substrate": null
    },
    "contig_settings": {
      "ref_idx": null,
      "hal_idx": null,
      "idx_rf": null,
      "inpaint_seq_tensor": null
    },
    "preprocess": {
      "sidechain_input": false,
      "motif_sidechain_input": true,
      "d_t1d": 24,
      "d_t2d": 44,
      "prob_self_cond": 0.5,
      "str_self_cond": true,
      "predict_previous": false
    },
    "logging": {
      "inputs": false
    },
    "scaffoldguided": {
      "scaffoldguided": false,
      "target_pdb": false,
      "target_path": null,
      "scaffold_list": null,
      "scaffold_dir": null,
      "sampled_insertion": 0,
      "sampled_N": 0,
      "sampled_C": 0,
      "ss_mask": 0,
      "systematic": false,
      "target_ss": null,
      "target_adj": null,
      "mask_loops": true,
      "contig_crop": null
    }
  },
  "rfd_plddt": [
    [
      0.13588909804821014,
      0.12692400813102722,
      0.11318093538284302,
      0.10892364382743835,
      0.10887381434440613,
      0.10785648971796036,
      0.10049553960561752,
      0.08857385814189911,
      0.08966559916734695,
      0.08617740124464035,
      0.07971871644258499,
      0.08149264752864838,
      0.08095195889472961,
      0.07590633630752563,
      0.07553930580615997,
      0.07990437746047974,
      0.07837691903114319,
      0.07838678359985352,
      0.07836394757032394,
      0.08204374462366104,
      0.08620434254407883,
      0.08652560412883759,
      0.09095019847154617,
      0.0942479595541954,
      0.08956228196620941,
      0.08792248368263245,
      0.08981715142726898,
      0.0908673107624054,
      0.08208119869232178,
      0.08030848205089569,
      0.08047617971897125,
      0.08414273709058762,
      0.08417294919490814,
      0.09174203872680664,
      0.09810659289360046,
      0.09953812509775162,
      0.10424120724201202,
      0.10722701251506805,
      0.1120116114616394,
      0.11045864969491959,
      0.11259963363409042,
      0.11341489106416702,
      0.10921983420848846,
      0.11208077520132065,
      0.11380711197853088,
      0.11592261493206024,
      0.11786043643951416,
      0.11739620566368103,
      0.11927783489227295,
      0.12357975542545319,
      0.11734920740127563,
      0.9933789372444153,
      0.9968551397323608,
      0.9969109892845154,
      0.9988442659378052,
      0.999133825302124,
      0.9993335008621216,
      0.9988243579864502,
      0.9974558353424072,
      0.9941278696060181,
      0.9596003890037537,
      0.9409223794937134,
      0.9805670380592346,
      0.9702593684196472,
      0.9292428493499756,
      0.9034816026687622,
      0.9284592866897583,
      0.9651200771331787,
      0.9942217469215393,
      0.9982054233551025,
      0.9992814660072327,
      0.9994841814041138,
      0.9986193776130676,
      0.9976624846458435,
      0.9938715100288391,
      0.9906366467475891,
      0.9875598549842834,
      0.9925609230995178,
      0.995598554611206,
      0.9926406145095825,
      0.9930713176727295,
      0.9977091550827026,
      0.9978212714195251,
      0.9988916516304016,
      0.9988654851913452,
      0.9990173578262329,
      0.997949481010437,
      0.9936367869377136,
      0.9626229405403137,
      0.9078227281570435,
      0.8816194534301758,
      0.878970742225647,
      0.8222910165786743,
      0.8277715444564819,
      0.8675327897071838,
      0.8947388529777527,
      0.9630317091941833,
      0.9812423586845398,
      0.9953471422195435,
      0.9980725049972534,
      0.9976128339767456,
      0.997392475605011,
      0.9924483299255371,
      0.9892115592956543,
      0.9907534718513489,
      0.9956121444702148,
      0.9986099600791931,
      0.9988395571708679,
      0.997615396976471,
      0.9903200268745422,
      0.9565911293029785,
      0.9065974950790405,
      0.8888519406318665,
      0.9005249738693237,
      0.8452694416046143,
      0.8825531601905823,
      0.8376048803329468,
      0.8699213266372681,
      0.9115595817565918,
      0.9492697715759277,
      0.983552098274231,
      0.9966972470283508,
      0.997410774230957,
      0.9989750981330872,
      0.998173177242279,
      0.9978718161582947,
      0.9960949420928955,
      0.994411051273346,
      0.9945698380470276,
      0.9953659176826477,
      0.9967266321182251,
      0.9970778822898865,
      0.9959160089492798,
      0.9943598508834839,
      0.9851579070091248,
      0.9863184094429016,
      0.9446771144866943,
      0.9641962647438049,
      0.9400337338447571,
      0.9646830558776855,
      0.9945477247238159,
      0.9913932681083679,
      0.9975437521934509,
      0.9969096183776855,
      0.9983081817626953,
      0.9987726807594299,
      0.9993367195129395,
      0.99894779920578,
      0.9988287687301636,
      0.9995242357254028,
      0.9995027780532837,
      0.9998156428337097,
      0.9996434450149536,
      0.9996816515922546,
      0.9995254874229431,
      0.9992958903312683,
      0.99859219789505,
      0.998908281326294,
      0.9993669986724854,
      0.999648928642273,
      0.9997206926345825,
      0.9996595978736877,
      0.9997409582138062,
      0.9996126294136047,
      0.9996461868286133,
      0.9987356662750244,
      0.997891366481781,
      0.9927040338516235,
      0.9773556590080261,
      0.9636502861976624,
      0.9333484172821045,
      0.9075455665588379,
      0.8544930219650269,
      0.883345365524292,
      0.9149148464202881,
      0.9173051118850708,
      0.9414467811584473,
      0.9845720529556274,
      0.9930084943771362,
      0.9982025623321533,
      0.9983727931976318,
      0.9991629719734192,
      0.9991050362586975,
      0.9993122220039368,
      0.9990817904472351,
      0.9994834661483765,
      0.9991223812103271,
      0.9990274906158447,
      0.9978026747703552,
      0.9944326281547546,
      0.9899148941040039,
      0.9912787079811096,
      0.9956173896789551,
      0.9974255561828613,
      0.9976486563682556,
      0.9980225563049316,
      0.9961438775062561,
      0.9971123933792114,
      0.9910866022109985,
      0.9949000477790833,
      0.9986078143119812,
      0.9991801381111145,
      0.9995433688163757,
      0.999525785446167,
      0.9997736811637878,
      0.9996994137763977,
      0.9996733069419861,
      0.9996085166931152,
      0.9997245073318481,
      0.9997697472572327,
      0.9996957182884216,
      0.9997553825378418,
      0.9996045231819153,
      0.9996563196182251,
      0.9997510313987732,
      0.9997827410697937,
      0.9996047616004944,
      0.9996871948242188,
      0.9991583824157715,
      0.9993159174919128,
      0.9986388087272644,
      0.9984757304191589,
      0.9945148229598999,
      0.9753644466400146,
      0.9641409516334534,
      0.9115568399429321,
      0.8768811225891113,
      0.919497013092041,
      0.9503402709960938,
      0.9857355356216431,
      0.9940780997276306,
      0.9965229630470276,
      0.9979942440986633,
      0.9971170425415039,
      0.9972796440124512,
      0.9987047910690308,
      0.9968945384025574,
      0.9984627962112427,
      0.9995584487915039,
      0.9995805025100708,
      0.999805748462677,
      0.9997804760932922,
      0.9998586177825928,
      0.9995874166488647
    ],
    [
      0.12111618369817734,
      0.12196198850870132,
      0.11373545974493027,
      0.10857651382684708,
      0.10527122020721436,
      0.10203222185373306,
      0.10145137459039688,
      0.10312696546316147,
      0.09487079083919525,
      0.09259164333343506,
      0.09208613634109497,
      0.0914938822388649,
      0.08842027187347412,
      0.08564358949661255,
      0.08629685640335083,
      0.08941613882780075,
      0.08348464220762253,
      0.07903757691383362,
      0.08284515887498856,
      0.08859577775001526,
      0.08910496532917023,
      0.09195061028003693,
      0.09619243443012238,
      0.10240766406059265,
      0.10077915340662003,
      0.09245464205741882,
      0.09104330092668533,
      0.08683642745018005,
      0.0821189358830452,
      0.07809869199991226,
      0.07760845124721527,
      0.07995395362377167,
      0.08175569772720337,
      0.08956395089626312,
      0.09721863269805908,
      0.09738882631063461,
      0.09886709600687027,
      0.09665735065937042,
      0.09622848033905029,
      0.09438155591487885,
      0.09287582337856293,
      0.08934447914361954,
      0.08472016453742981,
      0.08622314035892487,
      0.08764874190092087,
      0.08844896405935287,
      0.09113204479217529,
      0.09636950492858887,
      0.10198484361171722,
      0.10789048671722412,
      0.098731130361557,
      0.989457368850708,
      0.9929379224777222,
      0.9945328831672668,
      0.9981676340103149,
      0.9990302920341492,
      0.9992678761482239,
      0.999083399772644,
      0.9982437491416931,
      0.9958809018135071,
      0.9671326279640198,
      0.9470195174217224,
      0.9828372001647949,
      0.9719838500022888,
      0.9360895156860352,
      0.9100810885429382,
      0.9401974081993103,
      0.9761130213737488,
      0.9959864616394043,
      0.9985817670822144,
      0.9994624257087708,
      0.9994858503341675,
      0.9991398453712463,
      0.9984708428382874,
      0.9961318969726562,
      0.9959374666213989,
      0.9957053065299988,
      0.9972352981567383,
      0.9977149963378906,
      0.995463490486145,
      0.9947887659072876,
      0.9973958730697632,
      0.9951714277267456,
      0.9959051012992859,
      0.9949125051498413,
      0.9944479465484619,
      0.9865415096282959,
      0.9747390747070312,
      0.9276365637779236,
      0.8869365453720093,
      0.8783944249153137,
      0.8858616352081299,
      0.8377647995948792,
      0.829011857509613,
      0.8648775815963745,
      0.8752192258834839,
      0.9370037317276001,
      0.9682456851005554,
      0.9872510433197021,
      0.9957498908042908,
      0.9963739514350891,
      0.9970584511756897,
      0.9938823580741882,
      0.9930434823036194,
      0.9954774975776672,
      0.9974641799926758,
      0.998612642288208,
      0.998807966709137,
      0.99769526720047,
      0.9924712181091309,
      0.9688973426818848,
      0.9230092763900757,
      0.9122195839881897,
      0.9139426946640015,
      0.861716628074646,
      0.8964608907699585,
      0.8358219265937805,
      0.8466328382492065,
      0.897045910358429,
      0.9287172555923462,
      0.9471326470375061,
      0.9819837808609009,
      0.9817062020301819,
      0.9908090829849243,
      0.987066388130188,
      0.9869690537452698,
      0.9788726568222046,
      0.9701412320137024,
      0.9712634086608887,
      0.9722713232040405,
      0.9789080619812012,
      0.9804514646530151,
      0.9723355770111084,
      0.9722059965133667,
      0.9551661014556885,
      0.9670528173446655,
      0.9376192688941956,
      0.9649020433425903,
      0.9454162120819092,
      0.9642053842544556,
      0.9946518540382385,
      0.9934220910072327,
      0.998298168182373,
      0.9973779916763306,
      0.9985081553459167,
      0.9988848567008972,
      0.9991430640220642,
      0.9983887076377869,
      0.9977383017539978,
      0.9990306496620178,
      0.9990078806877136,
      0.9995551705360413,
      0.9989755749702454,
      0.9993019700050354,
      0.998947024345398,
      0.9987559914588928,
      0.9972981810569763,
      0.9979389309883118,
      0.9987751245498657,
      0.9991936087608337,
      0.9993839263916016,
      0.9990856647491455,
      0.9993388056755066,
      0.9989492297172546,
      0.9991918206214905,
      0.9976510405540466,
      0.9972586035728455,
      0.9924393892288208,
      0.9795777797698975,
      0.9626944065093994,
      0.9378000497817993,
      0.912625253200531,
      0.8640329837799072,
      0.8832217454910278,
      0.9184391498565674,
      0.915776252746582,
      0.9378597140312195,
      0.9806748032569885,
      0.9901315569877625,
      0.9974640011787415,
      0.9981749653816223,
      0.9991116523742676,
      0.999345064163208,
      0.9995025992393494,
      0.999498188495636,
      0.9996097087860107,
      0.9993438124656677,
      0.999293863773346,
      0.9986941814422607,
      0.997353196144104,
      0.9961972236633301,
      0.9961481690406799,
      0.9977041482925415,
      0.9982214570045471,
      0.9978645443916321,
      0.9973416924476624,
      0.9943545460700989,
      0.9943392872810364,
      0.9863758683204651,
      0.9902558922767639,
      0.9968078136444092,
      0.9976114630699158,
      0.9987611174583435,
      0.9989087581634521,
      0.999550461769104,
      0.999409019947052,
      0.9994715452194214,
      0.9994244575500488,
      0.9995742440223694,
      0.9996923804283142,
      0.9996365904808044,
      0.9996823668479919,
      0.9994617104530334,
      0.9995993375778198,
      0.9997110366821289,
      0.9997697472572327,
      0.999636173248291,
      0.9996930956840515,
      0.9992805123329163,
      0.999322772026062,
      0.9987999796867371,
      0.9985241293907166,
      0.9942016005516052,
      0.9747053384780884,
      0.9588145613670349,
      0.9043169021606445,
      0.8643276691436768,
      0.9184337258338928,
      0.9486085176467896,
      0.9862741231918335,
      0.9949089288711548,
      0.9971145987510681,
      0.998558521270752,
      0.9982671737670898,
      0.9979566335678101,
      0.9987369179725647,
      0.9970898032188416,
      0.9984650015830994,
      0.9992925524711609,
      0.9993358254432678,
      0.9996544122695923,
      0.9996583461761475,
      0.9997872114181519,
      0.9994494318962097
    ],
    [
      0.12192662805318832,
      0.12371399253606796,
      0.11962226033210754,
      0.11708587408065796,
      0.11144557595252991,
      0.10961612313985825,
      0.1143476665019989,
      0.11283352971076965,
      0.1039167270064354,
      0.10886700451374054,
      0.10748739540576935,
      0.10545551031827927,
      0.09903272241353989,
      0.09829746186733246,
      0.09358832240104675,
      0.08760225772857666,
      0.08064225316047668,
      0.07701294124126434,
      0.07568340748548508,
      0.08335063606500626,
      0.08532464504241943,
      0.08526979386806488,
      0.09104985743761063,
      0.09808318316936493,
      0.09758462011814117,
      0.09320038557052612,
      0.09073883295059204,
      0.08471688628196716,
      0.08421918004751205,
      0.07814288139343262,
      0.08089893311262131,
      0.07821483910083771,
      0.07975435256958008,
      0.0867173820734024,
      0.09592435508966446,
      0.09528828412294388,
      0.10113632678985596,
      0.09717566519975662,
      0.09602950513362885,
      0.09472998976707458,
      0.09634890407323837,
      0.0959465503692627,
      0.09352105855941772,
      0.09374938160181046,
      0.09768247604370117,
      0.09956477582454681,
      0.10441140830516815,
      0.1172487661242485,
      0.11982163786888123,
      0.12597045302391052,
      0.12310989946126938,
      0.9929479360580444,
      0.9957756400108337,
      0.9964780807495117,
      0.9988808035850525,
      0.9992868900299072,
      0.9994195103645325,
      0.9990713000297546,
      0.9981054067611694,
      0.9955860376358032,
      0.9642910957336426,
      0.9442055225372314,
      0.9831579923629761,
      0.9731006026268005,
      0.9361229538917542,
      0.9062895774841309,
      0.9385946393013,
      0.9751635789871216,
      0.9961782693862915,
      0.9987605214118958,
      0.9995603561401367,
      0.9996479153633118,
      0.9993636608123779,
      0.9988996386528015,
      0.9974591135978699,
      0.9969286322593689,
      0.9968296885490417,
      0.9979853630065918,
      0.9983532428741455,
      0.9967601895332336,
      0.9963566660881042,
      0.9983507990837097,
      0.9973651170730591,
      0.9980002641677856,
      0.9975958466529846,
      0.9976704716682434,
      0.994215726852417,
      0.987017810344696,
      0.9445970058441162,
      0.8938826322555542,
      0.8795948028564453,
      0.8906571865081787,
      0.8409240245819092,
      0.8290541768074036,
      0.8693575263023376,
      0.885267972946167,
      0.9529718160629272,
      0.9790399074554443,
      0.9934170842170715,
      0.9976759552955627,
      0.9979380369186401,
      0.9981104135513306,
      0.9953248500823975,
      0.9943301677703857,
      0.9961214661598206,
      0.998001217842102,
      0.9991089701652527,
      0.9991238713264465,
      0.9982682466506958,
      0.9933593273162842,
      0.9708947539329529,
      0.9217445254325867,
      0.9087291359901428,
      0.9114483594894409,
      0.8562412858009338,
      0.887965738773346,
      0.8290439248085022,
      0.8474768400192261,
      0.8987804055213928,
      0.9335135221481323,
      0.9611408710479736,
      0.9903497099876404,
      0.9904958605766296,
      0.9956740736961365,
      0.993217408657074,
      0.9928812980651855,
      0.9879853129386902,
      0.9830138683319092,
      0.9834531545639038,
      0.9841622114181519,
      0.988052487373352,
      0.988619863986969,
      0.9831417798995972,
      0.9803067445755005,
      0.9621608853340149,
      0.9693639278411865,
      0.9366567730903625,
      0.9621665477752686,
      0.9400720596313477,
      0.9568002223968506,
      0.9930639266967773,
      0.9913186430931091,
      0.9980750679969788,
      0.9972785711288452,
      0.9987163543701172,
      0.9991751313209534,
      0.9993715882301331,
      0.9989920854568481,
      0.9985541105270386,
      0.9993963837623596,
      0.9993730187416077,
      0.999749481678009,
      0.9994614124298096,
      0.9996033906936646,
      0.9993559122085571,
      0.999195396900177,
      0.9982115030288696,
      0.9985994696617126,
      0.9991888403892517,
      0.9994986057281494,
      0.9996308088302612,
      0.9994513392448425,
      0.999589741230011,
      0.999325156211853,
      0.9994693398475647,
      0.9982901811599731,
      0.9976615309715271,
      0.992951512336731,
      0.9779253602027893,
      0.9601004719734192,
      0.9341061115264893,
      0.9053947329521179,
      0.8590748310089111,
      0.8817595839500427,
      0.9128549098968506,
      0.9103643298149109,
      0.9297992587089539,
      0.9765775799751282,
      0.988759458065033,
      0.9974262118339539,
      0.9982902407646179,
      0.9992794394493103,
      0.9994882941246033,
      0.9996300339698792,
      0.9996225237846375,
      0.9996963143348694,
      0.9994959831237793,
      0.999427855014801,
      0.9988988041877747,
      0.9977887272834778,
      0.996707558631897,
      0.9966477751731873,
      0.9980251789093018,
      0.998489499092102,
      0.9981243014335632,
      0.9976054430007935,
      0.9943628311157227,
      0.9943499565124512,
      0.9851399660110474,
      0.9898982644081116,
      0.9971495866775513,
      0.9980764985084534,
      0.9990623593330383,
      0.999244749546051,
      0.9997017979621887,
      0.9996159076690674,
      0.9996275901794434,
      0.9995892643928528,
      0.9996942281723022,
      0.9997645616531372,
      0.9997129440307617,
      0.9997583031654358,
      0.9995995163917542,
      0.9996963739395142,
      0.9998020529747009,
      0.999845027923584,
      0.9997585415840149,
      0.999793291091919,
      0.9994786977767944,
      0.9994737505912781,
      0.9989326596260071,
      0.9984843134880066,
      0.993304431438446,
      0.9690167903900146,
      0.9505845308303833,
      0.8921343684196472,
      0.8605685234069824,
      0.9117763042449951,
      0.9395930171012878,
      0.9831251502037048,
      0.9942330718040466,
      0.9969854354858398,
      0.998611330986023,
      0.998575747013092,
      0.9983896017074585,
      0.9991644024848938,
      0.9979074001312256,
      0.9990198612213135,
      0.9995879530906677,
      0.999605655670166,
      0.999794602394104,
      0.9997793436050415,
      0.9998530745506287,
      0.9996147155761719
    ],
    [
      0.11446154862642288,
      0.12742671370506287,
      0.11922039836645126,
      0.12471029162406921,
      0.11987636238336563,
      0.1151767149567604,
      0.11980871856212616,
      0.11970317363739014,
      0.11257635802030563,
      0.11578114330768585,
      0.11326736211776733,
      0.10917472839355469,
      0.10383182018995285,
      0.10201692581176758,
      0.09690351039171219,
      0.0936439260840416,
      0.08596839755773544,
      0.08044760674238205,
      0.07955427467823029,
      0.0872364491224289,
      0.09081314504146576,
      0.08956138789653778,
      0.09207190573215485,
      0.10022313892841339,
      0.10040932148694992,
      0.09439925849437714,
      0.09056773781776428,
      0.08719351887702942,
      0.0883815586566925,
      0.08061864972114563,
      0.08607915043830872,
      0.08326297253370285,
      0.08354761451482773,
      0.08734413981437683,
      0.09736518561840057,
      0.09691046923398972,
      0.10225015133619308,
      0.10116428881883621,
      0.10142798721790314,
      0.10078787058591843,
      0.10090307146310806,
      0.1011018306016922,
      0.1014895811676979,
      0.10223295539617538,
      0.1035412847995758,
      0.10348498821258545,
      0.1093333438038826,
      0.12070022523403168,
      0.1248888447880745,
      0.13217481970787048,
      0.12652993202209473,
      0.9944827556610107,
      0.996899425983429,
      0.9974262714385986,
      0.9992018938064575,
      0.999451756477356,
      0.9995251893997192,
      0.9992168545722961,
      0.9984121322631836,
      0.996290922164917,
      0.9690415859222412,
      0.9485490322113037,
      0.984358549118042,
      0.9737789630889893,
      0.93832927942276,
      0.9091497659683228,
      0.9408566951751709,
      0.9771837592124939,
      0.9963943958282471,
      0.9988669157028198,
      0.999592661857605,
      0.9997028112411499,
      0.999491274356842,
      0.9991871118545532,
      0.9981306195259094,
      0.9976438283920288,
      0.9974186420440674,
      0.9983760118484497,
      0.9986345171928406,
      0.9972358345985413,
      0.9967452883720398,
      0.998553991317749,
      0.9975414276123047,
      0.9981686472892761,
      0.997596800327301,
      0.997646152973175,
      0.9937939047813416,
      0.9865112900733948,
      0.941926896572113,
      0.8944272994995117,
      0.8811051845550537,
      0.8904020190238953,
      0.8418851494789124,
      0.8261879682540894,
      0.8648338913917542,
      0.8800716996192932,
      0.947478711605072,
      0.9764875173568726,
      0.9921374917030334,
      0.9975137114524841,
      0.9977273344993591,
      0.9980742931365967,
      0.9952554702758789,
      0.9944731593132019,
      0.996402382850647,
      0.9981505274772644,
      0.9991625547409058,
      0.9991399645805359,
      0.998242974281311,
      0.9932950139045715,
      0.9708845019340515,
      0.9231869578361511,
      0.9114475846290588,
      0.9157043695449829,
      0.861787736415863,
      0.8967106938362122,
      0.8374524116516113,
      0.8509351015090942,
      0.9017989635467529,
      0.936301052570343,
      0.9622629284858704,
      0.9908590912818909,
      0.9908531904220581,
      0.9960402846336365,
      0.9932712316513062,
      0.9927614331245422,
      0.9867388606071472,
      0.980587899684906,
      0.9823652505874634,
      0.9834961295127869,
      0.9887784719467163,
      0.9896166324615479,
      0.9836378693580627,
      0.9816015958786011,
      0.9641456604003906,
      0.971848726272583,
      0.9403054118156433,
      0.9670754075050354,
      0.9446204900741577,
      0.9626221060752869,
      0.9943529963493347,
      0.9933607578277588,
      0.9983906149864197,
      0.9976635575294495,
      0.9988076090812683,
      0.9992478489875793,
      0.9994596242904663,
      0.9990922808647156,
      0.9986564517021179,
      0.9994659423828125,
      0.9994403719902039,
      0.9997913837432861,
      0.9995543360710144,
      0.9996740221977234,
      0.9994472861289978,
      0.9993149042129517,
      0.9984490871429443,
      0.9987680912017822,
      0.9993143081665039,
      0.9995865225791931,
      0.9996970891952515,
      0.999540388584137,
      0.9996538758277893,
      0.9994140863418579,
      0.9995426535606384,
      0.9984832406044006,
      0.9979725480079651,
      0.9940537810325623,
      0.9826515913009644,
      0.965924859046936,
      0.9416037797927856,
      0.9150205850601196,
      0.8625653386116028,
      0.8842345476150513,
      0.9209522008895874,
      0.9167681932449341,
      0.9374610781669617,
      0.980850338935852,
      0.9902650713920593,
      0.9977803230285645,
      0.998502790927887,
      0.9993970990180969,
      0.9995807409286499,
      0.9997014999389648,
      0.999701976776123,
      0.9997477531433105,
      0.9995840787887573,
      0.9995225071907043,
      0.9990637898445129,
      0.9981219172477722,
      0.9972114562988281,
      0.9972199201583862,
      0.9984009265899658,
      0.9987607598304749,
      0.9984102249145508,
      0.9979445338249207,
      0.9949415922164917,
      0.9951706528663635,
      0.9868144392967224,
      0.9910517930984497,
      0.9975660443305969,
      0.9983071684837341,
      0.9992188811302185,
      0.9993555545806885,
      0.9997497797012329,
      0.9996739029884338,
      0.9996787309646606,
      0.9996458292007446,
      0.9997352361679077,
      0.9997995495796204,
      0.9997590780258179,
      0.9997968673706055,
      0.9996663331985474,
      0.9997479319572449,
      0.9998413324356079,
      0.9998765587806702,
      0.9998059272766113,
      0.9998297691345215,
      0.9995536208152771,
      0.999552309513092,
      0.9990434646606445,
      0.9986797571182251,
      0.9942824840545654,
      0.9744217395782471,
      0.9567152857780457,
      0.9016806483268738,
      0.8639496564865112,
      0.9179195165634155,
      0.9457651376724243,
      0.9852223992347717,
      0.9947446584701538,
      0.997294008731842,
      0.9987533092498779,
      0.9985780715942383,
      0.9984457492828369,
      0.9992088079452515,
      0.9980058670043945,
      0.9991452693939209,
      0.9996570944786072,
      0.9996826648712158,
      0.9998344779014587,
      0.9998201131820679,
      0.999877393245697,
      0.9996728301048279
    ],
    [
      0.13834673166275024,
      0.1389418989419937,
      0.13210274279117584,
      0.14034982025623322,
      0.13424688577651978,
      0.13080918788909912,
      0.12841078639030457,
      0.1288786232471466,
      0.12256637215614319,
      0.12157440185546875,
      0.11947885155677795,
      0.11639620363712311,
      0.11323760449886322,
      0.10945460200309753,
      0.0995708480477333,
      0.09828882664442062,
      0.0907418355345726,
      0.07861925661563873,
      0.07665412127971649,
      0.08437027037143707,
      0.08632548898458481,
      0.08917853981256485,
      0.09220296144485474,
      0.10133171081542969,
      0.10141073167324066,
      0.09409578144550323,
      0.09021665155887604,
      0.08522778749465942,
      0.0868239551782608,
      0.08122003823518753,
      0.08367800712585449,
      0.08276930451393127,
      0.08361147344112396,
      0.08820746839046478,
      0.0970013290643692,
      0.09881051629781723,
      0.10283354669809341,
      0.10071447491645813,
      0.10273770987987518,
      0.10443277657032013,
      0.10342062264680862,
      0.10579507052898407,
      0.10509753972291946,
      0.10913252830505371,
      0.11117416620254517,
      0.11368581652641296,
      0.11947468668222427,
      0.13133969902992249,
      0.13694342970848083,
      0.15234382450580597,
      0.13760152459144592,
      0.9959532022476196,
      0.9979140758514404,
      0.998187780380249,
      0.9994384050369263,
      0.999570906162262,
      0.9996039867401123,
      0.9992275238037109,
      0.9983758926391602,
      0.996150016784668,
      0.9680298566818237,
      0.9471079111099243,
      0.9844273924827576,
      0.9741820693016052,
      0.937969446182251,
      0.9076179265975952,
      0.9415421485900879,
      0.976636528968811,
      0.9963451027870178,
      0.9989142417907715,
      0.9996204972267151,
      0.9997597932815552,
      0.999582827091217,
      0.9993739724159241,
      0.998476505279541,
      0.9982395172119141,
      0.9980002641677856,
      0.9987388849258423,
      0.9989151358604431,
      0.9977737069129944,
      0.9973723292350769,
      0.9989062547683716,
      0.9982692003250122,
      0.9987817406654358,
      0.9984918236732483,
      0.9984806776046753,
      0.9963335990905762,
      0.9908939003944397,
      0.9516012668609619,
      0.8983882069587708,
      0.8812735080718994,
      0.8897765874862671,
      0.839971661567688,
      0.8260149955749512,
      0.8702065348625183,
      0.886193573474884,
      0.9547451734542847,
      0.9798490405082703,
      0.9939298033714294,
      0.9980319738388062,
      0.9981710314750671,
      0.998455286026001,
      0.9961480498313904,
      0.9954505562782288,
      0.9969505667686462,
      0.9984130859375,
      0.9993086457252502,
      0.999251663684845,
      0.9983694553375244,
      0.9933509826660156,
      0.9708232283592224,
      0.9215364456176758,
      0.9098317623138428,
      0.9149079918861389,
      0.8589396476745605,
      0.8926901817321777,
      0.8317705988883972,
      0.8547972440719604,
      0.9047482013702393,
      0.9409999251365662,
      0.9719833135604858,
      0.9939751625061035,
      0.9937299489974976,
      0.9976716041564941,
      0.9957154989242554,
      0.9953523278236389,
      0.9909781813621521,
      0.9864789843559265,
      0.9876610040664673,
      0.9884201288223267,
      0.9922922849655151,
      0.99281907081604,
      0.9880591034889221,
      0.9858787059783936,
      0.9701203107833862,
      0.9739490747451782,
      0.9412830471992493,
      0.9667779207229614,
      0.9430835843086243,
      0.9610021114349365,
      0.9941831827163696,
      0.9929173588752747,
      0.9984176754951477,
      0.9976625442504883,
      0.9988494515419006,
      0.9993504285812378,
      0.9995192885398865,
      0.9992407560348511,
      0.9988712072372437,
      0.9995479583740234,
      0.9995219111442566,
      0.9998252391815186,
      0.9996346235275269,
      0.9997232556343079,
      0.9995241165161133,
      0.999413013458252,
      0.9986793398857117,
      0.9989508390426636,
      0.9994178414344788,
      0.9996539950370789,
      0.9997434616088867,
      0.9996194243431091,
      0.9997091889381409,
      0.9994939565658569,
      0.9996000528335571,
      0.9986233711242676,
      0.9979971051216125,
      0.9938170909881592,
      0.9811904430389404,
      0.9642784595489502,
      0.939440131187439,
      0.9116555452346802,
      0.8584299087524414,
      0.8822578191757202,
      0.919623851776123,
      0.9152121543884277,
      0.935233473777771,
      0.9791749715805054,
      0.9900075793266296,
      0.9978600740432739,
      0.9986355304718018,
      0.9994776844978333,
      0.9996553659439087,
      0.9997547268867493,
      0.9997591376304626,
      0.99978107213974,
      0.9996404647827148,
      0.9995846748352051,
      0.9991950988769531,
      0.9984549880027771,
      0.9978030323982239,
      0.997795820236206,
      0.9987705945968628,
      0.999010443687439,
      0.9986754655838013,
      0.9982027411460876,
      0.9951818585395813,
      0.9953758716583252,
      0.9867086410522461,
      0.9911020994186401,
      0.9976781606674194,
      0.9984707236289978,
      0.999322772026062,
      0.9994552731513977,
      0.999792218208313,
      0.9997305274009705,
      0.9997198581695557,
      0.9996914267539978,
      0.9997713565826416,
      0.9998227953910828,
      0.9997836947441101,
      0.9998170137405396,
      0.999699056148529,
      0.9997722506523132,
      0.9998617768287659,
      0.9998942613601685,
      0.9998399615287781,
      0.9998601078987122,
      0.9996324181556702,
      0.9996170401573181,
      0.9991470575332642,
      0.9987305402755737,
      0.9942499399185181,
      0.9725335836410522,
      0.9542317986488342,
      0.8961383104324341,
      0.8633521199226379,
      0.915725588798523,
      0.9439698457717896,
      0.9851941466331482,
      0.995101273059845,
      0.9976090788841248,
      0.9989022016525269,
      0.9988784790039062,
      0.9987432360649109,
      0.9993614554405212,
      0.9983983039855957,
      0.9993410110473633,
      0.9997294545173645,
      0.9997479915618896,
      0.9998610019683838,
      0.9998441338539124,
      0.9998917579650879,
      0.9997084140777588
    ],
    [
      0.14081482589244843,
      0.1536070853471756,
      0.1434755176305771,
      0.14964205026626587,
      0.1499241292476654,
      0.14116567373275757,
      0.13344550132751465,
      0.13409554958343506,
      0.1311616748571396,
      0.1290837526321411,
      0.12178903818130493,
      0.12080849707126617,
      0.11802244931459427,
      0.11261628568172455,
      0.10333828628063202,
      0.099315345287323,
      0.09416326135396957,
      0.08539029955863953,
      0.08209269493818283,
      0.09133762121200562,
      0.09522520750761032,
      0.09508907794952393,
      0.09675604104995728,
      0.10628831386566162,
      0.10483576357364655,
      0.09870874136686325,
      0.09266814589500427,
      0.08743695914745331,
      0.09139501303434372,
      0.08575626462697983,
      0.08562742918729782,
      0.08782137185335159,
      0.09460163861513138,
      0.09786799550056458,
      0.10813000053167343,
      0.11188619583845139,
      0.11556845158338547,
      0.11208397150039673,
      0.11712512373924255,
      0.11893410980701447,
      0.11938154697418213,
      0.1220184713602066,
      0.11979861557483673,
      0.12653958797454834,
      0.13183411955833435,
      0.13729125261306763,
      0.1473791003227234,
      0.1625218391418457,
      0.1730857491493225,
      0.19727157056331635,
      0.17929266393184662,
      0.9962517023086548,
      0.9980970621109009,
      0.9983447790145874,
      0.9994754195213318,
      0.9995996952056885,
      0.9996263980865479,
      0.9992673993110657,
      0.9984661936759949,
      0.9964001774787903,
      0.9691657423973083,
      0.9493832588195801,
      0.9848947525024414,
      0.9743589758872986,
      0.9380558133125305,
      0.9079306721687317,
      0.9424230456352234,
      0.9772914052009583,
      0.9964624643325806,
      0.9989548921585083,
      0.9996331334114075,
      0.9997707009315491,
      0.9996116161346436,
      0.9994281530380249,
      0.9986183643341064,
      0.9984264969825745,
      0.9981852769851685,
      0.998870849609375,
      0.9990283846855164,
      0.9980200529098511,
      0.9976510405540466,
      0.9990322589874268,
      0.9984488487243652,
      0.9988687634468079,
      0.9985249042510986,
      0.998478889465332,
      0.9962161183357239,
      0.9908115863800049,
      0.9504469037055969,
      0.8961405754089355,
      0.8809130787849426,
      0.8885006904602051,
      0.8384013772010803,
      0.8239444494247437,
      0.8676300048828125,
      0.8827275633811951,
      0.9534023404121399,
      0.979509174823761,
      0.9938809275627136,
      0.9980469346046448,
      0.9982237219810486,
      0.9985426068305969,
      0.9963452219963074,
      0.9957382678985596,
      0.9971605539321899,
      0.9985026717185974,
      0.9993430972099304,
      0.9992815852165222,
      0.9983881711959839,
      0.9933422207832336,
      0.9707849025726318,
      0.9212281107902527,
      0.9091762900352478,
      0.915204644203186,
      0.8615421652793884,
      0.8942832946777344,
      0.8352840542793274,
      0.8554339408874512,
      0.9047437906265259,
      0.9407510757446289,
      0.9719291925430298,
      0.9939455389976501,
      0.9937081933021545,
      0.9976755976676941,
      0.9957854747772217,
      0.9956242442131042,
      0.9913552403450012,
      0.9866629838943481,
      0.9879295825958252,
      0.9884533286094666,
      0.9924501776695251,
      0.9929535984992981,
      0.9881197214126587,
      0.9861538410186768,
      0.9705974459648132,
      0.9744407534599304,
      0.9419065713882446,
      0.9674584865570068,
      0.9447053074836731,
      0.9624691009521484,
      0.9945593476295471,
      0.9934492707252502,
      0.9985165596008301,
      0.9977825880050659,
      0.9988731145858765,
      0.9993584752082825,
      0.9995253682136536,
      0.9992620944976807,
      0.9988903999328613,
      0.9995728731155396,
      0.9995479583740234,
      0.9998399615287781,
      0.9996699690818787,
      0.9997518062591553,
      0.9995640516281128,
      0.9994680285453796,
      0.9988009929656982,
      0.9990360140800476,
      0.9994765520095825,
      0.9996917247772217,
      0.9997695088386536,
      0.9996551275253296,
      0.999733567237854,
      0.999527096748352,
      0.9996254444122314,
      0.9986809492111206,
      0.9980825185775757,
      0.9940927028656006,
      0.9823818802833557,
      0.9655733108520508,
      0.9408336877822876,
      0.9134669899940491,
      0.8582802414894104,
      0.8825243711471558,
      0.921143114566803,
      0.9167824983596802,
      0.9372045993804932,
      0.9803173542022705,
      0.9904756546020508,
      0.9979602694511414,
      0.9987019300460815,
      0.9995123147964478,
      0.9996822476387024,
      0.9997746348381042,
      0.9997820258140564,
      0.9997992515563965,
      0.9996723532676697,
      0.9996208548545837,
      0.9992690086364746,
      0.998611330986023,
      0.9980495572090149,
      0.9980435967445374,
      0.9989189505577087,
      0.9991122484207153,
      0.9987816214561462,
      0.9983319044113159,
      0.9953815340995789,
      0.995598316192627,
      0.9871978759765625,
      0.9914483428001404,
      0.9978150129318237,
      0.9985553026199341,
      0.9993842244148254,
      0.9995036721229553,
      0.9998118877410889,
      0.9997565150260925,
      0.9997435808181763,
      0.9997199773788452,
      0.9997929334640503,
      0.9998382329940796,
      0.999802827835083,
      0.9998337030410767,
      0.9997259378433228,
      0.9997925162315369,
      0.999875009059906,
      0.9999036192893982,
      0.9998542070388794,
      0.9998709559440613,
      0.9996538758277893,
      0.9996340274810791,
      0.9991739392280579,
      0.9987739324569702,
      0.994581937789917,
      0.974244236946106,
      0.9558408260345459,
      0.8989390134811401,
      0.8639081716537476,
      0.917179524898529,
      0.945837140083313,
      0.9858067035675049,
      0.9952463507652283,
      0.997662365436554,
      0.9989275932312012,
      0.9988664984703064,
      0.9987542033195496,
      0.9993798136711121,
      0.998458981513977,
      0.9993899464607239,
      0.9997524619102478,
      0.9997735023498535,
      0.9998748302459717,
      0.9998595118522644,
      0.999901533126831,
      0.9997348189353943
    ],
    [
      0.14817021787166595,
      0.1636829376220703,
      0.1560640037059784,
      0.16156508028507233,
      0.1621021181344986,
      0.15316620469093323,
      0.1434490978717804,
      0.14099761843681335,
      0.14465582370758057,
      0.13858850300312042,
      0.1291932910680771,
      0.12733829021453857,
      0.1266857385635376,
      0.11456701159477234,
      0.10675453394651413,
      0.1066899448633194,
      0.09708117693662643,
      0.09105785191059113,
      0.09197458624839783,
      0.1018904447555542,
      0.10699035227298737,
      0.10904259979724884,
      0.10798194259405136,
      0.11630313843488693,
      0.11331009119749069,
      0.10927072167396545,
      0.1013297587633133,
      0.09684594720602036,
      0.09638865292072296,
      0.09171410650014877,
      0.10273254662752151,
      0.10285070538520813,
      0.11531955748796463,
      0.11648289859294891,
      0.1281127631664276,
      0.13248871266841888,
      0.13919292390346527,
      0.12995922565460205,
      0.13592228293418884,
      0.14538782835006714,
      0.1441720724105835,
      0.14632883667945862,
      0.14333698153495789,
      0.1576361209154129,
      0.1643877625465393,
      0.17181143164634705,
      0.1898271143436432,
      0.21205535531044006,
      0.23095197975635529,
      0.2594144344329834,
      0.25185713171958923,
      0.9972739219665527,
      0.998722493648529,
      0.998887300491333,
      0.999640703201294,
      0.9996933937072754,
      0.999683141708374,
      0.999309778213501,
      0.9984757900238037,
      0.9964855909347534,
      0.9690684676170349,
      0.9498434662818909,
      0.9855806827545166,
      0.9751667380332947,
      0.9388523697853088,
      0.9080833196640015,
      0.9432998299598694,
      0.9774421453475952,
      0.9966384172439575,
      0.9990006685256958,
      0.9996859431266785,
      0.9998145699501038,
      0.9997131824493408,
      0.9996060729026794,
      0.999060869216919,
      0.998906135559082,
      0.9986944794654846,
      0.99918532371521,
      0.9992898106575012,
      0.9985812306404114,
      0.9983289241790771,
      0.9993480443954468,
      0.9989848136901855,
      0.9992356896400452,
      0.9989563822746277,
      0.9987752437591553,
      0.9968430399894714,
      0.9917004704475403,
      0.952663779258728,
      0.895485520362854,
      0.8816457986831665,
      0.8870482444763184,
      0.836127519607544,
      0.8249320983886719,
      0.8667079210281372,
      0.8821823000907898,
      0.9552258253097534,
      0.9806637167930603,
      0.9945486783981323,
      0.9983242154121399,
      0.9985580444335938,
      0.9989114999771118,
      0.9973209500312805,
      0.9969449043273926,
      0.9979621767997742,
      0.9988673329353333,
      0.9994943141937256,
      0.9994025230407715,
      0.9984931349754333,
      0.9934596419334412,
      0.9710788130760193,
      0.9226090312004089,
      0.9094070792198181,
      0.9155915975570679,
      0.8633177876472473,
      0.8939226269721985,
      0.8386490345001221,
      0.8546466827392578,
      0.9056135416030884,
      0.9417092204093933,
      0.9736948013305664,
      0.9946116209030151,
      0.9948069453239441,
      0.9983252286911011,
      0.9968691468238831,
      0.9970954656600952,
      0.9936407208442688,
      0.9891950488090515,
      0.9901115894317627,
      0.9905443787574768,
      0.9942627549171448,
      0.9945581555366516,
      0.989823043346405,
      0.9878705739974976,
      0.9723390340805054,
      0.9755919575691223,
      0.9422792792320251,
      0.9668554067611694,
      0.9439443945884705,
      0.961937427520752,
      0.9948064684867859,
      0.9934431314468384,
      0.9986261129379272,
      0.9978925585746765,
      0.9989612698554993,
      0.9994807839393616,
      0.9996095299720764,
      0.9994279146194458,
      0.9991551637649536,
      0.999675989151001,
      0.9996700286865234,
      0.9998825788497925,
      0.9997659921646118,
      0.9998144507408142,
      0.9996556639671326,
      0.9995888471603394,
      0.9990622401237488,
      0.9992313981056213,
      0.9995951056480408,
      0.9997681379318237,
      0.99982750415802,
      0.9997515678405762,
      0.9998022317886353,
      0.9996381998062134,
      0.9997021555900574,
      0.9988330602645874,
      0.9981904625892639,
      0.9941757321357727,
      0.9818978905677795,
      0.9647731184959412,
      0.9399008750915527,
      0.9131022691726685,
      0.8590433597564697,
      0.8847545981407166,
      0.9198976755142212,
      0.9162520170211792,
      0.9357043504714966,
      0.980059802532196,
      0.9905932545661926,
      0.9981535077095032,
      0.9989503622055054,
      0.9996220469474792,
      0.9997708797454834,
      0.9998317956924438,
      0.99983811378479,
      0.9998412728309631,
      0.999743640422821,
      0.9996944069862366,
      0.9994171857833862,
      0.9989691972732544,
      0.9986076354980469,
      0.9986175894737244,
      0.9993048906326294,
      0.9993962645530701,
      0.999161958694458,
      0.9987463355064392,
      0.9959336519241333,
      0.9960806369781494,
      0.9874083995819092,
      0.9917303919792175,
      0.9980494976043701,
      0.9988068342208862,
      0.99953293800354,
      0.9996179938316345,
      0.9998536109924316,
      0.9998125433921814,
      0.9997949004173279,
      0.9997764825820923,
      0.9998382329940796,
      0.9998716115951538,
      0.9998411536216736,
      0.9998648762702942,
      0.9997765421867371,
      0.9998319149017334,
      0.9999027252197266,
      0.9999244809150696,
      0.9998884201049805,
      0.9999017715454102,
      0.9997379183769226,
      0.9997069239616394,
      0.999308705329895,
      0.9988723397254944,
      0.9947817325592041,
      0.9734159708023071,
      0.95472252368927,
      0.8967671990394592,
      0.864163339138031,
      0.9153119325637817,
      0.9468191862106323,
      0.9862720370292664,
      0.9957688450813293,
      0.9980341196060181,
      0.9991125464439392,
      0.9991625547409058,
      0.9990746974945068,
      0.9995477199554443,
      0.998836100101471,
      0.9995729327201843,
      0.999824047088623,
      0.9998367428779602,
      0.9999056458473206,
      0.9998906254768372,
      0.9999216794967651,
      0.9997851848602295
    ],
    [
      0.16428397595882416,
      0.18197160959243774,
      0.16845552623271942,
      0.1716894954442978,
      0.17741519212722778,
      0.1690751016139984,
      0.16007591784000397,
      0.162703737616539,
      0.16766545176506042,
      0.15699218213558197,
      0.1492733210325241,
      0.14736802875995636,
      0.14888478815555573,
      0.1317361742258072,
      0.12125533819198608,
      0.11912014335393906,
      0.10942445695400238,
      0.10077278316020966,
      0.10181248188018799,
      0.1075393408536911,
      0.11824750900268555,
      0.11917071789503098,
      0.11793242394924164,
      0.12422400712966919,
      0.12150660157203674,
      0.11817444860935211,
      0.107048898935318,
      0.10088174790143967,
      0.10802370309829712,
      0.10263717174530029,
      0.10413648188114166,
      0.11471422761678696,
      0.13231348991394043,
      0.13563811779022217,
      0.14860372245311737,
      0.15042594075202942,
      0.15594111382961273,
      0.15232600271701813,
      0.16225691139698029,
      0.16949763894081116,
      0.17046742141246796,
      0.17258481681346893,
      0.17238685488700867,
      0.18305239081382751,
      0.19195109605789185,
      0.2040572613477707,
      0.22564193606376648,
      0.2508738040924072,
      0.2683456242084503,
      0.28829681873321533,
      0.270554780960083,
      0.9976710081100464,
      0.9989390969276428,
      0.9990607500076294,
      0.999681293964386,
      0.9997075200080872,
      0.9996889233589172,
      0.9992888569831848,
      0.998406708240509,
      0.9964249134063721,
      0.9682177305221558,
      0.949049711227417,
      0.985765814781189,
      0.9751083850860596,
      0.9383022785186768,
      0.9070402383804321,
      0.9434826374053955,
      0.9769048690795898,
      0.9965861439704895,
      0.9989778399467468,
      0.9996886849403381,
      0.9998225569725037,
      0.9997252225875854,
      0.9996345639228821,
      0.9991315007209778,
      0.9989776015281677,
      0.9987666010856628,
      0.9992381930351257,
      0.9993470907211304,
      0.9986901879310608,
      0.9984633922576904,
      0.9994235634803772,
      0.9991477727890015,
      0.999370276927948,
      0.9991483688354492,
      0.9989827275276184,
      0.9973914623260498,
      0.9926442503929138,
      0.9549963474273682,
      0.8943901062011719,
      0.8783314824104309,
      0.8847668170928955,
      0.8324507474899292,
      0.8227537274360657,
      0.8658846616744995,
      0.8821478486061096,
      0.957509458065033,
      0.9816184043884277,
      0.9950672388076782,
      0.9984704256057739,
      0.9986367225646973,
      0.9989737868309021,
      0.9974207878112793,
      0.9970709085464478,
      0.9980278015136719,
      0.9988909959793091,
      0.9995105266571045,
      0.9994104504585266,
      0.998481273651123,
      0.9932541847229004,
      0.9703295826911926,
      0.9189662933349609,
      0.90744948387146,
      0.9141741991043091,
      0.8620861768722534,
      0.8907189965248108,
      0.8382267951965332,
      0.8539958000183105,
      0.9048691987991333,
      0.9418551921844482,
      0.9756050109863281,
      0.995238184928894,
      0.9957574009895325,
      0.9987180829048157,
      0.9976257085800171,
      0.9978659152984619,
      0.9950392246246338,
      0.9913370609283447,
      0.9920533895492554,
      0.9925018548965454,
      0.9956750869750977,
      0.9957643151283264,
      0.9914694428443909,
      0.9893355369567871,
      0.9738696813583374,
      0.9763027429580688,
      0.9411913752555847,
      0.9654269218444824,
      0.941958487033844,
      0.9599481821060181,
      0.9943366050720215,
      0.9928025603294373,
      0.9985652565956116,
      0.997807502746582,
      0.9989402294158936,
      0.9994775652885437,
      0.9996030926704407,
      0.9994257688522339,
      0.999146044254303,
      0.9996822476387024,
      0.9996811747550964,
      0.9998866319656372,
      0.9997764825820923,
      0.9998224973678589,
      0.999667763710022,
      0.999605119228363,
      0.999099612236023,
      0.9992591738700867,
      0.9996095299720764,
      0.9997768402099609,
      0.9998335242271423,
      0.9997546076774597,
      0.9998018741607666,
      0.9996286034584045,
      0.9996950030326843,
      0.9987779259681702,
      0.998121976852417,
      0.993881106376648,
      0.9805627465248108,
      0.9624295234680176,
      0.9374624490737915,
      0.9107653498649597,
      0.8550536036491394,
      0.8824158310890198,
      0.9171628952026367,
      0.914135217666626,
      0.9326391220092773,
      0.977908730506897,
      0.9896939396858215,
      0.9980058670043945,
      0.9988967776298523,
      0.9996166229248047,
      0.999769389629364,
      0.9998363852500916,
      0.9998433589935303,
      0.9998458623886108,
      0.9997506737709045,
      0.9997021555900574,
      0.9994311332702637,
      0.9990014433860779,
      0.99864661693573,
      0.9986661076545715,
      0.9993385672569275,
      0.9994229078292847,
      0.9991911053657532,
      0.998727560043335,
      0.9956925511360168,
      0.9956682324409485,
      0.9864960312843323,
      0.9910818934440613,
      0.9978413581848145,
      0.9987047910690308,
      0.9995133280754089,
      0.999617874622345,
      0.9998569488525391,
      0.9998195171356201,
      0.9998013973236084,
      0.9997845888137817,
      0.9998463988304138,
      0.9998756051063538,
      0.9998452663421631,
      0.9998686909675598,
      0.9997818470001221,
      0.9998360276222229,
      0.9999057650566101,
      0.9999268054962158,
      0.9998921155929565,
      0.9999046325683594,
      0.99974524974823,
      0.999707818031311,
      0.9993155002593994,
      0.9988196492195129,
      0.9944669604301453,
      0.9713937640190125,
      0.9516302347183228,
      0.8918685913085938,
      0.8634944558143616,
      0.912595808506012,
      0.9444485306739807,
      0.9854512214660645,
      0.9956752061843872,
      0.9980233907699585,
      0.9991155862808228,
      0.9992054104804993,
      0.999116837978363,
      0.9995600581169128,
      0.9988998174667358,
      0.9995960593223572,
      0.9998321533203125,
      0.9998437762260437,
      0.9999098777770996,
      0.9998946189880371,
      0.9999240040779114,
      0.9997929334640503
    ],
    [
      0.21247854828834534,
      0.2268385887145996,
      0.21788594126701355,
      0.20688848197460175,
      0.20961344242095947,
      0.20026132464408875,
      0.19196197390556335,
      0.1986938714981079,
      0.2054131031036377,
      0.19522112607955933,
      0.1812458634376526,
      0.17913949489593506,
      0.17966771125793457,
      0.15574757754802704,
      0.14555007219314575,
      0.13994735479354858,
      0.13601334393024445,
      0.12158980965614319,
      0.11687848716974258,
      0.12195385247468948,
      0.12747982144355774,
      0.13511763513088226,
      0.13232973217964172,
      0.13682761788368225,
      0.133055180311203,
      0.13732999563217163,
      0.11938969790935516,
      0.11559130996465683,
      0.12382775545120239,
      0.12184946238994598,
      0.12862130999565125,
      0.133439302444458,
      0.1492568552494049,
      0.159358412027359,
      0.16859635710716248,
      0.17375591397285461,
      0.18232445418834686,
      0.1844422072172165,
      0.19855065643787384,
      0.20537181198596954,
      0.21058163046836853,
      0.21177561581134796,
      0.21457508206367493,
      0.23464423418045044,
      0.24470427632331848,
      0.25899186730384827,
      0.28102123737335205,
      0.30023717880249023,
      0.3172003924846649,
      0.33326876163482666,
      0.320727676153183,
      0.9982635378837585,
      0.9992451667785645,
      0.9993099570274353,
      0.999756932258606,
      0.9997543692588806,
      0.9997188448905945,
      0.9993079900741577,
      0.9984076619148254,
      0.9964080452919006,
      0.9680083990097046,
      0.9493973851203918,
      0.9864377975463867,
      0.976784348487854,
      0.9393216371536255,
      0.9072673320770264,
      0.9439125061035156,
      0.9766051173210144,
      0.9966080188751221,
      0.9989953637123108,
      0.999710738658905,
      0.9998450875282288,
      0.9997782707214355,
      0.9997192621231079,
      0.9993515014648438,
      0.9992192983627319,
      0.9990365505218506,
      0.999403178691864,
      0.999498724937439,
      0.9990131855010986,
      0.9988698959350586,
      0.9995945692062378,
      0.9994301199913025,
      0.9995729923248291,
      0.9994028210639954,
      0.9992353320121765,
      0.9979497194290161,
      0.9936503171920776,
      0.9581069350242615,
      0.894483208656311,
      0.8766562938690186,
      0.8842964172363281,
      0.828475832939148,
      0.8203239440917969,
      0.8658033609390259,
      0.8833533525466919,
      0.9600583910942078,
      0.9832636713981628,
      0.9957695007324219,
      0.9987417459487915,
      0.9988773465156555,
      0.9991864562034607,
      0.9979777336120605,
      0.9977517127990723,
      0.9984602332115173,
      0.9990967512130737,
      0.9995988607406616,
      0.9994837045669556,
      0.9985744953155518,
      0.9933450818061829,
      0.9704611897468567,
      0.9177484512329102,
      0.905709445476532,
      0.9130197763442993,
      0.8627496957778931,
      0.8885123133659363,
      0.8377671837806702,
      0.8529748916625977,
      0.9051028490066528,
      0.9435570240020752,
      0.9774948954582214,
      0.995872437953949,
      0.9967309236526489,
      0.9991597533226013,
      0.9985750913619995,
      0.9986699819564819,
      0.9965061545372009,
      0.9932649731636047,
      0.9939193725585938,
      0.9944698810577393,
      0.9972394108772278,
      0.9970797896385193,
      0.9933412671089172,
      0.9907665252685547,
      0.9756990075111389,
      0.9782171249389648,
      0.9413382411003113,
      0.965408444404602,
      0.9404270052909851,
      0.959580659866333,
      0.9944818019866943,
      0.992724597454071,
      0.9986399412155151,
      0.9978607892990112,
      0.998991847038269,
      0.9995334148406982,
      0.9996423125267029,
      0.9995049238204956,
      0.9992696642875671,
      0.9997269511222839,
      0.9997318983078003,
      0.9999032020568848,
      0.999811589717865,
      0.9998477101325989,
      0.9997084140777588,
      0.999660849571228,
      0.9992256164550781,
      0.9993507862091064,
      0.9996610283851624,
      0.9998078346252441,
      0.9998570680618286,
      0.9997899532318115,
      0.9998254776000977,
      0.9996644854545593,
      0.9997241497039795,
      0.9988417029380798,
      0.9981068968772888,
      0.9936524033546448,
      0.9790672063827515,
      0.9601414203643799,
      0.9349164366722107,
      0.910220742225647,
      0.8505351543426514,
      0.8806967735290527,
      0.9164422154426575,
      0.9127087593078613,
      0.930100679397583,
      0.9761761426925659,
      0.9890869855880737,
      0.9980153441429138,
      0.9990284442901611,
      0.9996771812438965,
      0.9998200535774231,
      0.9998673796653748,
      0.9998712539672852,
      0.9998672008514404,
      0.9997860789299011,
      0.9997381567955017,
      0.9995059967041016,
      0.9991752505302429,
      0.9989036321640015,
      0.9989356398582458,
      0.9995095729827881,
      0.9995653033256531,
      0.9993972778320312,
      0.9989565014839172,
      0.9958636164665222,
      0.9955048561096191,
      0.9858238697052002,
      0.9906270503997803,
      0.9977454543113708,
      0.9986969232559204,
      0.9995501041412354,
      0.9996600151062012,
      0.9998753070831299,
      0.9998447299003601,
      0.9998257160186768,
      0.9998123049736023,
      0.9998685121536255,
      0.9998921155929565,
      0.9998642206192017,
      0.9998835325241089,
      0.9998048543930054,
      0.999853789806366,
      0.9999179840087891,
      0.9999364614486694,
      0.9999087452888489,
      0.9999208450317383,
      0.9997957348823547,
      0.999753475189209,
      0.9993888139724731,
      0.998857855796814,
      0.9943820238113403,
      0.970511257648468,
      0.9500297904014587,
      0.8905021548271179,
      0.8634119629859924,
      0.9112389087677002,
      0.9440881013870239,
      0.9855100512504578,
      0.996039092540741,
      0.9982829093933105,
      0.9992349147796631,
      0.9993740320205688,
      0.9992924332618713,
      0.9996484518051147,
      0.9991228580474854,
      0.9996916055679321,
      0.9998643398284912,
      0.9998698234558105,
      0.999922513961792,
      0.9999082684516907,
      0.9999333620071411,
      0.999816358089447
    ],
    [
      0.23159430921077728,
      0.2658170461654663,
      0.262990802526474,
      0.24761711061000824,
      0.24252359569072723,
      0.2324904054403305,
      0.21620327234268188,
      0.21904200315475464,
      0.228110671043396,
      0.22455266118049622,
      0.20370610058307648,
      0.20121890306472778,
      0.19395531713962555,
      0.17164525389671326,
      0.16174960136413574,
      0.15831264853477478,
      0.1611376702785492,
      0.1457921713590622,
      0.1377263218164444,
      0.13509570062160492,
      0.1426679790019989,
      0.15558312833309174,
      0.14823906123638153,
      0.14973896741867065,
      0.14396730065345764,
      0.15062008798122406,
      0.13576769828796387,
      0.13353067636489868,
      0.14870494604110718,
      0.14868494868278503,
      0.14896775782108307,
      0.14724101126194,
      0.16838878393173218,
      0.1840083748102188,
      0.19314663112163544,
      0.1990465223789215,
      0.21288961172103882,
      0.21863053739070892,
      0.23540103435516357,
      0.240179181098938,
      0.2558123767375946,
      0.2637079954147339,
      0.2684341371059418,
      0.292477548122406,
      0.3123047947883606,
      0.3266010284423828,
      0.3347482979297638,
      0.3476831614971161,
      0.37119975686073303,
      0.3947763741016388,
      0.39215826988220215,
      0.9986481070518494,
      0.9994410872459412,
      0.9994763731956482,
      0.999808669090271,
      0.9997894763946533,
      0.9997398257255554,
      0.9992935061454773,
      0.9983718395233154,
      0.9962407350540161,
      0.9669460654258728,
      0.9482653141021729,
      0.986531674861908,
      0.9771113991737366,
      0.9394367337226868,
      0.9064326882362366,
      0.9436595439910889,
      0.9760792851448059,
      0.9965314865112305,
      0.9989950060844421,
      0.99973064661026,
      0.9998636245727539,
      0.9998121857643127,
      0.9997763633728027,
      0.9994937181472778,
      0.9993835091590881,
      0.9992150068283081,
      0.9995142221450806,
      0.9996051788330078,
      0.9992501735687256,
      0.9991705417633057,
      0.9997054934501648,
      0.9996060132980347,
      0.9997023940086365,
      0.9995859861373901,
      0.9994578957557678,
      0.998386025428772,
      0.9943012595176697,
      0.9601243734359741,
      0.8922873139381409,
      0.871135950088501,
      0.8811135292053223,
      0.8173784017562866,
      0.8072646856307983,
      0.8620094060897827,
      0.882135808467865,
      0.9620020985603333,
      0.9848094582557678,
      0.9964773058891296,
      0.9989877939224243,
      0.9991177916526794,
      0.9993759989738464,
      0.9984514117240906,
      0.9983112215995789,
      0.9988162517547607,
      0.9992715120315552,
      0.9996814727783203,
      0.9995577335357666,
      0.9986810684204102,
      0.9935246706008911,
      0.9704409837722778,
      0.9157188534736633,
      0.9004628658294678,
      0.9104105830192566,
      0.8604066371917725,
      0.88438481092453,
      0.835875928401947,
      0.8487095236778259,
      0.9033573865890503,
      0.9438775181770325,
      0.9783547520637512,
      0.996282160282135,
      0.9974418878555298,
      0.9994300007820129,
      0.9990994334220886,
      0.9991087913513184,
      0.9975320100784302,
      0.994795024394989,
      0.9952784776687622,
      0.9958106875419617,
      0.9981679916381836,
      0.9979082942008972,
      0.9946572184562683,
      0.9917081594467163,
      0.9763423204421997,
      0.9782003164291382,
      0.940687894821167,
      0.9645979404449463,
      0.938424825668335,
      0.9581921696662903,
      0.9941670298576355,
      0.9922061562538147,
      0.9986488223075867,
      0.9978393912315369,
      0.9990246295928955,
      0.9995940327644348,
      0.9996778964996338,
      0.9995800256729126,
      0.999404788017273,
      0.9997665286064148,
      0.9997802376747131,
      0.9999182224273682,
      0.9998409152030945,
      0.9998674392700195,
      0.9997408390045166,
      0.999704122543335,
      0.9993329644203186,
      0.9994248151779175,
      0.9997018575668335,
      0.9998323917388916,
      0.9998762011528015,
      0.9998223781585693,
      0.9998511075973511,
      0.9997077584266663,
      0.999755322933197,
      0.9988604784011841,
      0.9980645179748535,
      0.9932575225830078,
      0.976861834526062,
      0.9570556282997131,
      0.9315027594566345,
      0.9063578844070435,
      0.8469966650009155,
      0.8788868188858032,
      0.9144617319107056,
      0.911540687084198,
      0.9267372488975525,
      0.9745614528656006,
      0.988430380821228,
      0.9980259537696838,
      0.9991427063941956,
      0.9997261762619019,
      0.9998542070388794,
      0.9998898506164551,
      0.9998910427093506,
      0.9998828768730164,
      0.9998118281364441,
      0.999764084815979,
      0.9995604157447815,
      0.999303936958313,
      0.9990935325622559,
      0.9991219639778137,
      0.9996187686920166,
      0.9996616244316101,
      0.9995397329330444,
      0.9991319179534912,
      0.9959976077079773,
      0.9953494668006897,
      0.9850348830223083,
      0.9901946187019348,
      0.9977208375930786,
      0.9987630844116211,
      0.999604344367981,
      0.9997014403343201,
      0.9998894929885864,
      0.9998627305030823,
      0.9998444318771362,
      0.999832034111023,
      0.9998817443847656,
      0.9999033212661743,
      0.999878466129303,
      0.9998948574066162,
      0.9998231530189514,
      0.9998670816421509,
      0.9999274611473083,
      0.9999437928199768,
      0.9999208450317383,
      0.9999328255653381,
      0.9998339414596558,
      0.9997917413711548,
      0.9994692802429199,
      0.9988866448402405,
      0.9943987727165222,
      0.969228208065033,
      0.9474766254425049,
      0.8876398205757141,
      0.8618990778923035,
      0.9109630584716797,
      0.94275963306427,
      0.9853169918060303,
      0.9962749481201172,
      0.9984759092330933,
      0.9993180632591248,
      0.9995056986808777,
      0.9994391202926636,
      0.9997183680534363,
      0.9993105530738831,
      0.9997573494911194,
      0.9998881220817566,
      0.9998897314071655,
      0.9999331831932068,
      0.9999194741249084,
      0.9999411106109619,
      0.9998353123664856
    ],
    [
      0.2802305221557617,
      0.34558457136154175,
      0.3274580240249634,
      0.316849946975708,
      0.32117706537246704,
      0.312467098236084,
      0.26934418082237244,
      0.25851383805274963,
      0.2634495496749878,
      0.2692990303039551,
      0.24547535181045532,
      0.23542848229408264,
      0.21607545018196106,
      0.1971496343612671,
      0.18779462575912476,
      0.18721267580986023,
      0.19391098618507385,
      0.17397119104862213,
      0.16534456610679626,
      0.1470310389995575,
      0.1614648699760437,
      0.17923447489738464,
      0.177530437707901,
      0.17480862140655518,
      0.16653071343898773,
      0.172880157828331,
      0.158287912607193,
      0.15854236483573914,
      0.16833928227424622,
      0.17928805947303772,
      0.17910411953926086,
      0.17062416672706604,
      0.19395795464515686,
      0.20783571898937225,
      0.22226640582084656,
      0.22748485207557678,
      0.24935826659202576,
      0.25622108578681946,
      0.2714301645755768,
      0.28554779291152954,
      0.3040386140346527,
      0.320575475692749,
      0.3223492503166199,
      0.34810513257980347,
      0.37078145146369934,
      0.3779904842376709,
      0.3810563385486603,
      0.3932194709777832,
      0.4205099940299988,
      0.44454097747802734,
      0.4392448961734772,
      0.9989120364189148,
      0.9995665550231934,
      0.999582827091217,
      0.99984210729599,
      0.99981290102005,
      0.9997550845146179,
      0.9992979168891907,
      0.9983301162719727,
      0.9961442351341248,
      0.9661771655082703,
      0.9482128620147705,
      0.9866231679916382,
      0.9772944450378418,
      0.9390389323234558,
      0.9050588607788086,
      0.9427844882011414,
      0.9756078124046326,
      0.9965003728866577,
      0.998992383480072,
      0.9997444152832031,
      0.9998776316642761,
      0.9998422265052795,
      0.9998193383216858,
      0.9995949268341064,
      0.9995009303092957,
      0.9993536472320557,
      0.9995933771133423,
      0.9996767640113831,
      0.999406635761261,
      0.9993621706962585,
      0.9997746348381042,
      0.9997117519378662,
      0.9997793436050415,
      0.9996919631958008,
      0.9995754957199097,
      0.9986372590065002,
      0.9946531653404236,
      0.9615797996520996,
      0.8911162614822388,
      0.8664323091506958,
      0.8797074556350708,
      0.8099701404571533,
      0.7980476021766663,
      0.8602159023284912,
      0.8817265033721924,
      0.9636304974555969,
      0.9857280850410461,
      0.9969342947006226,
      0.9991378784179688,
      0.9992684125900269,
      0.9994965195655823,
      0.9987998008728027,
      0.9987123012542725,
      0.9990822076797485,
      0.9994131326675415,
      0.999736487865448,
      0.9996037483215332,
      0.9987320899963379,
      0.9935211539268494,
      0.970558762550354,
      0.9135645627975464,
      0.8974089622497559,
      0.908275306224823,
      0.8594305515289307,
      0.8815793991088867,
      0.8342694044113159,
      0.8455973267555237,
      0.9026826620101929,
      0.9438289403915405,
      0.9791663289070129,
      0.9966059327125549,
      0.9979849457740784,
      0.9995915293693542,
      0.9994149804115295,
      0.9993796348571777,
      0.9982823729515076,
      0.9962440729141235,
      0.9964091181755066,
      0.9969270825386047,
      0.9987658858299255,
      0.9985283613204956,
      0.9959574341773987,
      0.9925856590270996,
      0.9767929911613464,
      0.9775652885437012,
      0.9385415315628052,
      0.9631707072257996,
      0.9365224838256836,
      0.9564728736877441,
      0.993864119052887,
      0.9917514324188232,
      0.9986487030982971,
      0.9978060722351074,
      0.9990524053573608,
      0.999635636806488,
      0.9996965527534485,
      0.9996322393417358,
      0.9994800686836243,
      0.9997889995574951,
      0.9998073577880859,
      0.9999265670776367,
      0.9998573064804077,
      0.9998791217803955,
      0.9997590184211731,
      0.9997290372848511,
      0.9993892312049866,
      0.9994630813598633,
      0.9997265934944153,
      0.9998467564582825,
      0.9998870491981506,
      0.9998341202735901,
      0.9998576045036316,
      0.9997122883796692,
      0.9997636079788208,
      0.9988268613815308,
      0.9979708194732666,
      0.9928165078163147,
      0.9747540950775146,
      0.9531614780426025,
      0.9275118708610535,
      0.9032706618309021,
      0.8416780233383179,
      0.8762177228927612,
      0.912530243396759,
      0.9100038409233093,
      0.9225196838378906,
      0.9721503853797913,
      0.9869784712791443,
      0.9978698492050171,
      0.9991640448570251,
      0.9997439980506897,
      0.9998752474784851,
      0.9999057054519653,
      0.9999065399169922,
      0.9998953342437744,
      0.999832272529602,
      0.9997852444648743,
      0.999603271484375,
      0.9994004368782043,
      0.999232828617096,
      0.9992578625679016,
      0.9996939897537231,
      0.9997239112854004,
      0.9996106624603271,
      0.9991756081581116,
      0.9956982731819153,
      0.9944750666618347,
      0.9830749034881592,
      0.9887372851371765,
      0.9973175525665283,
      0.9985649585723877,
      0.9995792508125305,
      0.9997057914733887,
      0.9998957514762878,
      0.9998732805252075,
      0.9998565316200256,
      0.9998451471328735,
      0.999890148639679,
      0.9999105334281921,
      0.9998881220817566,
      0.9999032616615295,
      0.9998369216918945,
      0.9998764395713806,
      0.9999337196350098,
      0.9999493956565857,
      0.9999309182167053,
      0.999941885471344,
      0.9998603463172913,
      0.9998118877410889,
      0.9995114803314209,
      0.9988685846328735,
      0.9941675662994385,
      0.9675559997558594,
      0.9436478614807129,
      0.8821983337402344,
      0.8579238653182983,
      0.9106430411338806,
      0.9412517547607422,
      0.9849658608436584,
      0.9963855743408203,
      0.9985769987106323,
      0.9993551969528198,
      0.9996007680892944,
      0.9995535016059875,
      0.9997689127922058,
      0.9994741082191467,
      0.9998135566711426,
      0.9999076128005981,
      0.9999059438705444,
      0.9999408721923828,
      0.999927282333374,
      0.9999459981918335,
      0.999847948551178
    ],
    [
      0.33439475297927856,
      0.4022356867790222,
      0.39271172881126404,
      0.373249888420105,
      0.38591355085372925,
      0.3731384575366974,
      0.3289397358894348,
      0.3042672872543335,
      0.31133174896240234,
      0.3014138638973236,
      0.28224027156829834,
      0.26861563324928284,
      0.2473301887512207,
      0.22210977971553802,
      0.21308039128780365,
      0.2206190973520279,
      0.22517523169517517,
      0.20228803157806396,
      0.19716334342956543,
      0.17881622910499573,
      0.19124023616313934,
      0.20784738659858704,
      0.20589563250541687,
      0.20322896540164948,
      0.198461651802063,
      0.2000148594379425,
      0.18547388911247253,
      0.19005750119686127,
      0.19545938074588776,
      0.21920961141586304,
      0.2151639759540558,
      0.20932252705097198,
      0.21963486075401306,
      0.2270166277885437,
      0.24124765396118164,
      0.2560058832168579,
      0.2721128463745117,
      0.27455073595046997,
      0.30027586221694946,
      0.3176930546760559,
      0.34375953674316406,
      0.3599357008934021,
      0.36060309410095215,
      0.3816680908203125,
      0.40739792585372925,
      0.4087735414505005,
      0.40798160433769226,
      0.41775697469711304,
      0.4393090009689331,
      0.4693126082420349,
      0.4535290598869324,
      0.9991615414619446,
      0.9996816515922546,
      0.999688446521759,
      0.999877393245697,
      0.9998428225517273,
      0.9997761249542236,
      0.9993090629577637,
      0.9982785582542419,
      0.9960599541664124,
      0.9653689861297607,
      0.9476085901260376,
      0.986916184425354,
      0.9780998826026917,
      0.9395512938499451,
      0.9048252105712891,
      0.9431687593460083,
      0.9753058552742004,
      0.9966539740562439,
      0.9990092515945435,
      0.9997705221176147,
      0.9998944401741028,
      0.9998741745948792,
      0.9998607635498047,
      0.9996940493583679,
      0.9996142387390137,
      0.999478816986084,
      0.9996632933616638,
      0.9997307062149048,
      0.9995396137237549,
      0.9995234608650208,
      0.9998309016227722,
      0.9997936487197876,
      0.9998403191566467,
      0.9997736215591431,
      0.9996683597564697,
      0.9988337755203247,
      0.9949074983596802,
      0.9624984264373779,
      0.890190601348877,
      0.8609294891357422,
      0.8782140016555786,
      0.8045601844787598,
      0.7922261357307434,
      0.8596100211143494,
      0.8825713396072388,
      0.9643324017524719,
      0.9864223599433899,
      0.997344434261322,
      0.9992916584014893,
      0.9994497895240784,
      0.9996314644813538,
      0.9991350173950195,
      0.9990549683570862,
      0.9993333220481873,
      0.9995749592781067,
      0.9998027682304382,
      0.9996697902679443,
      0.9988569021224976,
      0.9938122034072876,
      0.9707868695259094,
      0.9127005338668823,
      0.8945761322975159,
      0.9048364162445068,
      0.8540313243865967,
      0.8776456117630005,
      0.827255129814148,
      0.8412545323371887,
      0.9025790095329285,
      0.9432802200317383,
      0.9795823693275452,
      0.9968312382698059,
      0.9984142184257507,
      0.9997219443321228,
      0.9996218085289001,
      0.9995805025100708,
      0.9988549947738647,
      0.9974982142448425,
      0.9976289868354797,
      0.998041033744812,
      0.9992247223854065,
      0.9990367889404297,
      0.9970864653587341,
      0.9935310482978821,
      0.9769981503486633,
      0.9765981435775757,
      0.936118483543396,
      0.9616273641586304,
      0.933844804763794,
      0.954878568649292,
      0.9935513734817505,
      0.9914666414260864,
      0.998656690120697,
      0.9978495240211487,
      0.9991209506988525,
      0.9997011423110962,
      0.9997463226318359,
      0.9997138977050781,
      0.9996075630187988,
      0.9998255372047424,
      0.9998471140861511,
      0.9999394416809082,
      0.9998854994773865,
      0.999897837638855,
      0.9997921586036682,
      0.9997660517692566,
      0.9994835257530212,
      0.9995368719100952,
      0.9997667670249939,
      0.9998737573623657,
      0.9999076724052429,
      0.9998713135719299,
      0.9998871088027954,
      0.9997731447219849,
      0.9998063445091248,
      0.9990071058273315,
      0.9980883598327637,
      0.9929311871528625,
      0.9742456674575806,
      0.9527207612991333,
      0.9271318316459656,
      0.9023756980895996,
      0.8381326794624329,
      0.8728426694869995,
      0.9112932682037354,
      0.9092952013015747,
      0.9201419353485107,
      0.9712295532226562,
      0.9870168566703796,
      0.9980552196502686,
      0.9993287920951843,
      0.9998018145561218,
      0.9999054074287415,
      0.999925434589386,
      0.9999245405197144,
      0.9999099969863892,
      0.9998547434806824,
      0.9998089075088501,
      0.9996539354324341,
      0.9995077252388,
      0.9993842244148254,
      0.9994124174118042,
      0.9997764825820923,
      0.9997983574867249,
      0.9997197389602661,
      0.9993793368339539,
      0.9962713122367859,
      0.9952260255813599,
      0.9832764267921448,
      0.9890616536140442,
      0.9976005554199219,
      0.9988280534744263,
      0.9996734857559204,
      0.9997629523277283,
      0.9999132752418518,
      0.999894380569458,
      0.9998749494552612,
      0.9998644590377808,
      0.9999025464057922,
      0.9999201893806458,
      0.9999006986618042,
      0.9999123811721802,
      0.9998509287834167,
      0.9998864531517029,
      0.9999400973320007,
      0.9999544620513916,
      0.9999408721923828,
      0.9999523758888245,
      0.9998919367790222,
      0.999850869178772,
      0.9996016621589661,
      0.9989503622055054,
      0.9942891597747803,
      0.9667972922325134,
      0.9414554238319397,
      0.8780684471130371,
      0.8542363047599792,
      0.9077847003936768,
      0.9400232434272766,
      0.9849105477333069,
      0.9966449737548828,
      0.998785138130188,
      0.9994373321533203,
      0.999697744846344,
      0.9996806383132935,
      0.9998243451118469,
      0.9996212720870972,
      0.9998642206192017,
      0.9999279379844666,
      0.9999231100082397,
      0.9999483823776245,
      0.9999357461929321,
      0.9999521970748901,
      0.9998624324798584
    ],
    [
      0.3521724045276642,
      0.43674322962760925,
      0.4259549379348755,
      0.3994789123535156,
      0.4126022160053253,
      0.3903084695339203,
      0.3597073554992676,
      0.33467820286750793,
      0.33684802055358887,
      0.31420767307281494,
      0.295820415019989,
      0.2842715382575989,
      0.2671140432357788,
      0.2453869879245758,
      0.24101155996322632,
      0.2444104701280594,
      0.24760395288467407,
      0.2349851131439209,
      0.23172059655189514,
      0.20765119791030884,
      0.2237716019153595,
      0.24243389070034027,
      0.23718447983264923,
      0.22763687372207642,
      0.22999322414398193,
      0.2458430826663971,
      0.22219151258468628,
      0.2267707884311676,
      0.24267752468585968,
      0.2587616443634033,
      0.24088411033153534,
      0.24706870317459106,
      0.25498199462890625,
      0.25219765305519104,
      0.2530430257320404,
      0.2710517942905426,
      0.28911444544792175,
      0.28686100244522095,
      0.31486955285072327,
      0.3409644663333893,
      0.35859882831573486,
      0.37411776185035706,
      0.3941541910171509,
      0.4015538692474365,
      0.41443148255348206,
      0.42357075214385986,
      0.42529577016830444,
      0.43139487504959106,
      0.44754138588905334,
      0.4724395275115967,
      0.44758784770965576,
      0.9993734955787659,
      0.9997740387916565,
      0.9997790455818176,
      0.9999082088470459,
      0.9998719692230225,
      0.9997968673706055,
      0.9993124604225159,
      0.9981605410575867,
      0.9957783818244934,
      0.9635820388793945,
      0.9460493326187134,
      0.9868123531341553,
      0.9785864949226379,
      0.9386322498321533,
      0.9002062082290649,
      0.9430919885635376,
      0.9745916724205017,
      0.9966457486152649,
      0.9990095496177673,
      0.9997953772544861,
      0.9999107122421265,
      0.999900221824646,
      0.9998961687088013,
      0.9997808337211609,
      0.9997155070304871,
      0.9995929598808289,
      0.9997268319129944,
      0.9997828602790833,
      0.9996502995491028,
      0.9996557235717773,
      0.9998759627342224,
      0.9998528957366943,
      0.9998822212219238,
      0.9998325705528259,
      0.9997409582138062,
      0.9989851713180542,
      0.9952055811882019,
      0.9631045460700989,
      0.8888440132141113,
      0.853687047958374,
      0.8730348944664001,
      0.7984687685966492,
      0.7874676585197449,
      0.8570062518119812,
      0.885192334651947,
      0.9653647541999817,
      0.9873632788658142,
      0.9977150559425354,
      0.9994193911552429,
      0.9995877146720886,
      0.9997360110282898,
      0.999414324760437,
      0.9993318915367126,
      0.999525785446167,
      0.9997050166130066,
      0.9998542666435242,
      0.9997328519821167,
      0.9989739656448364,
      0.9941223859786987,
      0.9710732698440552,
      0.9095990657806396,
      0.8904381394386292,
      0.9001957178115845,
      0.8450356721878052,
      0.8705920577049255,
      0.8167218565940857,
      0.8321130871772766,
      0.8993139266967773,
      0.9425853490829468,
      0.9796757698059082,
      0.9969561100006104,
      0.9987386465072632,
      0.9997974634170532,
      0.9997628927230835,
      0.999729335308075,
      0.9992942214012146,
      0.9986347556114197,
      0.9987751841545105,
      0.9988667368888855,
      0.999515950679779,
      0.9993718266487122,
      0.9979077577590942,
      0.9943452477455139,
      0.9770816564559937,
      0.9753680229187012,
      0.9327801465988159,
      0.9598469138145447,
      0.9298025369644165,
      0.9527906179428101,
      0.9929698705673218,
      0.9905772805213928,
      0.9986089468002319,
      0.9978315234184265,
      0.9991532564163208,
      0.9997611045837402,
      0.9997884035110474,
      0.9997866749763489,
      0.999724805355072,
      0.9998607635498047,
      0.9998840689659119,
      0.9999513626098633,
      0.9999126195907593,
      0.9999159574508667,
      0.9998250007629395,
      0.9998044967651367,
      0.9995836615562439,
      0.9996143579483032,
      0.999806821346283,
      0.9998977780342102,
      0.999927282333374,
      0.9999093413352966,
      0.9999181628227234,
      0.9998351335525513,
      0.9998496174812317,
      0.999130129814148,
      0.9981473088264465,
      0.9925528168678284,
      0.9715412855148315,
      0.9493463635444641,
      0.9236197471618652,
      0.8976575136184692,
      0.8309160470962524,
      0.8700451850891113,
      0.9083397388458252,
      0.9067741632461548,
      0.9180796146392822,
      0.9694357514381409,
      0.9870926141738892,
      0.9983078241348267,
      0.9995132684707642,
      0.9998629689216614,
      0.9999338388442993,
      0.9999433755874634,
      0.9999411702156067,
      0.9999240040779114,
      0.9998754858970642,
      0.9998313188552856,
      0.9997029900550842,
      0.999600887298584,
      0.999518096446991,
      0.9995558857917786,
      0.9998477101325989,
      0.999866247177124,
      0.9998267292976379,
      0.9996147155761719,
      0.9973649978637695,
      0.9964290857315063,
      0.9839087724685669,
      0.9894870519638062,
      0.9979453086853027,
      0.9991662502288818,
      0.9997797012329102,
      0.9998290538787842,
      0.999931812286377,
      0.9999150037765503,
      0.9998944401741028,
      0.9998846650123596,
      0.9999153017997742,
      0.9999303221702576,
      0.9999138116836548,
      0.9999222755432129,
      0.9998659491539001,
      0.9998968839645386,
      0.9999463558197021,
      0.9999611973762512,
      0.9999509453773499,
      0.9999622702598572,
      0.9999194741249084,
      0.9998880624771118,
      0.9996883869171143,
      0.9990304708480835,
      0.9943045377731323,
      0.964941143989563,
      0.9389272928237915,
      0.8755901455879211,
      0.8501147627830505,
      0.9047361016273499,
      0.9378542304039001,
      0.9843519926071167,
      0.9969285726547241,
      0.9989833831787109,
      0.9995062947273254,
      0.9997890591621399,
      0.9997869729995728,
      0.9998716711997986,
      0.9997456073760986,
      0.9999046325683594,
      0.999944806098938,
      0.9999376535415649,
      0.9999547004699707,
      0.9999435544013977,
      0.9999585747718811,
      0.9998795390129089
    ],
    [
      0.35876786708831787,
      0.4177477955818176,
      0.4050588309764862,
      0.37580642104148865,
      0.399026483297348,
      0.38784268498420715,
      0.3733550012111664,
      0.3524794280529022,
      0.36125263571739197,
      0.33285367488861084,
      0.3339451551437378,
      0.30993783473968506,
      0.30155906081199646,
      0.28543466329574585,
      0.28207850456237793,
      0.28614771366119385,
      0.2846517562866211,
      0.2829344868659973,
      0.2767041027545929,
      0.2646060287952423,
      0.2832155227661133,
      0.292172908782959,
      0.2865092158317566,
      0.28471165895462036,
      0.29704731702804565,
      0.299723356962204,
      0.27628833055496216,
      0.28479889035224915,
      0.30311399698257446,
      0.300149530172348,
      0.2851293385028839,
      0.3001936078071594,
      0.3093889057636261,
      0.3078609108924866,
      0.30122023820877075,
      0.33334481716156006,
      0.342918336391449,
      0.3297741711139679,
      0.35797104239463806,
      0.4064010977745056,
      0.3952706456184387,
      0.3837953507900238,
      0.417897492647171,
      0.44834837317466736,
      0.43313705921173096,
      0.4252840578556061,
      0.4663045406341553,
      0.47502776980400085,
      0.4681933522224426,
      0.503441333770752,
      0.49707719683647156,
      0.9995598793029785,
      0.9998493790626526,
      0.9998482465744019,
      0.9999330043792725,
      0.9998940229415894,
      0.9998133182525635,
      0.999356210231781,
      0.998028576374054,
      0.9954787492752075,
      0.9623973369598389,
      0.9465440511703491,
      0.9872086048126221,
      0.979965090751648,
      0.9400894641876221,
      0.9017429351806641,
      0.9426192045211792,
      0.9740060567855835,
      0.996630072593689,
      0.9990034103393555,
      0.9998136758804321,
      0.9999237060546875,
      0.9999222755432129,
      0.9999218583106995,
      0.9998461604118347,
      0.9997959733009338,
      0.9996784925460815,
      0.9997743368148804,
      0.9998210668563843,
      0.9997355341911316,
      0.9997596144676208,
      0.999911367893219,
      0.9998989701271057,
      0.9999169111251831,
      0.9998801946640015,
      0.9998068809509277,
      0.9991480708122253,
      0.995287299156189,
      0.9630279541015625,
      0.8896031975746155,
      0.841515302658081,
      0.8620095252990723,
      0.7897515296936035,
      0.7811329364776611,
      0.8548926115036011,
      0.8869109153747559,
      0.9662786722183228,
      0.9887310862541199,
      0.9981850385665894,
      0.9995397329330444,
      0.9997080564498901,
      0.9998146891593933,
      0.9996047019958496,
      0.9995232224464417,
      0.9996506571769714,
      0.9997947216033936,
      0.9998923540115356,
      0.9997842907905579,
      0.999060332775116,
      0.9942759871482849,
      0.9699429869651794,
      0.9050189256668091,
      0.8842833638191223,
      0.8910189270973206,
      0.8277947306632996,
      0.8571109771728516,
      0.7953428030014038,
      0.812335193157196,
      0.896842360496521,
      0.9399207830429077,
      0.9794237613677979,
      0.9970617294311523,
      0.9991332292556763,
      0.9998655319213867,
      0.9998685717582703,
      0.9998447299003601,
      0.9996164441108704,
      0.9994347095489502,
      0.9995191097259521,
      0.9994674921035767,
      0.9997448921203613,
      0.9996588826179504,
      0.9987566471099854,
      0.9954015016555786,
      0.9767776131629944,
      0.9732494354248047,
      0.9300130009651184,
      0.9567050933837891,
      0.9256744384765625,
      0.9496102333068848,
      0.9923222661018372,
      0.9902231693267822,
      0.9986258149147034,
      0.9979110956192017,
      0.9992404580116272,
      0.9998144507408142,
      0.9998252987861633,
      0.9998418688774109,
      0.9997997879981995,
      0.999893069267273,
      0.9999150037765503,
      0.999961256980896,
      0.9999297857284546,
      0.9999308586120605,
      0.9998524785041809,
      0.9998382329940796,
      0.9996749758720398,
      0.9996881484985352,
      0.9998422861099243,
      0.9999176263809204,
      0.9999427795410156,
      0.9999392628669739,
      0.9999446272850037,
      0.9998941421508789,
      0.9998902082443237,
      0.9993875026702881,
      0.9984255433082581,
      0.9932388067245483,
      0.9712920784950256,
      0.9495671987533569,
      0.9239434003829956,
      0.8987030982971191,
      0.833010196685791,
      0.8657016158103943,
      0.907620370388031,
      0.9089633226394653,
      0.9202412366867065,
      0.9677742719650269,
      0.9878430962562561,
      0.9986483454704285,
      0.9996790885925293,
      0.9999091029167175,
      0.999953031539917,
      0.9999558329582214,
      0.9999536871910095,
      0.9999353885650635,
      0.999893307685852,
      0.9998514652252197,
      0.9997432827949524,
      0.9996762871742249,
      0.9996164441108704,
      0.9996573328971863,
      0.9998922348022461,
      0.9999058246612549,
      0.9998964071273804,
      0.9997856616973877,
      0.9984156489372253,
      0.9976600408554077,
      0.9855272173881531,
      0.990983247756958,
      0.9985977411270142,
      0.9995344877243042,
      0.9998718500137329,
      0.9998840093612671,
      0.9999469518661499,
      0.9999287724494934,
      0.9999107718467712,
      0.9999018311500549,
      0.9999253749847412,
      0.9999383091926575,
      0.9999244809150696,
      0.999930202960968,
      0.9998788237571716,
      0.9999067187309265,
      0.9999516606330872,
      0.999967098236084,
      0.9999586343765259,
      0.9999692440032959,
      0.9999396204948425,
      0.99991774559021,
      0.999763548374176,
      0.999137818813324,
      0.9945023059844971,
      0.9633023738861084,
      0.9378601908683777,
      0.8787605166435242,
      0.8420836925506592,
      0.8952627182006836,
      0.9365776181221008,
      0.9846774935722351,
      0.9974110126495361,
      0.9992179870605469,
      0.9995905756950378,
      0.9998570084571838,
      0.99985671043396,
      0.9999064803123474,
      0.9998298287391663,
      0.9999319911003113,
      0.9999578595161438,
      0.9999500513076782,
      0.9999603033065796,
      0.999951183795929,
      0.9999639987945557,
      0.9998937249183655
    ],
    [
      0.37479329109191895,
      0.4433911442756653,
      0.44348084926605225,
      0.4154370129108429,
      0.4307319223880768,
      0.453487753868103,
      0.4290255606174469,
      0.40382224321365356,
      0.4331745207309723,
      0.40846604108810425,
      0.3735353946685791,
      0.35814177989959717,
      0.36215877532958984,
      0.3415645956993103,
      0.34678444266319275,
      0.33428019285202026,
      0.3397831916809082,
      0.3368116617202759,
      0.32837188243865967,
      0.32823026180267334,
      0.35998645424842834,
      0.3588685393333435,
      0.3501977026462555,
      0.3873522877693176,
      0.38570454716682434,
      0.36309000849723816,
      0.358450323343277,
      0.38102996349334717,
      0.3734316825866699,
      0.35492417216300964,
      0.3616141974925995,
      0.39565974473953247,
      0.39800408482551575,
      0.3929338753223419,
      0.3905113637447357,
      0.4429697096347809,
      0.4560561180114746,
      0.4467395842075348,
      0.46736443042755127,
      0.5290833711624146,
      0.5214065313339233,
      0.4850544333457947,
      0.5395603775978088,
      0.558638870716095,
      0.5314009189605713,
      0.5210973024368286,
      0.5623592734336853,
      0.5574227571487427,
      0.5336952209472656,
      0.5610193014144897,
      0.5657846927642822,
      0.9996787905693054,
      0.999893069267273,
      0.9998921155929565,
      0.9999505281448364,
      0.999918520450592,
      0.9998486042022705,
      0.9994659423828125,
      0.998272180557251,
      0.9958271980285645,
      0.9629751443862915,
      0.9478029608726501,
      0.9882169365882874,
      0.9815292358398438,
      0.9445907473564148,
      0.9060779213905334,
      0.9439048767089844,
      0.9738504886627197,
      0.9967737793922424,
      0.9990772008895874,
      0.999845564365387,
      0.9999363422393799,
      0.9999399781227112,
      0.9999390244483948,
      0.9998883008956909,
      0.9998430013656616,
      0.9997265338897705,
      0.999798059463501,
      0.9998400807380676,
      0.9997815489768982,
      0.9998105764389038,
      0.9999296069145203,
      0.9999183416366577,
      0.9999338984489441,
      0.9999035000801086,
      0.9998422861099243,
      0.9992691874504089,
      0.9954297542572021,
      0.9636484980583191,
      0.8904622197151184,
      0.8309814929962158,
      0.849444568157196,
      0.7781157493591309,
      0.7765499353408813,
      0.8621020913124084,
      0.891494631767273,
      0.9675635695457458,
      0.9901283979415894,
      0.9985564351081848,
      0.999626874923706,
      0.9997845888137817,
      0.9998584389686584,
      0.9997073411941528,
      0.9996280670166016,
      0.999724268913269,
      0.9998515844345093,
      0.9999186992645264,
      0.9998295903205872,
      0.9991286396980286,
      0.9942591786384583,
      0.96683269739151,
      0.904403805732727,
      0.8735365867614746,
      0.882409930229187,
      0.8136782646179199,
      0.8460826873779297,
      0.7780342698097229,
      0.7960078120231628,
      0.8939059972763062,
      0.9383622407913208,
      0.9790079593658447,
      0.9970996975898743,
      0.9993488192558289,
      0.9998977780342102,
      0.9999082684516907,
      0.9998899698257446,
      0.9997184872627258,
      0.9996549487113953,
      0.9997022747993469,
      0.9996699690818787,
      0.9998307228088379,
      0.99978107213974,
      0.9991899728775024,
      0.9961895942687988,
      0.9763092994689941,
      0.9717502593994141,
      0.9314621686935425,
      0.9601603150367737,
      0.9219529628753662,
      0.9553593397140503,
      0.9938094615936279,
      0.9926879405975342,
      0.998970627784729,
      0.9984267354011536,
      0.9993936419487,
      0.9998724460601807,
      0.9998813271522522,
      0.9998918771743774,
      0.9998540282249451,
      0.999921977519989,
      0.999936044216156,
      0.9999681711196899,
      0.9999399781227112,
      0.9999392032623291,
      0.9998670816421509,
      0.9998587369918823,
      0.9997302293777466,
      0.999731719493866,
      0.9998624324798584,
      0.9999291300773621,
      0.9999511241912842,
      0.9999577403068542,
      0.999963641166687,
      0.999937117099762,
      0.9999308586120605,
      0.9996580481529236,
      0.9989467263221741,
      0.9951838850975037,
      0.9769221544265747,
      0.9590727686882019,
      0.9353209137916565,
      0.9106554985046387,
      0.8369828462600708,
      0.8592920899391174,
      0.9095921516418457,
      0.9178752899169922,
      0.9305384755134583,
      0.973992645740509,
      0.9921755194664001,
      0.9992529153823853,
      0.9998301267623901,
      0.9999447464942932,
      0.999964714050293,
      0.9999639391899109,
      0.9999615550041199,
      0.9999420046806335,
      0.9999030232429504,
      0.9998599886894226,
      0.9997629523277283,
      0.9997144341468811,
      0.9996703863143921,
      0.9997090697288513,
      0.9999152421951294,
      0.9999232292175293,
      0.99993497133255,
      0.9998894333839417,
      0.9994198083877563,
      0.9991133213043213,
      0.9910390377044678,
      0.9948176741600037,
      0.9994000196456909,
      0.999793291091919,
      0.9999274611473083,
      0.9999212622642517,
      0.9999570250511169,
      0.9999364614486694,
      0.9999194145202637,
      0.9999115467071533,
      0.9999312162399292,
      0.99994295835495,
      0.9999310374259949,
      0.9999348521232605,
      0.9998880624771118,
      0.9999126195907593,
      0.9999555349349976,
      0.9999711513519287,
      0.999965488910675,
      0.9999749064445496,
      0.999954342842102,
      0.999944269657135,
      0.9998478293418884,
      0.9994267821311951,
      0.9961398839950562,
      0.9671033620834351,
      0.9452163577079773,
      0.8874462842941284,
      0.8349944949150085,
      0.896041214466095,
      0.9457598924636841,
      0.9884761571884155,
      0.998363196849823,
      0.9995322227478027,
      0.9997380971908569,
      0.9998902082443237,
      0.9998943209648132,
      0.9999300241470337,
      0.9998727440834045,
      0.9999476075172424,
      0.9999677538871765,
      0.9999597072601318,
      0.999964714050293,
      0.9999567270278931,
      0.9999676942825317,
      0.999903678894043
    ],
    [
      0.458118200302124,
      0.514573872089386,
      0.5398976802825928,
      0.5338289737701416,
      0.5214542150497437,
      0.5808331966400146,
      0.5833932757377625,
      0.5209212303161621,
      0.5352116227149963,
      0.5655803680419922,
      0.5031702518463135,
      0.4546784460544586,
      0.46110495924949646,
      0.4873466193675995,
      0.4513377547264099,
      0.4186537265777588,
      0.43052029609680176,
      0.44007986783981323,
      0.4185813069343567,
      0.4193079173564911,
      0.46675026416778564,
      0.4700309634208679,
      0.4729308485984802,
      0.5089606046676636,
      0.5183524489402771,
      0.4938770830631256,
      0.48152047395706177,
      0.4946267604827881,
      0.4735665023326874,
      0.4574354887008667,
      0.47741129994392395,
      0.4984917938709259,
      0.521104097366333,
      0.5323063731193542,
      0.5438165664672852,
      0.6054193377494812,
      0.614547610282898,
      0.5885549783706665,
      0.6020022034645081,
      0.6518452167510986,
      0.6405276656150818,
      0.6056486368179321,
      0.641400158405304,
      0.6589459776878357,
      0.6221486926078796,
      0.6086609959602356,
      0.6481956243515015,
      0.6285921931266785,
      0.5950459837913513,
      0.6166089773178101,
      0.5951474905014038,
      0.9997336268424988,
      0.9999151825904846,
      0.9999158382415771,
      0.9999623894691467,
      0.9999375939369202,
      0.9998878240585327,
      0.999576985836029,
      0.9987098574638367,
      0.9969536662101746,
      0.9655683040618896,
      0.9529728293418884,
      0.9907263517379761,
      0.9851176738739014,
      0.9484617710113525,
      0.9103296399116516,
      0.9439878463745117,
      0.9734699130058289,
      0.9972280859947205,
      0.9992034435272217,
      0.9998714327812195,
      0.9999472498893738,
      0.9999510049819946,
      0.9999492764472961,
      0.9999111890792847,
      0.9998668432235718,
      0.999748170375824,
      0.9998066425323486,
      0.9998495578765869,
      0.9998047351837158,
      0.9998331665992737,
      0.9999399185180664,
      0.9999287724494934,
      0.999943733215332,
      0.9999160766601562,
      0.9998646378517151,
      0.999342143535614,
      0.9955973625183105,
      0.9649392366409302,
      0.9000343084335327,
      0.8381445407867432,
      0.8546409010887146,
      0.7821532487869263,
      0.7841073870658875,
      0.8667060136795044,
      0.8997862339019775,
      0.9703367352485657,
      0.9911186695098877,
      0.9987201690673828,
      0.9996547698974609,
      0.9998153448104858,
      0.9998807907104492,
      0.9997623562812805,
      0.9996814727783203,
      0.9997643828392029,
      0.9998852014541626,
      0.9999348521232605,
      0.9998564720153809,
      0.9991699457168579,
      0.9943372011184692,
      0.9656291007995605,
      0.9051511883735657,
      0.8775339722633362,
      0.8908684253692627,
      0.818860650062561,
      0.8547886610031128,
      0.779325544834137,
      0.7929146885871887,
      0.9008969664573669,
      0.9434831142425537,
      0.9801144599914551,
      0.9973207712173462,
      0.9994965195655823,
      0.9999136328697205,
      0.9999271035194397,
      0.9999111890792847,
      0.999753475189209,
      0.9997212886810303,
      0.9997607469558716,
      0.9997565746307373,
      0.9998666048049927,
      0.9998312592506409,
      0.9994585514068604,
      0.9970742464065552,
      0.9784606695175171,
      0.9755334854125977,
      0.9375287294387817,
      0.9673517942428589,
      0.926221489906311,
      0.9657663106918335,
      0.9962326884269714,
      0.9955487847328186,
      0.9993174076080322,
      0.9989578127861023,
      0.9995355010032654,
      0.9999067783355713,
      0.9999179840087891,
      0.9999188184738159,
      0.9998860359191895,
      0.9999418258666992,
      0.9999462962150574,
      0.999971330165863,
      0.9999434947967529,
      0.9999422430992126,
      0.9998704791069031,
      0.9998660087585449,
      0.999759316444397,
      0.9997523427009583,
      0.9998725652694702,
      0.9999343156814575,
      0.9999540448188782,
      0.99996417760849,
      0.9999715089797974,
      0.9999594688415527,
      0.999955952167511,
      0.9998165369033813,
      0.9993872046470642,
      0.997389554977417,
      0.9868186116218567,
      0.9723686575889587,
      0.9466471076011658,
      0.9247289299964905,
      0.847996711730957,
      0.8717244863510132,
      0.9195388555526733,
      0.9270778894424438,
      0.9403038024902344,
      0.9832916259765625,
      0.9964831471443176,
      0.9995968341827393,
      0.9999017715454102,
      0.9999620318412781,
      0.9999706149101257,
      0.9999692440032959,
      0.999966561794281,
      0.9999456405639648,
      0.9999065399169922,
      0.9998602867126465,
      0.9997668862342834,
      0.9997288584709167,
      0.9996888041496277,
      0.9997300505638123,
      0.9999260902404785,
      0.9999291896820068,
      0.9999518990516663,
      0.9999284744262695,
      0.9997660517692566,
      0.9997132420539856,
      0.9975391030311584,
      0.9989104866981506,
      0.9997751116752625,
      0.9999027252197266,
      0.9999549984931946,
      0.99993896484375,
      0.9999619722366333,
      0.9999400973320007,
      0.9999232292175293,
      0.9999167323112488,
      0.9999343752861023,
      0.9999462366104126,
      0.9999347925186157,
      0.9999366998672485,
      0.9998919367790222,
      0.9999157190322876,
      0.9999583959579468,
      0.9999748468399048,
      0.9999706149101257,
      0.9999787211418152,
      0.999962568283081,
      0.999958872795105,
      0.9998957514762878,
      0.9996312856674194,
      0.9976693987846375,
      0.9780486226081848,
      0.9573787450790405,
      0.8956459164619446,
      0.8474482893943787,
      0.9083341360092163,
      0.9591391086578369,
      0.9933654069900513,
      0.9991321563720703,
      0.9997001886367798,
      0.9998312592506409,
      0.999913215637207,
      0.9999107718467712,
      0.9999426603317261,
      0.9998945593833923,
      0.9999578595161438,
      0.9999740719795227,
      0.9999672174453735,
      0.9999683499336243,
      0.9999614953994751,
      0.999970555305481,
      0.9999112486839294
    ],
    [
      0.5376511812210083,
      0.5995461940765381,
      0.6433510780334473,
      0.6283422112464905,
      0.614599347114563,
      0.6720359325408936,
      0.679153323173523,
      0.6217942237854004,
      0.6286189556121826,
      0.6742998957633972,
      0.6223136186599731,
      0.5641642808914185,
      0.5877618789672852,
      0.5789252519607544,
      0.5618167519569397,
      0.5455371737480164,
      0.5315654277801514,
      0.5014287233352661,
      0.5471562743186951,
      0.5627298951148987,
      0.588392436504364,
      0.5810239315032959,
      0.5813459157943726,
      0.6193074584007263,
      0.617207407951355,
      0.5991854071617126,
      0.5849047303199768,
      0.5845576524734497,
      0.5486853122711182,
      0.5146980285644531,
      0.5673078894615173,
      0.5890730619430542,
      0.5986566543579102,
      0.6443953514099121,
      0.6431114077568054,
      0.6786187887191772,
      0.6802659034729004,
      0.6574087738990784,
      0.6671085357666016,
      0.7016702890396118,
      0.689799964427948,
      0.6561710238456726,
      0.6852174401283264,
      0.6985620260238647,
      0.663306713104248,
      0.6515761613845825,
      0.6917916536331177,
      0.6752742528915405,
      0.6335086226463318,
      0.6597810983657837,
      0.6478710174560547,
      0.999752938747406,
      0.9999237060546875,
      0.9999274611473083,
      0.999968945980072,
      0.9999497532844543,
      0.9999149441719055,
      0.9996896386146545,
      0.9989854097366333,
      0.9976238012313843,
      0.9707232117652893,
      0.9569712281227112,
      0.9928165078163147,
      0.9881860017776489,
      0.9538936018943787,
      0.9121968746185303,
      0.9471487998962402,
      0.9748712182044983,
      0.997739851474762,
      0.999320387840271,
      0.9998894929885864,
      0.9999560713768005,
      0.9999570846557617,
      0.9999547600746155,
      0.9999169111251831,
      0.9998766183853149,
      0.9997514486312866,
      0.9998055696487427,
      0.9998512268066406,
      0.9998117685317993,
      0.9998410940170288,
      0.9999443888664246,
      0.9999318718910217,
      0.9999474287033081,
      0.9999255537986755,
      0.9998897910118103,
      0.9994550943374634,
      0.9965275526046753,
      0.9683786630630493,
      0.9000087976455688,
      0.8516573905944824,
      0.8646574020385742,
      0.7914515733718872,
      0.7971678972244263,
      0.8716460466384888,
      0.9031586647033691,
      0.9736263155937195,
      0.9930555820465088,
      0.9989670515060425,
      0.9997087717056274,
      0.999832034111023,
      0.9998909831047058,
      0.9997850060462952,
      0.9996999502182007,
      0.9997784495353699,
      0.9998961091041565,
      0.9999430179595947,
      0.9998780488967896,
      0.9993189573287964,
      0.9948635101318359,
      0.9669982194900513,
      0.9093139171600342,
      0.8863802552223206,
      0.9009820222854614,
      0.8300508260726929,
      0.8656812310218811,
      0.7932772636413574,
      0.8057717084884644,
      0.900416374206543,
      0.9465474486351013,
      0.9829443693161011,
      0.9979140162467957,
      0.9996471405029297,
      0.9999299645423889,
      0.999938428401947,
      0.9999196529388428,
      0.9997624158859253,
      0.9997401237487793,
      0.999778687953949,
      0.9998006224632263,
      0.999886155128479,
      0.9998644590377808,
      0.9996196031570435,
      0.9980672001838684,
      0.9834891557693481,
      0.9818807244300842,
      0.9377392530441284,
      0.97017502784729,
      0.9321342706680298,
      0.9667115211486816,
      0.9974571466445923,
      0.9968147277832031,
      0.9994709491729736,
      0.9992460608482361,
      0.9996235966682434,
      0.9999245405197144,
      0.9999379515647888,
      0.9999321699142456,
      0.9998995661735535,
      0.9999500513076782,
      0.9999505281448364,
      0.9999723434448242,
      0.9999445676803589,
      0.9999427199363708,
      0.9998689293861389,
      0.9998653531074524,
      0.9997643828392029,
      0.9997559189796448,
      0.9998740553855896,
      0.9999352097511292,
      0.999954104423523,
      0.9999655485153198,
      0.9999735951423645,
      0.999967098236084,
      0.9999662041664124,
      0.9998727440834045,
      0.9996378421783447,
      0.9984646439552307,
      0.9917389154434204,
      0.9812284111976624,
      0.9607914686203003,
      0.9305959343910217,
      0.8645108938217163,
      0.8885216116905212,
      0.9325705766677856,
      0.937814474105835,
      0.94884192943573,
      0.9903420209884644,
      0.9984689950942993,
      0.999777615070343,
      0.9999282360076904,
      0.9999679923057556,
      0.9999728202819824,
      0.999971866607666,
      0.999968945980072,
      0.9999471306800842,
      0.9999070167541504,
      0.9998571872711182,
      0.9997634291648865,
      0.9997272491455078,
      0.9996869564056396,
      0.9997318983078003,
      0.9999285936355591,
      0.9999303817749023,
      0.9999578595161438,
      0.9999409317970276,
      0.9998501539230347,
      0.9998511075973511,
      0.9991995692253113,
      0.9996232986450195,
      0.9998728632926941,
      0.9999290704727173,
      0.999963104724884,
      0.9999421834945679,
      0.9999634027481079,
      0.9999408721923828,
      0.9999241232872009,
      0.9999188780784607,
      0.9999364018440247,
      0.9999479055404663,
      0.9999368190765381,
      0.9999378323554993,
      0.9998951554298401,
      0.9999173879623413,
      0.9999597668647766,
      0.9999767541885376,
      0.9999730587005615,
      0.9999807476997375,
      0.9999660849571228,
      0.9999639391899109,
      0.9999150633811951,
      0.9997344613075256,
      0.9984436631202698,
      0.9833740592002869,
      0.9635528922080994,
      0.9050557613372803,
      0.8641974925994873,
      0.9186369776725769,
      0.9622326493263245,
      0.9953606128692627,
      0.9993764162063599,
      0.9997764825820923,
      0.999875009059906,
      0.9999229311943054,
      0.9999193549156189,
      0.9999478459358215,
      0.9999048709869385,
      0.9999626874923706,
      0.9999768137931824,
      0.9999708533287048,
      0.9999704957008362,
      0.9999642372131348,
      0.9999721646308899,
      0.9999158382415771
    ],
    [
      0.5867207050323486,
      0.6445852518081665,
      0.6862892508506775,
      0.6621138453483582,
      0.653050422668457,
      0.7078076601028442,
      0.7090641856193542,
      0.6571288108825684,
      0.6658033132553101,
      0.7094372510910034,
      0.6625000238418579,
      0.6174494624137878,
      0.6559407711029053,
      0.6404045820236206,
      0.6053472757339478,
      0.5930813550949097,
      0.5659525394439697,
      0.5318900942802429,
      0.5836533308029175,
      0.6026567220687866,
      0.6283926367759705,
      0.6187406182289124,
      0.6193837523460388,
      0.6519709825515747,
      0.6450364589691162,
      0.6274703145027161,
      0.6199948787689209,
      0.6256487369537354,
      0.5854924917221069,
      0.5474578142166138,
      0.6174627542495728,
      0.6429936289787292,
      0.6483402848243713,
      0.6840715408325195,
      0.6800791025161743,
      0.7041665315628052,
      0.7096421718597412,
      0.6864334940910339,
      0.6945561766624451,
      0.7224549651145935,
      0.713370680809021,
      0.6852322816848755,
      0.7083260416984558,
      0.7206552028656006,
      0.6874345541000366,
      0.6780387163162231,
      0.7144801020622253,
      0.6932142972946167,
      0.6575628519058228,
      0.6804810762405396,
      0.663032054901123,
      0.9997594356536865,
      0.9999260306358337,
      0.999930739402771,
      0.9999709725379944,
      0.9999522566795349,
      0.9999207854270935,
      0.9997161626815796,
      0.999080240726471,
      0.9979144334793091,
      0.9728642106056213,
      0.9584391117095947,
      0.9937322735786438,
      0.9896737933158875,
      0.9574905037879944,
      0.9162867069244385,
      0.9480121731758118,
      0.976875901222229,
      0.9980539679527283,
      0.9993892312049866,
      0.9998980760574341,
      0.9999585151672363,
      0.9999588131904602,
      0.9999557137489319,
      0.9999194741249084,
      0.9998790621757507,
      0.9997531175613403,
      0.9998052716255188,
      0.9998503923416138,
      0.9998130202293396,
      0.9998425245285034,
      0.9999456405639648,
      0.9999328255653381,
      0.9999485611915588,
      0.9999293088912964,
      0.9999001622200012,
      0.9995198845863342,
      0.9969485998153687,
      0.9708570837974548,
      0.9048230648040771,
      0.859795093536377,
      0.8711934089660645,
      0.8018742799758911,
      0.8077635169029236,
      0.879523515701294,
      0.9067093133926392,
      0.9758127927780151,
      0.9940627813339233,
      0.9991123080253601,
      0.9997430443763733,
      0.9998446702957153,
      0.9998952150344849,
      0.9997921586036682,
      0.9997056722640991,
      0.9997829794883728,
      0.9999009370803833,
      0.9999467730522156,
      0.9998902082443237,
      0.9994211792945862,
      0.9952177405357361,
      0.9682459235191345,
      0.9138689637184143,
      0.8925778865814209,
      0.9055131673812866,
      0.8382406830787659,
      0.8716574311256409,
      0.8037146925926208,
      0.8150135278701782,
      0.9024267196655273,
      0.9484617710113525,
      0.9844660758972168,
      0.9981613159179688,
      0.9996949434280396,
      0.9999352693557739,
      0.9999424815177917,
      0.9999226331710815,
      0.999767005443573,
      0.9997497200965881,
      0.9997857809066772,
      0.9998157024383545,
      0.9998920559883118,
      0.9998741745948792,
      0.9996668696403503,
      0.9983230233192444,
      0.9844775795936584,
      0.9836115837097168,
      0.9376341104507446,
      0.9722943305969238,
      0.9344354867935181,
      0.9669743180274963,
      0.9973872900009155,
      0.9970148205757141,
      0.9995071291923523,
      0.9993407726287842,
      0.9996715188026428,
      0.9999297261238098,
      0.999944806098938,
      0.9999374151229858,
      0.9999045133590698,
      0.9999526143074036,
      0.9999520182609558,
      0.9999727606773376,
      0.9999452829360962,
      0.999943196773529,
      0.9998685717582703,
      0.9998651146888733,
      0.999765932559967,
      0.9997580647468567,
      0.9998753070831299,
      0.999935507774353,
      0.9999542236328125,
      0.9999659657478333,
      0.9999741911888123,
      0.9999692440032959,
      0.9999695420265198,
      0.9998911023139954,
      0.999718189239502,
      0.998814582824707,
      0.9920026063919067,
      0.9850243330001831,
      0.9670672416687012,
      0.9367783665657043,
      0.8747609257698059,
      0.8980506658554077,
      0.9392731189727783,
      0.9413644671440125,
      0.9523121118545532,
      0.9917845129966736,
      0.9987064003944397,
      0.9998130202293396,
      0.9999343752861023,
      0.9999696016311646,
      0.9999734163284302,
      0.9999726414680481,
      0.9999694228172302,
      0.9999472498893738,
      0.9999070763587952,
      0.9998562335968018,
      0.999762237071991,
      0.9997288584709167,
      0.9996898770332336,
      0.9997351169586182,
      0.9999305009841919,
      0.999931275844574,
      0.9999595284461975,
      0.999943733215332,
      0.9998669624328613,
      0.9998748898506165,
      0.9994056224822998,
      0.9997238516807556,
      0.9998940825462341,
      0.9999354481697083,
      0.9999651312828064,
      0.9999428391456604,
      0.9999635219573975,
      0.9999409317970276,
      0.9999244213104248,
      0.9999194741249084,
      0.9999366402626038,
      0.9999485611915588,
      0.9999375343322754,
      0.9999382495880127,
      0.9998965859413147,
      0.9999182820320129,
      0.9999603629112244,
      0.999976396560669,
      0.9999735951423645,
      0.9999813437461853,
      0.9999671578407288,
      0.999965250492096,
      0.9999220967292786,
      0.999763011932373,
      0.9986990690231323,
      0.983491063117981,
      0.9665796160697937,
      0.9102617502212524,
      0.8726012706756592,
      0.9193220138549805,
      0.9623923897743225,
      0.9951286911964417,
      0.9994377493858337,
      0.9997968673706055,
      0.9998873472213745,
      0.9999260902404785,
      0.9999218583106995,
      0.9999485611915588,
      0.9999076724052429,
      0.9999638199806213,
      0.9999775290489197,
      0.9999721050262451,
      0.9999710321426392,
      0.999965250492096,
      0.9999727606773376,
      0.9999175667762756
    ],
    [
      0.6240657567977905,
      0.6723222136497498,
      0.7150964140892029,
      0.6815752387046814,
      0.6732446551322937,
      0.7246756553649902,
      0.7241804599761963,
      0.674233615398407,
      0.6846799850463867,
      0.7267407178878784,
      0.6803871393203735,
      0.6428390741348267,
      0.6821964383125305,
      0.6691364645957947,
      0.6245731115341187,
      0.6245100498199463,
      0.5921239852905273,
      0.5564948916435242,
      0.6098513603210449,
      0.6321941018104553,
      0.6578183174133301,
      0.6378012299537659,
      0.6399231553077698,
      0.664595365524292,
      0.6606488227844238,
      0.6438813209533691,
      0.636247456073761,
      0.6396608352661133,
      0.5969849824905396,
      0.5649074912071228,
      0.639914870262146,
      0.6628633141517639,
      0.6712667346000671,
      0.7055253386497498,
      0.6948174238204956,
      0.7203785181045532,
      0.7308646440505981,
      0.7066828608512878,
      0.7112466096878052,
      0.7377257347106934,
      0.733410120010376,
      0.702491044998169,
      0.7243402004241943,
      0.7365646362304688,
      0.7059742212295532,
      0.6951378583908081,
      0.7301046848297119,
      0.7074041962623596,
      0.672331690788269,
      0.6942999362945557,
      0.6766837239265442,
      0.9997624754905701,
      0.9999276995658875,
      0.9999333024024963,
      0.9999728202819824,
      0.9999558925628662,
      0.9999299645423889,
      0.9997460842132568,
      0.9991846680641174,
      0.9981576204299927,
      0.9756026268005371,
      0.9630122780799866,
      0.9946848154067993,
      0.9917212128639221,
      0.9648821353912354,
      0.9220725297927856,
      0.9513337016105652,
      0.9789963960647583,
      0.9983166456222534,
      0.9994651079177856,
      0.9999092817306519,
      0.9999622702598572,
      0.9999607801437378,
      0.9999567866325378,
      0.999921441078186,
      0.9998804926872253,
      0.9997532367706299,
      0.9998045563697815,
      0.9998502135276794,
      0.9998136758804321,
      0.9998435378074646,
      0.9999461770057678,
      0.9999333620071411,
      0.9999494552612305,
      0.9999332427978516,
      0.9999117255210876,
      0.9996088743209839,
      0.997468113899231,
      0.9748706817626953,
      0.9082212448120117,
      0.8675634264945984,
      0.877351701259613,
      0.810563862323761,
      0.8163415789604187,
      0.8858937621116638,
      0.9120886325836182,
      0.978406548500061,
      0.9949623346328735,
      0.9992451667785645,
      0.9997754693031311,
      0.9998553991317749,
      0.9998981952667236,
      0.9997974038124084,
      0.9997085928916931,
      0.9997855424880981,
      0.999904990196228,
      0.9999499917030334,
      0.9999027252197266,
      0.9995425343513489,
      0.9959642887115479,
      0.9703238010406494,
      0.9183947443962097,
      0.8981702327728271,
      0.9105324745178223,
      0.8462145924568176,
      0.8779524564743042,
      0.8123957514762878,
      0.8227165937423706,
      0.9055569767951965,
      0.9519321918487549,
      0.9864196181297302,
      0.9984527230262756,
      0.9997439980506897,
      0.9999412298202515,
      0.9999467134475708,
      0.9999249577522278,
      0.9997723698616028,
      0.9997610449790955,
      0.9997921586036682,
      0.9998300671577454,
      0.9998977780342102,
      0.9998837113380432,
      0.9997135996818542,
      0.9985777735710144,
      0.9863982796669006,
      0.9850234985351562,
      0.9418596625328064,
      0.974038302898407,
      0.9369533061981201,
      0.9682426452636719,
      0.99762362241745,
      0.9972342848777771,
      0.9995360374450684,
      0.9993871450424194,
      0.9997091889381409,
      0.9999343156814575,
      0.9999490976333618,
      0.9999409317970276,
      0.9999080300331116,
      0.9999539852142334,
      0.9999529123306274,
      0.9999728202819824,
      0.9999452233314514,
      0.9999433159828186,
      0.9998677968978882,
      0.999864399433136,
      0.9997662901878357,
      0.9997580647468567,
      0.9998754262924194,
      0.9999354481697083,
      0.9999541640281677,
      0.9999661445617676,
      0.9999744296073914,
      0.9999703764915466,
      0.9999710917472839,
      0.9998993277549744,
      0.9997484087944031,
      0.9989412426948547,
      0.9918618202209473,
      0.98350989818573,
      0.9678918719291687,
      0.9421234726905823,
      0.884470522403717,
      0.9054865837097168,
      0.9435994625091553,
      0.9443905353546143,
      0.953161895275116,
      0.9918349385261536,
      0.9986594915390015,
      0.9998208284378052,
      0.9999365210533142,
      0.9999703764915466,
      0.9999740123748779,
      0.9999732971191406,
      0.9999699592590332,
      0.9999478459358215,
      0.9999079704284668,
      0.999856173992157,
      0.9997627139091492,
      0.9997285008430481,
      0.9996895790100098,
      0.9997357726097107,
      0.9999316334724426,
      0.9999319911003113,
      0.9999605417251587,
      0.9999446272850037,
      0.9998705387115479,
      0.9998785853385925,
      0.99940425157547,
      0.9997453093528748,
      0.9999008178710938,
      0.9999380111694336,
      0.9999659657478333,
      0.9999434351921082,
      0.9999635815620422,
      0.9999409317970276,
      0.99992436170578,
      0.9999198913574219,
      0.9999368786811829,
      0.9999486804008484,
      0.9999380707740784,
      0.9999386072158813,
      0.9998973608016968,
      0.9999191761016846,
      0.9999608993530273,
      0.999976634979248,
      0.9999741315841675,
      0.9999809861183167,
      0.9999677538871765,
      0.9999662637710571,
      0.9999237656593323,
      0.9997759461402893,
      0.9987528324127197,
      0.9835500121116638,
      0.9646673202514648,
      0.9095244407653809,
      0.8740845918655396,
      0.9217755794525146,
      0.9626305103302002,
      0.9952666759490967,
      0.9994534254074097,
      0.9998031854629517,
      0.999891996383667,
      0.9999276995658875,
      0.999923825263977,
      0.9999493956565857,
      0.9999081492424011,
      0.9999640583992004,
      0.9999777674674988,
      0.9999727010726929,
      0.9999716281890869,
      0.9999660849571228,
      0.9999731779098511,
      0.9999181628227234
    ],
    [
      0.6493880748748779,
      0.697570264339447,
      0.739305853843689,
      0.7005071043968201,
      0.6941375732421875,
      0.7436703443527222,
      0.7419205904006958,
      0.6953001022338867,
      0.7067701816558838,
      0.7476018071174622,
      0.7032982707023621,
      0.675062894821167,
      0.7105966210365295,
      0.7011066675186157,
      0.647562563419342,
      0.6664385795593262,
      0.638075590133667,
      0.6015146374702454,
      0.6519452333450317,
      0.6736006736755371,
      0.7014483213424683,
      0.6810035109519958,
      0.6751271486282349,
      0.6874553561210632,
      0.6970602869987488,
      0.6791712641716003,
      0.6652544736862183,
      0.6666601896286011,
      0.6176255941390991,
      0.6058306694030762,
      0.6705005168914795,
      0.6931121349334717,
      0.6991339921951294,
      0.7312714457511902,
      0.7176752090454102,
      0.7413477897644043,
      0.7590186595916748,
      0.7389854192733765,
      0.7335406541824341,
      0.75691819190979,
      0.7573908567428589,
      0.7248360514640808,
      0.7449729442596436,
      0.7588149309158325,
      0.7302266359329224,
      0.7172633409500122,
      0.7507696151733398,
      0.7246631979942322,
      0.6913973689079285,
      0.712895393371582,
      0.6888735294342041,
      0.9997654557228088,
      0.9999290108680725,
      0.9999361634254456,
      0.9999751448631287,
      0.999960720539093,
      0.9999420046806335,
      0.9997977018356323,
      0.9993370175361633,
      0.9984192848205566,
      0.9784678816795349,
      0.9657460451126099,
      0.9951977133750916,
      0.9925633668899536,
      0.9682567119598389,
      0.9271981120109558,
      0.9518346786499023,
      0.9791237115859985,
      0.9985261559486389,
      0.9995501041412354,
      0.9999217987060547,
      0.9999666213989258,
      0.9999626278877258,
      0.9999574422836304,
      0.999923050403595,
      0.9998809099197388,
      0.999751091003418,
      0.9998024702072144,
      0.9998491406440735,
      0.9998138546943665,
      0.9998441338539124,
      0.9999467730522156,
      0.999933660030365,
      0.9999499917030334,
      0.9999377727508545,
      0.9999261498451233,
      0.9997122287750244,
      0.9981716275215149,
      0.9799944162368774,
      0.9187383651733398,
      0.8799368143081665,
      0.8862016201019287,
      0.8232348561286926,
      0.8311203122138977,
      0.8951800465583801,
      0.9209144115447998,
      0.9823946952819824,
      0.9959748983383179,
      0.9993970990180969,
      0.9998118281364441,
      0.9998618364334106,
      0.9999019503593445,
      0.999802827835083,
      0.9997109770774841,
      0.9997875094413757,
      0.9999092817306519,
      0.9999540448188782,
      0.9999144077301025,
      0.9996254444122314,
      0.9960821866989136,
      0.9707551002502441,
      0.9231032133102417,
      0.9050148129463196,
      0.9170977473258972,
      0.8587493896484375,
      0.8886609673500061,
      0.8264963626861572,
      0.8359829187393188,
      0.9133356809616089,
      0.9596929550170898,
      0.9896091818809509,
      0.9988577961921692,
      0.9998090267181396,
      0.9999491572380066,
      0.9999517798423767,
      0.9999271631240845,
      0.9997758269309998,
      0.9997827410697937,
      0.9997982978820801,
      0.9998472929000854,
      0.99990314245224,
      0.9998969435691833,
      0.9997808337211609,
      0.9989644885063171,
      0.9899648427963257,
      0.9885530471801758,
      0.9442962408065796,
      0.9760556817054749,
      0.9409744739532471,
      0.9687350988388062,
      0.9980031251907349,
      0.9977151155471802,
      0.9996185898780823,
      0.9994728565216064,
      0.999755859375,
      0.9999393224716187,
      0.9999539852142334,
      0.9999443888664246,
      0.9999110698699951,
      0.9999554753303528,
      0.9999536275863647,
      0.9999729990959167,
      0.9999454021453857,
      0.9999432563781738,
      0.9998664259910583,
      0.99986332654953,
      0.9997683763504028,
      0.9997573494911194,
      0.9998747110366821,
      0.9999351501464844,
      0.9999539852142334,
      0.9999662041664124,
      0.9999746680259705,
      0.9999715685844421,
      0.999973475933075,
      0.9999141097068787,
      0.9998146295547485,
      0.9992744326591492,
      0.9942137002944946,
      0.9890870451927185,
      0.9776915907859802,
      0.951272189617157,
      0.8966898322105408,
      0.9143874645233154,
      0.949212908744812,
      0.9471121430397034,
      0.9572679400444031,
      0.9935601353645325,
      0.9989286065101624,
      0.9998512268066406,
      0.9999414682388306,
      0.9999715089797974,
      0.9999744892120361,
      0.9999736547470093,
      0.9999701976776123,
      0.9999479055404663,
      0.9999076128005981,
      0.9998552203178406,
      0.9997616410255432,
      0.9997296929359436,
      0.9996925592422485,
      0.9997381567955017,
      0.9999328255653381,
      0.9999321103096008,
      0.9999616146087646,
      0.999946653842926,
      0.999883770942688,
      0.9998986721038818,
      0.9995736479759216,
      0.9998056292533875,
      0.9999166131019592,
      0.9999430179595947,
      0.9999675154685974,
      0.9999442100524902,
      0.9999638199806213,
      0.9999409914016724,
      0.9999246001243591,
      0.9999203681945801,
      0.9999371767044067,
      0.999949038028717,
      0.9999384880065918,
      0.9999386668205261,
      0.9998981952667236,
      0.9999191761016846,
      0.9999610781669617,
      0.999976634979248,
      0.9999743103981018,
      0.9999814033508301,
      0.9999683499336243,
      0.9999672174453735,
      0.9999284148216248,
      0.9998080134391785,
      0.998871922492981,
      0.9848294854164124,
      0.9660071134567261,
      0.912400484085083,
      0.878865659236908,
      0.9257436990737915,
      0.9633591771125793,
      0.9956846833229065,
      0.9995275735855103,
      0.999822735786438,
      0.9999021887779236,
      0.9999292492866516,
      0.9999245405197144,
      0.9999496936798096,
      0.9999076128005981,
      0.9999644160270691,
      0.999978244304657,
      0.9999734163284302,
      0.9999721050262451,
      0.9999668002128601,
      0.9999735355377197,
      0.999919056892395
    ],
    [
      0.6831642389297485,
      0.7206703424453735,
      0.7636187076568604,
      0.7229306101799011,
      0.7173019647598267,
      0.7637023329734802,
      0.7608212828636169,
      0.7166430950164795,
      0.7284711599349976,
      0.7664828896522522,
      0.7252110242843628,
      0.7027701139450073,
      0.7326169013977051,
      0.7249104380607605,
      0.6672103404998779,
      0.69077467918396,
      0.6673278212547302,
      0.6337553262710571,
      0.6862366199493408,
      0.7047486305236816,
      0.7317272424697876,
      0.7209363579750061,
      0.709956705570221,
      0.7111917734146118,
      0.7276975512504578,
      0.7109377384185791,
      0.6984227895736694,
      0.7085952758789062,
      0.6650682687759399,
      0.6825591921806335,
      0.7225960493087769,
      0.733487069606781,
      0.7311334609985352,
      0.7671159505844116,
      0.7503070831298828,
      0.768970251083374,
      0.7901426553726196,
      0.7705543637275696,
      0.7608344554901123,
      0.7789309024810791,
      0.7822970747947693,
      0.7516345381736755,
      0.7675206661224365,
      0.7809444665908813,
      0.7554078698158264,
      0.741069495677948,
      0.770254373550415,
      0.7400449514389038,
      0.7085000276565552,
      0.7302018404006958,
      0.6966776847839355,
      0.9997659921646118,
      0.9999295473098755,
      0.999937891960144,
      0.9999765753746033,
      0.9999644756317139,
      0.9999507665634155,
      0.9998191595077515,
      0.999447762966156,
      0.9986774921417236,
      0.9806739091873169,
      0.9688306450843811,
      0.9956938624382019,
      0.9929582476615906,
      0.9712486267089844,
      0.9319602847099304,
      0.9545379877090454,
      0.9822770357131958,
      0.998714029788971,
      0.9996119141578674,
      0.999931275844574,
      0.9999701976776123,
      0.9999645352363586,
      0.9999580979347229,
      0.9999244213104248,
      0.9998806118965149,
      0.9997495412826538,
      0.9998003244400024,
      0.9998452663421631,
      0.9998124837875366,
      0.9998446106910706,
      0.9999470114707947,
      0.9999338388442993,
      0.9999502301216125,
      0.9999412894248962,
      0.9999369978904724,
      0.9997824430465698,
      0.9985824227333069,
      0.983224093914032,
      0.9271529912948608,
      0.8896521925926208,
      0.8941358327865601,
      0.8352360129356384,
      0.8453266024589539,
      0.904568076133728,
      0.9278805255889893,
      0.9857559204101562,
      0.9966055750846863,
      0.9995236396789551,
      0.9998397827148438,
      0.9998719096183777,
      0.9999057650566101,
      0.9998078942298889,
      0.9997140765190125,
      0.9997892379760742,
      0.999912679195404,
      0.9999569058418274,
      0.9999248385429382,
      0.9996944069862366,
      0.9959437847137451,
      0.97087562084198,
      0.9265892505645752,
      0.9121636152267456,
      0.923444926738739,
      0.870331883430481,
      0.8980659246444702,
      0.8401404619216919,
      0.8499244451522827,
      0.9199836254119873,
      0.9641103148460388,
      0.9918665885925293,
      0.9991213083267212,
      0.9998521208763123,
      0.9999544024467468,
      0.9999551177024841,
      0.9999282956123352,
      0.9997772574424744,
      0.9997869729995728,
      0.9998013377189636,
      0.9998582601547241,
      0.9999062418937683,
      0.9999052286148071,
      0.9998244643211365,
      0.9992087483406067,
      0.9918466806411743,
      0.9901852011680603,
      0.9485448002815247,
      0.9779989719390869,
      0.9452134370803833,
      0.9695219397544861,
      0.9982858300209045,
      0.9975007772445679,
      0.9996829628944397,
      0.9995518922805786,
      0.999798595905304,
      0.9999448657035828,
      0.9999585151672363,
      0.9999471306800842,
      0.999913215637207,
      0.9999564290046692,
      0.9999542236328125,
      0.9999730587005615,
      0.9999451637268066,
      0.9999430179595947,
      0.9998647570610046,
      0.9998612999916077,
      0.9997662901878357,
      0.9997552037239075,
      0.9998735189437866,
      0.9999345541000366,
      0.9999536871910095,
      0.9999662637710571,
      0.9999748468399048,
      0.9999725818634033,
      0.9999752640724182,
      0.9999241828918457,
      0.9998522400856018,
      0.9994281530380249,
      0.9950655698776245,
      0.9907021522521973,
      0.9812651872634888,
      0.9564046263694763,
      0.9077358245849609,
      0.9232177734375,
      0.9551368951797485,
      0.9516356587409973,
      0.9622907042503357,
      0.9934152364730835,
      0.9990642070770264,
      0.9998729228973389,
      0.9999459385871887,
      0.9999724626541138,
      0.9999749064445496,
      0.9999741315841675,
      0.9999704957008362,
      0.9999481439590454,
      0.9999076724052429,
      0.9998541474342346,
      0.9997603297233582,
      0.9997277855873108,
      0.9996904134750366,
      0.9997379183769226,
      0.9999331831932068,
      0.999932050704956,
      0.9999622106552124,
      0.9999480843544006,
      0.9998948574066162,
      0.9999086260795593,
      0.9996111392974854,
      0.999832808971405,
      0.9999262094497681,
      0.9999463558197021,
      0.9999685883522034,
      0.9999446868896484,
      0.9999639987945557,
      0.9999408721923828,
      0.9999244213104248,
      0.9999205470085144,
      0.9999372959136963,
      0.9999492764472961,
      0.9999387264251709,
      0.9999388456344604,
      0.9998985528945923,
      0.9999195337295532,
      0.9999614357948303,
      0.9999769330024719,
      0.9999746084213257,
      0.9999816417694092,
      0.9999690055847168,
      0.9999673962593079,
      0.9999381899833679,
      0.9998350143432617,
      0.9990502595901489,
      0.9867483377456665,
      0.9689294099807739,
      0.918883740901947,
      0.8866056203842163,
      0.9320099353790283,
      0.9664537906646729,
      0.9962051510810852,
      0.999592125415802,
      0.9998438954353333,
      0.9999130368232727,
      0.9999322891235352,
      0.9999269247055054,
      0.9999504089355469,
      0.9999077916145325,
      0.9999646544456482,
      0.9999784827232361,
      0.9999740719795227,
      0.9999725222587585,
      0.9999673962593079,
      0.9999737739562988,
      0.9999192357063293
    ],
    [
      0.6929779052734375,
      0.7204491496086121,
      0.7688626646995544,
      0.7256306409835815,
      0.7158969640731812,
      0.7644937634468079,
      0.7648602724075317,
      0.7169930934906006,
      0.727728009223938,
      0.7667632699012756,
      0.7289068698883057,
      0.6978248953819275,
      0.7265076637268066,
      0.7337513566017151,
      0.6667075753211975,
      0.6720084547996521,
      0.6473996043205261,
      0.5974035263061523,
      0.6750261783599854,
      0.6932525634765625,
      0.7207085490226746,
      0.7180366516113281,
      0.7116813063621521,
      0.7148051857948303,
      0.7298580408096313,
      0.7129582166671753,
      0.7068081498146057,
      0.7247340083122253,
      0.6794440746307373,
      0.7052103281021118,
      0.7425711750984192,
      0.7474155426025391,
      0.7416181564331055,
      0.77949059009552,
      0.7606028318405151,
      0.7778060436248779,
      0.8003249764442444,
      0.7780492901802063,
      0.7668935060501099,
      0.785220742225647,
      0.7890175580978394,
      0.7579305171966553,
      0.7732721567153931,
      0.7910449504852295,
      0.7660467028617859,
      0.7500495910644531,
      0.7777246236801147,
      0.7522531747817993,
      0.7192818522453308,
      0.7386283874511719,
      0.7000479698181152,
      0.999767541885376,
      0.9999300837516785,
      0.9999384880065918,
      0.9999768137931824,
      0.9999644160270691,
      0.999951958656311,
      0.9998289942741394,
      0.9994871616363525,
      0.9987908601760864,
      0.9813042879104614,
      0.969940185546875,
      0.9958361387252808,
      0.9928869605064392,
      0.9729379415512085,
      0.9342768788337708,
      0.9562806487083435,
      0.9830284118652344,
      0.9988060593605042,
      0.9996351003646851,
      0.9999359250068665,
      0.9999709725379944,
      0.9999648332595825,
      0.9999582171440125,
      0.9999244809150696,
      0.9998802542686462,
      0.9997492432594299,
      0.9997996091842651,
      0.9998445510864258,
      0.999812126159668,
      0.9998445510864258,
      0.9999470710754395,
      0.999933660030365,
      0.9999502897262573,
      0.9999419450759888,
      0.9999390244483948,
      0.9997948408126831,
      0.9986530542373657,
      0.9829257726669312,
      0.9254090785980225,
      0.8906033039093018,
      0.8952588438987732,
      0.8385930061340332,
      0.8525657653808594,
      0.9082323908805847,
      0.9290509819984436,
      0.9861204624176025,
      0.9967010021209717,
      0.9995564222335815,
      0.9998485445976257,
      0.9998762607574463,
      0.9999076724052429,
      0.9998089075088501,
      0.9997146129608154,
      0.9997896552085876,
      0.9999139904975891,
      0.9999579787254333,
      0.9999291896820068,
      0.9997197389602661,
      0.9957674741744995,
      0.970985472202301,
      0.928501546382904,
      0.9156441688537598,
      0.9254088997840881,
      0.872930645942688,
      0.8985732793807983,
      0.8414549827575684,
      0.8527411222457886,
      0.9187021255493164,
      0.9619396328926086,
      0.9918811321258545,
      0.999141275882721,
      0.99985671043396,
      0.9999549388885498,
      0.9999555945396423,
      0.9999285936355591,
      0.9997780919075012,
      0.99978107213974,
      0.9998021125793457,
      0.9998612999916077,
      0.9999083876609802,
      0.9999067783355713,
      0.9998288154602051,
      0.9992184042930603,
      0.9918165802955627,
      0.9899630546569824,
      0.9497049450874329,
      0.978264331817627,
      0.9460844993591309,
      0.9696904420852661,
      0.9983085989952087,
      0.9977196455001831,
      0.9997062087059021,
      0.9995978474617004,
      0.999819278717041,
      0.9999480247497559,
      0.999960720539093,
      0.9999487400054932,
      0.9999147057533264,
      0.9999570846557617,
      0.9999549388885498,
      0.9999731183052063,
      0.9999451637268066,
      0.99994295835495,
      0.9998642802238464,
      0.9998612403869629,
      0.9997669458389282,
      0.9997561573982239,
      0.9998738169670105,
      0.9999345541000366,
      0.9999537467956543,
      0.9999662637710571,
      0.9999750852584839,
      0.9999731779098511,
      0.9999760389328003,
      0.999928891658783,
      0.9998677372932434,
      0.9994916915893555,
      0.9951127171516418,
      0.9908730387687683,
      0.9818112850189209,
      0.9583514928817749,
      0.9123955368995667,
      0.9260737895965576,
      0.9572156071662903,
      0.9531000852584839,
      0.9635500311851501,
      0.9933210015296936,
      0.9990572929382324,
      0.9998766779899597,
      0.9999471306800842,
      0.9999729990959167,
      0.999975323677063,
      0.9999746680259705,
      0.9999706745147705,
      0.9999481439590454,
      0.9999077916145325,
      0.9998537302017212,
      0.9997600317001343,
      0.9997275471687317,
      0.9996902942657471,
      0.9997383952140808,
      0.999933660030365,
      0.999932587146759,
      0.9999628663063049,
      0.9999487996101379,
      0.9998970627784729,
      0.9999102354049683,
      0.9995959401130676,
      0.9998405575752258,
      0.9999294877052307,
      0.9999479651451111,
      0.9999691247940063,
      0.9999451041221619,
      0.9999641180038452,
      0.9999410510063171,
      0.9999245405197144,
      0.999920666217804,
      0.9999375343322754,
      0.9999494552612305,
      0.9999390840530396,
      0.9999390244483948,
      0.9998987913131714,
      0.999920129776001,
      0.9999615550041199,
      0.9999774694442749,
      0.9999748468399048,
      0.9999817609786987,
      0.9999695420265198,
      0.9999679327011108,
      0.9999372959136963,
      0.999841570854187,
      0.9990852475166321,
      0.9870341420173645,
      0.9692211747169495,
      0.9208718538284302,
      0.8875689506530762,
      0.9335793256759644,
      0.966935932636261,
      0.9962921738624573,
      0.9996013641357422,
      0.9998486638069153,
      0.9999163150787354,
      0.9999340772628784,
      0.9999260306358337,
      0.9999509453773499,
      0.9999077916145325,
      0.999964714050293,
      0.9999786615371704,
      0.999974250793457,
      0.9999727010726929,
      0.9999676942825317,
      0.9999738931655884,
      0.9999189972877502
    ],
    [
      0.6993948221206665,
      0.7241564393043518,
      0.775489330291748,
      0.7295043468475342,
      0.7198453545570374,
      0.7694187164306641,
      0.7709246873855591,
      0.721280574798584,
      0.7335989475250244,
      0.7736517786979675,
      0.7372196316719055,
      0.7040138244628906,
      0.7334501147270203,
      0.7468279600143433,
      0.6821200251579285,
      0.6811274290084839,
      0.669552743434906,
      0.6082394123077393,
      0.6900194883346558,
      0.7065718173980713,
      0.7345467209815979,
      0.7362391948699951,
      0.724202036857605,
      0.7286287546157837,
      0.7441664934158325,
      0.7239357233047485,
      0.7201651930809021,
      0.7399813532829285,
      0.6917610764503479,
      0.7186353802680969,
      0.753722071647644,
      0.7561627626419067,
      0.7471985220909119,
      0.7870297431945801,
      0.7686901092529297,
      0.7829000949859619,
      0.8074144721031189,
      0.7849924564361572,
      0.7729837894439697,
      0.7913094162940979,
      0.7948355674743652,
      0.7643741369247437,
      0.778412938117981,
      0.7996424436569214,
      0.7751915454864502,
      0.7579479217529297,
      0.7835440635681152,
      0.7626439332962036,
      0.7311540842056274,
      0.7452113628387451,
      0.7076059579849243,
      0.9997687339782715,
      0.9999303817749023,
      0.9999390244483948,
      0.9999772310256958,
      0.9999655485153198,
      0.9999557733535767,
      0.9998504519462585,
      0.9995349645614624,
      0.998910665512085,
      0.9820538759231567,
      0.9718259572982788,
      0.9961870908737183,
      0.9933817386627197,
      0.9733820557594299,
      0.9375635981559753,
      0.9586355686187744,
      0.983852207660675,
      0.9988482594490051,
      0.9996680021286011,
      0.9999419450759888,
      0.999972939491272,
      0.999966025352478,
      0.9999584555625916,
      0.9999247193336487,
      0.9998795986175537,
      0.9997479319572449,
      0.9997987151145935,
      0.9998483657836914,
      0.9998121857643127,
      0.9998446106910706,
      0.9999474287033081,
      0.9999340176582336,
      0.9999508261680603,
      0.9999445676803589,
      0.9999454021453857,
      0.9998275637626648,
      0.9988290667533875,
      0.9842657446861267,
      0.9283900260925293,
      0.8953873515129089,
      0.900330662727356,
      0.8461338877677917,
      0.8609501123428345,
      0.9132329225540161,
      0.932879626750946,
      0.9877088069915771,
      0.9970495104789734,
      0.9996348023414612,
      0.9998670816421509,
      0.999884307384491,
      0.9999108910560608,
      0.9998123049736023,
      0.9997152090072632,
      0.9997901320457458,
      0.9999156594276428,
      0.9999597668647766,
      0.9999359846115112,
      0.9997614026069641,
      0.9958688020706177,
      0.9720467925071716,
      0.9317724704742432,
      0.9195558428764343,
      0.9291386008262634,
      0.878180742263794,
      0.9019716382026672,
      0.8458037972450256,
      0.8596593737602234,
      0.9212020635604858,
      0.9628915786743164,
      0.9925236105918884,
      0.9992660880088806,
      0.9998745918273926,
      0.9999578595161438,
      0.9999577403068542,
      0.9999300241470337,
      0.9997732639312744,
      0.9997872710227966,
      0.9998050332069397,
      0.9998675584793091,
      0.9999107122421265,
      0.9999102354049683,
      0.9998425245285034,
      0.999271810054779,
      0.9916936159133911,
      0.9899961948394775,
      0.9504388570785522,
      0.9789342880249023,
      0.9470183253288269,
      0.9696964025497437,
      0.9984128475189209,
      0.9979127645492554,
      0.9997319579124451,
      0.9996422529220581,
      0.9998376965522766,
      0.9999507069587708,
      0.999962329864502,
      0.9999489188194275,
      0.9999158978462219,
      0.9999573230743408,
      0.9999555349349976,
      0.9999730587005615,
      0.9999451637268066,
      0.9999430179595947,
      0.999863862991333,
      0.9998601675033569,
      0.9997631311416626,
      0.9997554421424866,
      0.9998737573623657,
      0.9999344944953918,
      0.9999536275863647,
      0.9999663829803467,
      0.9999757409095764,
      0.9999735355377197,
      0.9999765753746033,
      0.9999319314956665,
      0.9998795986175537,
      0.9995498061180115,
      0.9952632188796997,
      0.9909003376960754,
      0.9820895195007324,
      0.9604910016059875,
      0.9164239168167114,
      0.9283524751663208,
      0.9581916928291321,
      0.9538136720657349,
      0.9633183479309082,
      0.9930065274238586,
      0.9990037679672241,
      0.9998777508735657,
      0.9999478459358215,
      0.9999734163284302,
      0.9999756217002869,
      0.99997478723526,
      0.9999708533287048,
      0.9999483227729797,
      0.9999075531959534,
      0.9998530745506287,
      0.9997596144676208,
      0.9997269511222839,
      0.9996897578239441,
      0.9997382760047913,
      0.9999338984489441,
      0.9999328851699829,
      0.9999632835388184,
      0.9999492764472961,
      0.9998978972434998,
      0.9999094009399414,
      0.9995449781417847,
      0.9998252391815186,
      0.9999293088912964,
      0.9999482035636902,
      0.9999682903289795,
      0.9999455213546753,
      0.99996417760849,
      0.9999411106109619,
      0.9999246001243591,
      0.9999208450317383,
      0.9999376535415649,
      0.99994957447052,
      0.9999392032623291,
      0.9999390840530396,
      0.9998992681503296,
      0.9999202489852905,
      0.9999617338180542,
      0.9999775290489197,
      0.9999751448631287,
      0.9999819993972778,
      0.9999700784683228,
      0.999968409538269,
      0.9999397993087769,
      0.9998472332954407,
      0.999119758605957,
      0.9870908260345459,
      0.9683629870414734,
      0.920722246170044,
      0.8878605961799622,
      0.934386134147644,
      0.9669635891914368,
      0.9964266419410706,
      0.9996148943901062,
      0.9998524188995361,
      0.9999195337295532,
      0.999934196472168,
      0.9999269247055054,
      0.9999514818191528,
      0.9999098181724548,
      0.9999653100967407,
      0.9999788403511047,
      0.9999746680259705,
      0.9999728798866272,
      0.9999679923057556,
      0.9999739527702332,
      0.9999194145202637
    ],
    [
      0.7000579833984375,
      0.7240388989448547,
      0.7770979404449463,
      0.7298890948295593,
      0.718359112739563,
      0.7698067426681519,
      0.7736490368843079,
      0.7197120189666748,
      0.733009934425354,
      0.777146577835083,
      0.7387462854385376,
      0.7035195231437683,
      0.7362073659896851,
      0.7532812356948853,
      0.6940709352493286,
      0.6949784755706787,
      0.6959357261657715,
      0.6330087184906006,
      0.7032231092453003,
      0.7187827825546265,
      0.747678279876709,
      0.7510766386985779,
      0.7356747984886169,
      0.7380080223083496,
      0.7544403076171875,
      0.7324904203414917,
      0.7294157147407532,
      0.7495213150978088,
      0.7018322348594666,
      0.7278749346733093,
      0.7584366798400879,
      0.7584242820739746,
      0.7471088171005249,
      0.7908064126968384,
      0.7721657752990723,
      0.7819568514823914,
      0.8116769790649414,
      0.7885879874229431,
      0.7752269506454468,
      0.7940236926078796,
      0.7981227040290833,
      0.7684277892112732,
      0.7803940773010254,
      0.8041797876358032,
      0.7812672853469849,
      0.7621282339096069,
      0.7864307761192322,
      0.7695073485374451,
      0.7406575083732605,
      0.7479498386383057,
      0.7115484476089478,
      0.9997687339782715,
      0.9999303817749023,
      0.999939501285553,
      0.9999778866767883,
      0.9999667406082153,
      0.999959409236908,
      0.9998664259910583,
      0.9995982646942139,
      0.9990290403366089,
      0.9827091097831726,
      0.9735214710235596,
      0.9965208172798157,
      0.9940497279167175,
      0.9749147891998291,
      0.940156877040863,
      0.9608708024024963,
      0.9847444295883179,
      0.9989320039749146,
      0.9997135996818542,
      0.9999474287033081,
      0.9999745488166809,
      0.9999666810035706,
      0.9999588131904602,
      0.9999251365661621,
      0.9998794198036194,
      0.9997481107711792,
      0.999798059463501,
      0.9998437166213989,
      0.99981290102005,
      0.999845564365387,
      0.9999473690986633,
      0.9999338388442993,
      0.9999507665634155,
      0.9999462366104126,
      0.9999500513076782,
      0.9998522400856018,
      0.9989999532699585,
      0.9861607551574707,
      0.9328566789627075,
      0.9003350138664246,
      0.9058977365493774,
      0.8524943590164185,
      0.8676317930221558,
      0.916959285736084,
      0.9367179274559021,
      0.9892756938934326,
      0.9973272681236267,
      0.9996820688247681,
      0.9998810887336731,
      0.9998908042907715,
      0.9999136328697205,
      0.9998146891593933,
      0.9997189044952393,
      0.9997926950454712,
      0.9999176859855652,
      0.9999616146087646,
      0.9999414086341858,
      0.99979567527771,
      0.9960770606994629,
      0.9731506109237671,
      0.934913158416748,
      0.9234573841094971,
      0.9331952333450317,
      0.8838387131690979,
      0.905916690826416,
      0.850629448890686,
      0.8657764196395874,
      0.9257006049156189,
      0.9654256105422974,
      0.9935722351074219,
      0.9993946552276611,
      0.9998905062675476,
      0.9999602437019348,
      0.9999592304229736,
      0.9999310374259949,
      0.999775767326355,
      0.9997995495796204,
      0.9998083114624023,
      0.9998736381530762,
      0.999913215637207,
      0.9999144673347473,
      0.9998533129692078,
      0.999348521232605,
      0.9923769235610962,
      0.9906586408615112,
      0.9510884284973145,
      0.9798808693885803,
      0.9485149383544922,
      0.9705830812454224,
      0.9986123442649841,
      0.998119592666626,
      0.9997560381889343,
      0.9996805787086487,
      0.9998525381088257,
      0.9999528527259827,
      0.9999638795852661,
      0.9999517202377319,
      0.9999171495437622,
      0.9999577403068542,
      0.9999561309814453,
      0.9999732971191406,
      0.9999451637268066,
      0.9999430775642395,
      0.9998637437820435,
      0.9998605847358704,
      0.9997667074203491,
      0.999755859375,
      0.9998733401298523,
      0.9999343156814575,
      0.9999535083770752,
      0.9999665021896362,
      0.9999760985374451,
      0.9999738931655884,
      0.999977171421051,
      0.9999348521232605,
      0.999890148639679,
      0.9995973706245422,
      0.9954917430877686,
      0.9910578727722168,
      0.9824246764183044,
      0.9624220728874207,
      0.9195261597633362,
      0.9304103255271912,
      0.9596788883209229,
      0.9546209573745728,
      0.9621872305870056,
      0.9927364587783813,
      0.9987490177154541,
      0.9998770356178284,
      0.9999483823776245,
      0.9999740719795227,
      0.9999760389328003,
      0.9999751448631287,
      0.9999709725379944,
      0.9999484419822693,
      0.9999079704284668,
      0.9998530149459839,
      0.9997598528862,
      0.9997271299362183,
      0.9996896982192993,
      0.9997388124465942,
      0.9999343156814575,
      0.9999333620071411,
      0.9999637603759766,
      0.9999496340751648,
      0.9998987317085266,
      0.9999090433120728,
      0.999513566493988,
      0.9998264312744141,
      0.9999310374259949,
      0.9999491572380066,
      0.9999685287475586,
      0.999945878982544,
      0.9999644160270691,
      0.9999412298202515,
      0.9999246597290039,
      0.9999209046363831,
      0.9999376535415649,
      0.9999495148658752,
      0.9999393224716187,
      0.9999391436576843,
      0.9998994469642639,
      0.9999202489852905,
      0.999961793422699,
      0.9999776482582092,
      0.9999752044677734,
      0.9999821782112122,
      0.9999704957008362,
      0.9999692440032959,
      0.9999432563781738,
      0.9998535513877869,
      0.9991486668586731,
      0.987223207950592,
      0.9681949615478516,
      0.9219084978103638,
      0.8900137543678284,
      0.9360793828964233,
      0.9659091830253601,
      0.9965669512748718,
      0.999629557132721,
      0.9998589754104614,
      0.9999232888221741,
      0.9999354481697083,
      0.9999279379844666,
      0.9999514222145081,
      0.9999093413352966,
      0.9999656081199646,
      0.9999790191650391,
      0.9999749660491943,
      0.9999730587005615,
      0.9999684691429138,
      0.9999741315841675,
      0.9999197125434875
    ],
    [
      0.7032073736190796,
      0.7259752750396729,
      0.7800858616828918,
      0.7334384918212891,
      0.7208126783370972,
      0.7727870345115662,
      0.778020977973938,
      0.7242950797080994,
      0.7372881770133972,
      0.7823032736778259,
      0.743988037109375,
      0.7092522382736206,
      0.7421799302101135,
      0.761183500289917,
      0.7075571417808533,
      0.7092475295066833,
      0.719150185585022,
      0.6623215675354004,
      0.7210794687271118,
      0.7335105538368225,
      0.7619156241416931,
      0.767526388168335,
      0.7527128458023071,
      0.75057053565979,
      0.7675943374633789,
      0.7457482218742371,
      0.7425137162208557,
      0.7593615055084229,
      0.7159162759780884,
      0.7395486831665039,
      0.7663223147392273,
      0.7625091671943665,
      0.747534453868866,
      0.7968378067016602,
      0.7789040803909302,
      0.7846576571464539,
      0.8176393508911133,
      0.7955601215362549,
      0.7817147374153137,
      0.8002594709396362,
      0.8042929768562317,
      0.7761627435684204,
      0.7859333753585815,
      0.810144305229187,
      0.7887195348739624,
      0.7673660516738892,
      0.7911406755447388,
      0.7774378061294556,
      0.7488869428634644,
      0.754021942615509,
      0.7228649258613586,
      0.9997707009315491,
      0.9999309182167053,
      0.9999402165412903,
      0.9999785423278809,
      0.9999681115150452,
      0.9999632239341736,
      0.9998847842216492,
      0.9996715188026428,
      0.9991449117660522,
      0.9839971661567688,
      0.9754867553710938,
      0.9969024062156677,
      0.9948644042015076,
      0.9769701361656189,
      0.943204402923584,
      0.9630444645881653,
      0.985921323299408,
      0.9990538954734802,
      0.9997565150260925,
      0.9999529123306274,
      0.999976396560669,
      0.9999673962593079,
      0.9999589920043945,
      0.9999246001243591,
      0.9998789429664612,
      0.9997476935386658,
      0.9997984766960144,
      0.9998493194580078,
      0.9998142123222351,
      0.9998461604118347,
      0.9999481439590454,
      0.9999343752861023,
      0.9999514222145081,
      0.9999478459358215,
      0.9999536871910095,
      0.9998691082000732,
      0.9991077780723572,
      0.9872840642929077,
      0.9362856149673462,
      0.9043519496917725,
      0.9102839231491089,
      0.8579609394073486,
      0.8730436563491821,
      0.9201464653015137,
      0.9397154450416565,
      0.9900769591331482,
      0.9975322484970093,
      0.9997147917747498,
      0.9998916387557983,
      0.9998965263366699,
      0.9999163150787354,
      0.9998182058334351,
      0.9997206926345825,
      0.9997949600219727,
      0.9999199509620667,
      0.9999631643295288,
      0.9999464154243469,
      0.9998236298561096,
      0.9964035749435425,
      0.9748091101646423,
      0.9383471012115479,
      0.9273286461830139,
      0.9373858571052551,
      0.8895314931869507,
      0.9107768535614014,
      0.85667884349823,
      0.8728086352348328,
      0.9295387864112854,
      0.9674849510192871,
      0.9942658543586731,
      0.9994874596595764,
      0.9999023675918579,
      0.9999625086784363,
      0.9999608397483826,
      0.9999319314956665,
      0.9997779726982117,
      0.9998036623001099,
      0.9998106360435486,
      0.9998782277107239,
      0.999915361404419,
      0.9999178051948547,
      0.9998671412467957,
      0.9994175434112549,
      0.992943525314331,
      0.991330623626709,
      0.952580451965332,
      0.9813766479492188,
      0.9515394568443298,
      0.9722855091094971,
      0.998843252658844,
      0.9983952641487122,
      0.9997934699058533,
      0.9997205138206482,
      0.9998667240142822,
      0.9999544024467468,
      0.9999647736549377,
      0.9999522566795349,
      0.9999180436134338,
      0.9999582767486572,
      0.999956488609314,
      0.9999733567237854,
      0.9999452829360962,
      0.9999431371688843,
      0.9998632669448853,
      0.999859631061554,
      0.9997620582580566,
      0.9997547268867493,
      0.9998731017112732,
      0.999934196472168,
      0.9999536275863647,
      0.9999666213989258,
      0.9999761581420898,
      0.999974250793457,
      0.9999776482582092,
      0.9999376535415649,
      0.9998996257781982,
      0.999639093875885,
      0.9956921935081482,
      0.99114990234375,
      0.9827523231506348,
      0.9645977020263672,
      0.92332923412323,
      0.9333733320236206,
      0.9617172479629517,
      0.9559465646743774,
      0.9631861448287964,
      0.992877185344696,
      0.9988415241241455,
      0.999885082244873,
      0.9999502897262573,
      0.9999745488166809,
      0.9999763369560242,
      0.9999753832817078,
      0.9999710917472839,
      0.9999485015869141,
      0.9999077320098877,
      0.9998526573181152,
      0.9997593760490417,
      0.9997256994247437,
      0.9996876120567322,
      0.9997371435165405,
      0.9999340772628784,
      0.9999331831932068,
      0.9999639391899109,
      0.9999500513076782,
      0.9999015927314758,
      0.9999114274978638,
      0.9994892477989197,
      0.9998221397399902,
      0.999933123588562,
      0.9999498724937439,
      0.999968945980072,
      0.9999462962150574,
      0.9999644756317139,
      0.9999412298202515,
      0.9999246001243591,
      0.9999207854270935,
      0.9999375343322754,
      0.99994957447052,
      0.9999394416809082,
      0.9999390244483948,
      0.9998999834060669,
      0.9999204277992249,
      0.9999619722366333,
      0.9999778866767883,
      0.999975323677063,
      0.9999822974205017,
      0.9999708533287048,
      0.9999696612358093,
      0.99994295835495,
      0.9998646974563599,
      0.9992263317108154,
      0.9877213835716248,
      0.9687240123748779,
      0.923090398311615,
      0.8933410048484802,
      0.9384032487869263,
      0.9670590758323669,
      0.9968074560165405,
      0.9996636509895325,
      0.999867856502533,
      0.9999275803565979,
      0.999936044216156,
      0.9999280571937561,
      0.9999516606330872,
      0.9999104738235474,
      0.9999668598175049,
      0.9999791383743286,
      0.9999752640724182,
      0.9999733567237854,
      0.9999685883522034,
      0.9999741315841675,
      0.9999194741249084
    ],
    [
      0.7063391208648682,
      0.730476438999176,
      0.784988522529602,
      0.7387637495994568,
      0.7267551422119141,
      0.778066873550415,
      0.7830763459205627,
      0.7304486632347107,
      0.7449366450309753,
      0.7888808250427246,
      0.7520011067390442,
      0.7153006792068481,
      0.7516182661056519,
      0.7701245546340942,
      0.7230246663093567,
      0.7261227369308472,
      0.7423067092895508,
      0.6959714889526367,
      0.740390419960022,
      0.7494747638702393,
      0.7760928273200989,
      0.78416907787323,
      0.7692908644676208,
      0.7660794258117676,
      0.7799834609031677,
      0.7612941265106201,
      0.7573524713516235,
      0.7718068957328796,
      0.7363068461418152,
      0.7581403255462646,
      0.7789661884307861,
      0.7704337239265442,
      0.7528061270713806,
      0.8059741854667664,
      0.7897865772247314,
      0.7906976342201233,
      0.8254368305206299,
      0.8051745891571045,
      0.7899547815322876,
      0.8074746131896973,
      0.810584545135498,
      0.7851704955101013,
      0.7926676273345947,
      0.8167650699615479,
      0.7963213324546814,
      0.7733572721481323,
      0.7968178987503052,
      0.7851091623306274,
      0.7583620548248291,
      0.7633103132247925,
      0.7327263951301575,
      0.9997712969779968,
      0.9999315142631531,
      0.999940812587738,
      0.9999790191650391,
      0.9999696016311646,
      0.9999669194221497,
      0.9999022483825684,
      0.9997372031211853,
      0.9992417693138123,
      0.9853033423423767,
      0.9772067666053772,
      0.9972215890884399,
      0.995476484298706,
      0.9799007773399353,
      0.9458893537521362,
      0.9649417996406555,
      0.9874566197395325,
      0.9991698265075684,
      0.9997967481613159,
      0.9999579787254333,
      0.9999780654907227,
      0.9999678730964661,
      0.9999586343765259,
      0.9999240636825562,
      0.9998766779899597,
      0.9997482299804688,
      0.9997992515563965,
      0.9998493790626526,
      0.9998175501823425,
      0.9998482465744019,
      0.9999488592147827,
      0.9999349117279053,
      0.999951958656311,
      0.99994957447052,
      0.9999575018882751,
      0.9998877644538879,
      0.9992468953132629,
      0.9883565902709961,
      0.9396916627883911,
      0.9092007875442505,
      0.9146202802658081,
      0.8636271953582764,
      0.8787761926651001,
      0.9238041639328003,
      0.9426010847091675,
      0.9909067749977112,
      0.997916579246521,
      0.999750018119812,
      0.9999003410339355,
      0.9999026656150818,
      0.9999191164970398,
      0.999820351600647,
      0.9997248649597168,
      0.9997974634170532,
      0.9999218583106995,
      0.9999648332595825,
      0.9999512434005737,
      0.999850332736969,
      0.9967042207717896,
      0.976253867149353,
      0.9415380954742432,
      0.9308978915214539,
      0.9416506290435791,
      0.8951259851455688,
      0.9165365695953369,
      0.8634512424468994,
      0.8801689743995667,
      0.9336825609207153,
      0.9695702791213989,
      0.9948844909667969,
      0.9995763301849365,
      0.9999144077301025,
      0.9999644160270691,
      0.9999622702598572,
      0.9999328851699829,
      0.9997797608375549,
      0.9998072981834412,
      0.9998121857643127,
      0.9998825192451477,
      0.9999170899391174,
      0.9999210834503174,
      0.9998791813850403,
      0.999483048915863,
      0.9934496879577637,
      0.9920272827148438,
      0.9560708403587341,
      0.9823616743087769,
      0.9551992416381836,
      0.9747162461280823,
      0.9990798234939575,
      0.9986745119094849,
      0.9998292922973633,
      0.9997640252113342,
      0.999881386756897,
      0.9999566674232483,
      0.9999665021896362,
      0.9999533891677856,
      0.9999192953109741,
      0.9999589920043945,
      0.9999569654464722,
      0.999973475933075,
      0.9999452233314514,
      0.9999431371688843,
      0.9998632073402405,
      0.9998592734336853,
      0.9997652769088745,
      0.9997553825378418,
      0.999872624874115,
      0.9999340772628784,
      0.9999534487724304,
      0.9999667406082153,
      0.9999763369560242,
      0.9999746680259705,
      0.9999784827232361,
      0.9999412298202515,
      0.9999107718467712,
      0.9996854662895203,
      0.9960841536521912,
      0.991651713848114,
      0.9835345149040222,
      0.9668242335319519,
      0.927078127861023,
      0.9366148114204407,
      0.9642673134803772,
      0.9582852125167847,
      0.9652054309844971,
      0.9932131171226501,
      0.9989051818847656,
      0.9998950362205505,
      0.9999521374702454,
      0.9999750852584839,
      0.9999764561653137,
      0.9999755024909973,
      0.9999711513519287,
      0.9999485015869141,
      0.9999076724052429,
      0.9998518228530884,
      0.9997586607933044,
      0.9997249245643616,
      0.9996873140335083,
      0.9997392296791077,
      0.9999352693557739,
      0.9999333024024963,
      0.9999642968177795,
      0.9999507069587708,
      0.9999056458473206,
      0.999916136264801,
      0.9995050430297852,
      0.9998299479484558,
      0.9999364614486694,
      0.9999512434005737,
      0.9999695420265198,
      0.9999467134475708,
      0.9999646544456482,
      0.9999414682388306,
      0.9999245405197144,
      0.9999210834503174,
      0.9999376535415649,
      0.9999495148658752,
      0.9999396800994873,
      0.9999390244483948,
      0.9998997449874878,
      0.9999203681945801,
      0.9999619722366333,
      0.9999778866767883,
      0.9999753832817078,
      0.9999825954437256,
      0.9999710917472839,
      0.9999702572822571,
      0.9999422430992126,
      0.999877393245697,
      0.9993023872375488,
      0.988582968711853,
      0.9703510999679565,
      0.9260367155075073,
      0.897823691368103,
      0.9419478178024292,
      0.96925288438797,
      0.9971519112586975,
      0.9997071027755737,
      0.9998801946640015,
      0.999933123588562,
      0.9999369382858276,
      0.9999290108680725,
      0.9999527335166931,
      0.9999101758003235,
      0.9999669790267944,
      0.9999793767929077,
      0.9999755620956421,
      0.999973475933075,
      0.9999687075614929,
      0.999974250793457,
      0.9999196529388428
    ],
    [
      0.7103861570358276,
      0.735255241394043,
      0.789436399936676,
      0.744163453578949,
      0.7327433228492737,
      0.783564031124115,
      0.7875048518180847,
      0.7361707091331482,
      0.7523956298828125,
      0.7949274778366089,
      0.7573126554489136,
      0.7215739488601685,
      0.7603389620780945,
      0.7774695754051208,
      0.7340183258056641,
      0.7378122210502625,
      0.7580732107162476,
      0.7184681296348572,
      0.7550312280654907,
      0.7612610459327698,
      0.7862633466720581,
      0.7964814901351929,
      0.781276524066925,
      0.7782570123672485,
      0.7892780900001526,
      0.7727522850036621,
      0.7675164937973022,
      0.7800745964050293,
      0.7482340335845947,
      0.7676417231559753,
      0.7846314311027527,
      0.7721138596534729,
      0.7497129440307617,
      0.809971272945404,
      0.7956548929214478,
      0.7934527397155762,
      0.8276898860931396,
      0.8117566108703613,
      0.7953296899795532,
      0.8121829628944397,
      0.8148462772369385,
      0.7928608655929565,
      0.7971758246421814,
      0.8207263946533203,
      0.8006225824356079,
      0.776463508605957,
      0.7999967336654663,
      0.7887616753578186,
      0.76385498046875,
      0.7647632956504822,
      0.7307692766189575,
      0.9997731447219849,
      0.9999322295188904,
      0.9999417662620544,
      0.9999797344207764,
      0.9999711513519287,
      0.9999697804450989,
      0.9999116063117981,
      0.9997663497924805,
      0.9990822076797485,
      0.9857513308525085,
      0.9782094955444336,
      0.9974368810653687,
      0.9958677887916565,
      0.9810613393783569,
      0.9480205774307251,
      0.9664299488067627,
      0.988037109375,
      0.9992496371269226,
      0.9998177289962769,
      0.999961256980896,
      0.9999793767929077,
      0.9999687671661377,
      0.9999597668647766,
      0.9999255537986755,
      0.9998787045478821,
      0.9997474551200867,
      0.9997972249984741,
      0.9998451471328735,
      0.9998148679733276,
      0.9998475313186646,
      0.9999486804008484,
      0.9999346733093262,
      0.9999518394470215,
      0.9999503493309021,
      0.9999599456787109,
      0.9999011754989624,
      0.9993563294410706,
      0.9894945025444031,
      0.9427555799484253,
      0.9132528305053711,
      0.9179902076721191,
      0.8683875799179077,
      0.8829730153083801,
      0.9270654320716858,
      0.9456267356872559,
      0.992089569568634,
      0.9982726573944092,
      0.9997789859771729,
      0.9999077320098877,
      0.9999058246612549,
      0.9999203681945801,
      0.9998222589492798,
      0.9997246861457825,
      0.9997984170913696,
      0.9999228715896606,
      0.9999659061431885,
      0.9999542236328125,
      0.9998684525489807,
      0.996980607509613,
      0.9776910543441772,
      0.9445800185203552,
      0.9336766004562378,
      0.9449618458747864,
      0.8995070457458496,
      0.9211329817771912,
      0.8692158460617065,
      0.8855646848678589,
      0.9372786283493042,
      0.9715912342071533,
      0.9953866600990295,
      0.9996348023414612,
      0.9999223947525024,
      0.9999657869338989,
      0.9999630451202393,
      0.9999328255653381,
      0.9997798800468445,
      0.9998088479042053,
      0.9998118281364441,
      0.9998847842216492,
      0.9999176859855652,
      0.9999232888221741,
      0.9998884797096252,
      0.9995291233062744,
      0.9938724040985107,
      0.9926310777664185,
      0.9597413539886475,
      0.9836300611495972,
      0.957944393157959,
      0.9759379029273987,
      0.9992018938064575,
      0.9987892508506775,
      0.9998441338539124,
      0.9997833371162415,
      0.9998860955238342,
      0.9999580979347229,
      0.9999673366546631,
      0.9999539852142334,
      0.9999201893806458,
      0.9999591708183289,
      0.9999569654464722,
      0.9999734163284302,
      0.9999451637268066,
      0.9999430179595947,
      0.9998627305030823,
      0.9998590350151062,
      0.9997645616531372,
      0.9997553825378418,
      0.9998724460601807,
      0.9999339580535889,
      0.9999534487724304,
      0.9999668002128601,
      0.999976396560669,
      0.9999750256538391,
      0.9999788403511047,
      0.9999430179595947,
      0.9999151229858398,
      0.9996951818466187,
      0.9953832030296326,
      0.9902218580245972,
      0.9838159084320068,
      0.9681436419487,
      0.9297270774841309,
      0.938715398311615,
      0.9651678800582886,
      0.9595497250556946,
      0.9661322832107544,
      0.9932295083999634,
      0.9988822340965271,
      0.9999006986618042,
      0.9999538064002991,
      0.9999755620956421,
      0.9999767541885376,
      0.999975860118866,
      0.999971330165863,
      0.9999485611915588,
      0.9999075531959534,
      0.9998513460159302,
      0.9997583627700806,
      0.9997228384017944,
      0.9996852874755859,
      0.9997375011444092,
      0.999935507774353,
      0.9999338984489441,
      0.9999647736549377,
      0.9999513626098633,
      0.9999064803123474,
      0.9999188184738159,
      0.9995087385177612,
      0.9998327493667603,
      0.9999385476112366,
      0.9999520778656006,
      0.9999698996543884,
      0.9999470114707947,
      0.999964714050293,
      0.9999415874481201,
      0.9999244213104248,
      0.9999210238456726,
      0.9999376535415649,
      0.99994957447052,
      0.9999395608901978,
      0.99993896484375,
      0.9999001026153564,
      0.9999204277992249,
      0.9999621510505676,
      0.9999780654907227,
      0.9999757409095764,
      0.9999826550483704,
      0.9999712109565735,
      0.9999709129333496,
      0.9999442100524902,
      0.9998854398727417,
      0.9993526339530945,
      0.9889912605285645,
      0.9706939458847046,
      0.9283957481384277,
      0.9024081826210022,
      0.9445017576217651,
      0.9702584743499756,
      0.9974491596221924,
      0.9997353553771973,
      0.9998891949653625,
      0.9999367594718933,
      0.9999379515647888,
      0.9999301433563232,
      0.9999531507492065,
      0.9999105930328369,
      0.9999671578407288,
      0.9999794960021973,
      0.999975860118866,
      0.9999736547470093,
      0.9999690055847168,
      0.9999743700027466,
      0.9999194145202637
    ],
    [
      0.7191798686981201,
      0.7466210126876831,
      0.7966248989105225,
      0.7520161867141724,
      0.7451224327087402,
      0.7927606105804443,
      0.793413519859314,
      0.7444303631782532,
      0.7626076936721802,
      0.801893949508667,
      0.7633144855499268,
      0.7291237115859985,
      0.7695523500442505,
      0.7831709384918213,
      0.7422668933868408,
      0.7472666501998901,
      0.7725425362586975,
      0.7373725771903992,
      0.768104612827301,
      0.7728701829910278,
      0.7978016138076782,
      0.8069413900375366,
      0.7930342555046082,
      0.7903752326965332,
      0.7982254028320312,
      0.7836127877235413,
      0.780414342880249,
      0.7900524735450745,
      0.76461261510849,
      0.7834556102752686,
      0.7972595691680908,
      0.7841219902038574,
      0.7643160820007324,
      0.8201384544372559,
      0.8065338730812073,
      0.8028330206871033,
      0.8349303007125854,
      0.8216089606285095,
      0.8041086196899414,
      0.8204028606414795,
      0.8222635388374329,
      0.8020269274711609,
      0.8047811388969421,
      0.8274279832839966,
      0.8075909614562988,
      0.7839884757995605,
      0.8056886792182922,
      0.7965691089630127,
      0.7726138830184937,
      0.7717146277427673,
      0.7402240037918091,
      0.9997743964195251,
      0.9999328851699829,
      0.9999424815177917,
      0.9999802112579346,
      0.999972403049469,
      0.9999723434448242,
      0.9999193549156189,
      0.9998021721839905,
      0.9991527795791626,
      0.986887514591217,
      0.9795013666152954,
      0.9977366924285889,
      0.9961946606636047,
      0.9819332361221313,
      0.9501363635063171,
      0.9679914116859436,
      0.9888792037963867,
      0.9993377327919006,
      0.9998418092727661,
      0.9999645352363586,
      0.9999803900718689,
      0.9999692440032959,
      0.99996018409729,
      0.9999262094497681,
      0.9998785257339478,
      0.9997478723526001,
      0.9997974038124084,
      0.9998496174812317,
      0.9998178482055664,
      0.9998490810394287,
      0.9999493360519409,
      0.9999352693557739,
      0.9999521970748901,
      0.999951183795929,
      0.9999622702598572,
      0.9999133348464966,
      0.9994622468948364,
      0.990757942199707,
      0.9469223022460938,
      0.9175928831100464,
      0.9214054346084595,
      0.8733496069908142,
      0.8874903917312622,
      0.9304629564285278,
      0.9488455653190613,
      0.9933145046234131,
      0.9985998272895813,
      0.9998059868812561,
      0.9999152421951294,
      0.9999096989631653,
      0.999921977519989,
      0.9998236894607544,
      0.9997277855873108,
      0.9998005032539368,
      0.9999243021011353,
      0.999967098236084,
      0.9999573230743408,
      0.9998866319656372,
      0.997348964214325,
      0.9790765047073364,
      0.9476124048233032,
      0.9365084171295166,
      0.9479279518127441,
      0.9039409160614014,
      0.9260214567184448,
      0.8755779266357422,
      0.8911607265472412,
      0.9418813586235046,
      0.9742237329483032,
      0.9960781931877136,
      0.9996912479400635,
      0.9999300241470337,
      0.9999670386314392,
      0.9999638199806213,
      0.9999331831932068,
      0.9997804164886475,
      0.9998105764389038,
      0.999811589717865,
      0.9998874068260193,
      0.9999186992645264,
      0.9999255537986755,
      0.9998968243598938,
      0.999578058719635,
      0.994479775428772,
      0.9934610724449158,
      0.9620183706283569,
      0.9850749373435974,
      0.9614969491958618,
      0.9778455495834351,
      0.9993467330932617,
      0.9989725947380066,
      0.9998688101768494,
      0.9998133182525635,
      0.9998966455459595,
      0.9999598264694214,
      0.9999687671661377,
      0.999954342842102,
      0.9999204277992249,
      0.9999593496322632,
      0.9999570846557617,
      0.9999734163284302,
      0.9999452233314514,
      0.9999430179595947,
      0.9998621344566345,
      0.9998581409454346,
      0.9997639656066895,
      0.9997550249099731,
      0.9998719692230225,
      0.9999337792396545,
      0.9999533295631409,
      0.9999668002128601,
      0.999976634979248,
      0.999975323677063,
      0.9999793171882629,
      0.9999458193778992,
      0.999924898147583,
      0.9997414946556091,
      0.9961746335029602,
      0.9912589192390442,
      0.985100507736206,
      0.9705998301506042,
      0.9344042539596558,
      0.9436582922935486,
      0.9680423736572266,
      0.9628965258598328,
      0.9687022566795349,
      0.9939165711402893,
      0.9989867806434631,
      0.9999102354049683,
      0.9999553561210632,
      0.9999760389328003,
      0.9999769926071167,
      0.9999759793281555,
      0.999971330165863,
      0.9999486207962036,
      0.9999074339866638,
      0.9998501539230347,
      0.9997569918632507,
      0.9997215867042542,
      0.9996832609176636,
      0.9997372031211853,
      0.9999353289604187,
      0.9999333620071411,
      0.9999649524688721,
      0.9999521374702454,
      0.9999110698699951,
      0.9999240040779114,
      0.99956214427948,
      0.9998459815979004,
      0.9999421238899231,
      0.9999533891677856,
      0.9999704957008362,
      0.9999473690986633,
      0.999964714050293,
      0.9999416470527649,
      0.99992436170578,
      0.9999209642410278,
      0.9999376535415649,
      0.9999493956565857,
      0.9999398589134216,
      0.9999388456344604,
      0.9998995661735535,
      0.9999203681945801,
      0.9999621510505676,
      0.9999783635139465,
      0.999975860118866,
      0.9999828934669495,
      0.9999714493751526,
      0.999971330165863,
      0.9999467730522156,
      0.9998980760574341,
      0.9994470477104187,
      0.9900184869766235,
      0.9727354049682617,
      0.9330259561538696,
      0.9087393283843994,
      0.9483931660652161,
      0.9723200798034668,
      0.9978414177894592,
      0.9997692108154297,
      0.9998980760574341,
      0.999941349029541,
      0.9999387860298157,
      0.9999303817749023,
      0.99995356798172,
      0.9999110698699951,
      0.9999673962593079,
      0.9999794960021973,
      0.9999761581420898,
      0.9999738931655884,
      0.9999693036079407,
      0.9999743103981018,
      0.9999192953109741
    ],
    [
      0.7354670763015747,
      0.763982892036438,
      0.8072922229766846,
      0.7663593292236328,
      0.7633075714111328,
      0.8051436543464661,
      0.8019242286682129,
      0.7563638687133789,
      0.7765829563140869,
      0.8106472492218018,
      0.7721171975135803,
      0.7393144369125366,
      0.7784047722816467,
      0.7884149551391602,
      0.7494165897369385,
      0.7560688257217407,
      0.7847981452941895,
      0.7565744519233704,
      0.7792205214500427,
      0.7823038697242737,
      0.8099061250686646,
      0.815893292427063,
      0.803250253200531,
      0.8018682599067688,
      0.8059141635894775,
      0.7922184467315674,
      0.7938542366027832,
      0.7988181710243225,
      0.7765772938728333,
      0.8000651597976685,
      0.8100141882896423,
      0.8004502058029175,
      0.7837975025177002,
      0.8308436274528503,
      0.8198279142379761,
      0.8168483972549438,
      0.8445395231246948,
      0.8323550224304199,
      0.815078854560852,
      0.8305583596229553,
      0.830586314201355,
      0.8113516569137573,
      0.8145920038223267,
      0.8361549377441406,
      0.8165782690048218,
      0.794130802154541,
      0.8131891489028931,
      0.8062502145767212,
      0.7829874157905579,
      0.7829750776290894,
      0.7545955181121826,
      0.9997758269309998,
      0.9999333024024963,
      0.9999430179595947,
      0.999980628490448,
      0.9999735951423645,
      0.9999744892120361,
      0.9999309182167053,
      0.9998314380645752,
      0.9992412328720093,
      0.9880436658859253,
      0.9809951782226562,
      0.9979899525642395,
      0.996514081954956,
      0.9827004671096802,
      0.9523841738700867,
      0.9697109460830688,
      0.9897388815879822,
      0.9994173049926758,
      0.9998613595962524,
      0.9999672174453735,
      0.9999813437461853,
      0.9999699592590332,
      0.9999605417251587,
      0.9999265074729919,
      0.9998783469200134,
      0.999748170375824,
      0.9997974038124084,
      0.9998500347137451,
      0.9998185634613037,
      0.9998495578765869,
      0.9999497532844543,
      0.999935507774353,
      0.9999523162841797,
      0.9999518394470215,
      0.9999641180038452,
      0.9999220967292786,
      0.9995367527008057,
      0.9916255474090576,
      0.9506826400756836,
      0.9213359355926514,
      0.9250212907791138,
      0.8785104155540466,
      0.8927754163742065,
      0.9339547753334045,
      0.9523705244064331,
      0.9941422939300537,
      0.9988235235214233,
      0.9998246431350708,
      0.9999207258224487,
      0.999912440776825,
      0.999923586845398,
      0.9998258352279663,
      0.9997280836105347,
      0.9998010396957397,
      0.9999251365661621,
      0.9999678730964661,
      0.9999595284461975,
      0.9998980760574341,
      0.9975128173828125,
      0.9802416563034058,
      0.950587272644043,
      0.9394766688346863,
      0.9508946537971497,
      0.9080243706703186,
      0.9305832386016846,
      0.8818186521530151,
      0.8964632749557495,
      0.9459448456764221,
      0.9764161705970764,
      0.9965671300888062,
      0.9997327923774719,
      0.9999357461929321,
      0.9999680519104004,
      0.9999644160270691,
      0.9999334216117859,
      0.9997808337211609,
      0.9998112320899963,
      0.9998111724853516,
      0.999889075756073,
      0.9999194741249084,
      0.9999270439147949,
      0.9999069571495056,
      0.9996156692504883,
      0.9948433637619019,
      0.9938977956771851,
      0.9644042253494263,
      0.9864004254341125,
      0.9646366834640503,
      0.9794299602508545,
      0.9994397759437561,
      0.9991174340248108,
      0.9998889565467834,
      0.9998360276222229,
      0.9999043345451355,
      0.9999613761901855,
      0.9999707341194153,
      0.9999551773071289,
      0.9999210834503174,
      0.9999595880508423,
      0.9999572038650513,
      0.9999735355377197,
      0.9999451637268066,
      0.9999430179595947,
      0.9998620748519897,
      0.9998576045036316,
      0.9997628331184387,
      0.9997549653053284,
      0.9998717308044434,
      0.9999338984489441,
      0.9999534487724304,
      0.9999669790267944,
      0.9999766945838928,
      0.9999756217002869,
      0.9999799132347107,
      0.9999485015869141,
      0.9999324083328247,
      0.9997737407684326,
      0.9966214895248413,
      0.9923311471939087,
      0.9864465594291687,
      0.9734909534454346,
      0.9398559331893921,
      0.9489717483520508,
      0.9711458086967468,
      0.9662808775901794,
      0.9713832139968872,
      0.9946804642677307,
      0.999143660068512,
      0.9999188184738159,
      0.9999575614929199,
      0.9999765753746033,
      0.9999771118164062,
      0.9999760985374451,
      0.9999714493751526,
      0.9999486804008484,
      0.9999070763587952,
      0.999849796295166,
      0.9997563362121582,
      0.9997195601463318,
      0.999681830406189,
      0.9997362494468689,
      0.9999353885650635,
      0.9999333024024963,
      0.9999651908874512,
      0.9999529719352722,
      0.9999154210090637,
      0.9999296069145203,
      0.9996237754821777,
      0.9998602271080017,
      0.9999455809593201,
      0.9999547600746155,
      0.9999710917472839,
      0.9999478459358215,
      0.9999649524688721,
      0.9999417662620544,
      0.9999240636825562,
      0.9999207258224487,
      0.9999373555183411,
      0.9999493956565857,
      0.9999399185180664,
      0.99993896484375,
      0.9999004602432251,
      0.999920666217804,
      0.9999623894691467,
      0.9999784827232361,
      0.9999759793281555,
      0.9999829530715942,
      0.9999715089797974,
      0.9999718070030212,
      0.9999488592147827,
      0.9999085664749146,
      0.9995250701904297,
      0.9910342693328857,
      0.9751554131507874,
      0.9372478127479553,
      0.9141665697097778,
      0.9520653486251831,
      0.9743759036064148,
      0.998160719871521,
      0.9997973442077637,
      0.9999070763587952,
      0.999945342540741,
      0.9999398589134216,
      0.9999310970306396,
      0.9999533295631409,
      0.9999111294746399,
      0.9999675154685974,
      0.9999796748161316,
      0.9999764561653137,
      0.999974250793457,
      0.9999696016311646,
      0.9999743103981018,
      0.999919056892395
    ],
    [
      0.7549415826797485,
      0.7866939902305603,
      0.8217329978942871,
      0.7886147499084473,
      0.7873276472091675,
      0.821895182132721,
      0.8147210478782654,
      0.7739705443382263,
      0.794203519821167,
      0.8231579065322876,
      0.785879909992218,
      0.7587943077087402,
      0.7942126989364624,
      0.7978075742721558,
      0.7606050968170166,
      0.76912921667099,
      0.7979951500892639,
      0.7690045833587646,
      0.7918015122413635,
      0.7955650091171265,
      0.8199147582054138,
      0.827185332775116,
      0.8165163993835449,
      0.8144222497940063,
      0.8157750368118286,
      0.8025161623954773,
      0.8086589574813843,
      0.809920072555542,
      0.7847838401794434,
      0.8149872422218323,
      0.8248993754386902,
      0.8171416521072388,
      0.7993793487548828,
      0.8428484201431274,
      0.8361926674842834,
      0.833011269569397,
      0.8551092743873596,
      0.845584511756897,
      0.8286251425743103,
      0.8425453305244446,
      0.8401785492897034,
      0.8231005072593689,
      0.8277601003646851,
      0.8464953899383545,
      0.829075813293457,
      0.8073424100875854,
      0.8230882287025452,
      0.8183625936508179,
      0.7947986125946045,
      0.7950407862663269,
      0.7656179666519165,
      0.9997779726982117,
      0.9999340772628784,
      0.9999436736106873,
      0.999981164932251,
      0.9999743700027466,
      0.9999763369560242,
      0.9999397397041321,
      0.9998706579208374,
      0.9995613098144531,
      0.9898045063018799,
      0.9829892516136169,
      0.9983013868331909,
      0.9968975186347961,
      0.9838371276855469,
      0.9550406336784363,
      0.9717676639556885,
      0.9908850789070129,
      0.9995213150978088,
      0.9998818635940552,
      0.9999696016311646,
      0.9999821186065674,
      0.9999698996543884,
      0.9999600648880005,
      0.9999259114265442,
      0.9998765587806702,
      0.999748945236206,
      0.9997984170913696,
      0.9998511672019958,
      0.9998196959495544,
      0.9998505711555481,
      0.999950110912323,
      0.9999358057975769,
      0.9999525547027588,
      0.9999526143074036,
      0.9999659657478333,
      0.9999299049377441,
      0.9996012449264526,
      0.9920072555541992,
      0.9535526633262634,
      0.9255356788635254,
      0.9296227693557739,
      0.8856852650642395,
      0.9000341892242432,
      0.9384497404098511,
      0.9558125138282776,
      0.9943463206291199,
      0.9989581108093262,
      0.9998412132263184,
      0.9999257326126099,
      0.9999149441719055,
      0.9999247193336487,
      0.9998270869255066,
      0.9997310638427734,
      0.9998030066490173,
      0.9999260902404785,
      0.9999685287475586,
      0.9999616146087646,
      0.9999064207077026,
      0.9975544810295105,
      0.9814835786819458,
      0.9543218016624451,
      0.9432334899902344,
      0.9542396068572998,
      0.9131587743759155,
      0.935179591178894,
      0.8891734480857849,
      0.9020999670028687,
      0.9491227865219116,
      0.9777312278747559,
      0.9967302680015564,
      0.9997653365135193,
      0.9999411106109619,
      0.999968945980072,
      0.9999650716781616,
      0.9999335408210754,
      0.999781608581543,
      0.9998128414154053,
      0.9998112916946411,
      0.9998913407325745,
      0.9999205470085144,
      0.9999288320541382,
      0.9999121427536011,
      0.9996404647827148,
      0.9947611689567566,
      0.9939649701118469,
      0.9663768410682678,
      0.9876299500465393,
      0.9672321081161499,
      0.9810393452644348,
      0.9995590448379517,
      0.9992680549621582,
      0.9999071955680847,
      0.9998575448989868,
      0.9999125003814697,
      0.9999622106552124,
      0.9999717473983765,
      0.9999556541442871,
      0.9999215006828308,
      0.9999598264694214,
      0.9999573826789856,
      0.9999735951423645,
      0.9999452233314514,
      0.99994295835495,
      0.9998613595962524,
      0.9998564720153809,
      0.9997625946998596,
      0.9997544288635254,
      0.999871551990509,
      0.9999337196350098,
      0.9999535083770752,
      0.9999670386314392,
      0.9999767541885376,
      0.9999759793281555,
      0.9999803900718689,
      0.9999507665634155,
      0.9999380111694336,
      0.9997983574867249,
      0.9969838261604309,
      0.9930570125579834,
      0.9873284101486206,
      0.9760653972625732,
      0.9452195167541504,
      0.9536679983139038,
      0.9740858674049377,
      0.9691118001937866,
      0.9734731316566467,
      0.9952088594436646,
      0.9992360472679138,
      0.9999257326126099,
      0.9999595284461975,
      0.9999770522117615,
      0.9999772906303406,
      0.9999762177467346,
      0.9999715089797974,
      0.9999485611915588,
      0.9999072551727295,
      0.9998492002487183,
      0.9997559189796448,
      0.9997189044952393,
      0.9996804594993591,
      0.999736487865448,
      0.9999354481697083,
      0.9999334216117859,
      0.9999655485153198,
      0.9999537467956543,
      0.9999191164970398,
      0.9999340772628784,
      0.999661386013031,
      0.9998680949211121,
      0.9999481439590454,
      0.9999558329582214,
      0.9999715685844421,
      0.999948263168335,
      0.9999651312828064,
      0.9999418258666992,
      0.9999241232872009,
      0.9999208450317383,
      0.9999375343322754,
      0.9999495148658752,
      0.9999400973320007,
      0.9999389052391052,
      0.9998999238014221,
      0.9999205470085144,
      0.9999625086784363,
      0.9999787211418152,
      0.9999761581420898,
      0.9999831318855286,
      0.9999715685844421,
      0.9999722242355347,
      0.999950647354126,
      0.9999166131019592,
      0.9995864033699036,
      0.9918783903121948,
      0.9767427444458008,
      0.94060879945755,
      0.9194462895393372,
      0.9551757574081421,
      0.9762822389602661,
      0.9984877705574036,
      0.9998233318328857,
      0.9999138116836548,
      0.9999486804008484,
      0.9999405741691589,
      0.9999314546585083,
      0.9999534487724304,
      0.9999114274978638,
      0.9999675750732422,
      0.9999797344207764,
      0.9999765753746033,
      0.9999743700027466,
      0.9999698996543884,
      0.9999746084213257,
      0.9999192953109741
    ],
    [
      0.7739689350128174,
      0.8088099956512451,
      0.8369095921516418,
      0.8109482526779175,
      0.8136540055274963,
      0.8379631638526917,
      0.8301324844360352,
      0.7939977645874023,
      0.8108229637145996,
      0.8356404304504395,
      0.8036649823188782,
      0.7769132852554321,
      0.8086076378822327,
      0.808731198310852,
      0.7729188203811646,
      0.7837724685668945,
      0.811353325843811,
      0.7889158129692078,
      0.8056981563568115,
      0.8097772598266602,
      0.8332970142364502,
      0.8393347263336182,
      0.8277303576469421,
      0.8269191384315491,
      0.8265707492828369,
      0.8131591081619263,
      0.8215944766998291,
      0.8210511207580566,
      0.796874463558197,
      0.8307088613510132,
      0.840999960899353,
      0.8374805450439453,
      0.8172130584716797,
      0.8544019460678101,
      0.8516072034835815,
      0.8492069840431213,
      0.8659884929656982,
      0.8586152791976929,
      0.8421689867973328,
      0.8550518751144409,
      0.851211428642273,
      0.8362568020820618,
      0.8429868817329407,
      0.8571156859397888,
      0.8418406248092651,
      0.8212285041809082,
      0.8343645334243774,
      0.8294621706008911,
      0.8073586225509644,
      0.809161901473999,
      0.7822209596633911,
      0.9997749328613281,
      0.9999342560768127,
      0.9999449253082275,
      0.9999819397926331,
      0.9999756813049316,
      0.9999781250953674,
      0.9999457597732544,
      0.9998870491981506,
      0.9995926022529602,
      0.9908514022827148,
      0.984447717666626,
      0.9984735250473022,
      0.9970782995223999,
      0.9838870167732239,
      0.9573650360107422,
      0.9735445976257324,
      0.991392970085144,
      0.9995803833007812,
      0.9998961687088013,
      0.9999719858169556,
      0.9999828934669495,
      0.9999708533287048,
      0.9999616146087646,
      0.9999334812164307,
      0.999879002571106,
      0.9997517466545105,
      0.999798059463501,
      0.9998511672019958,
      0.9998199939727783,
      0.9998512268066406,
      0.9999505281448364,
      0.9999364018440247,
      0.9999529123306274,
      0.9999531507492065,
      0.9999676942825317,
      0.9999372363090515,
      0.9996612668037415,
      0.9925156235694885,
      0.956577479839325,
      0.9296287298202515,
      0.9334689378738403,
      0.8919328451156616,
      0.9059221744537354,
      0.9427777528762817,
      0.958853006362915,
      0.9945908188819885,
      0.9991109371185303,
      0.9998565316200256,
      0.9999301433563232,
      0.9999170303344727,
      0.9999256730079651,
      0.9998282790184021,
      0.9997304081916809,
      0.9998031258583069,
      0.9999262094497681,
      0.9999687671661377,
      0.9999633431434631,
      0.9999157190322876,
      0.9977259039878845,
      0.9828407764434814,
      0.9574573636054993,
      0.9466161727905273,
      0.9573451280593872,
      0.9184173941612244,
      0.9394803047180176,
      0.8962034583091736,
      0.907731294631958,
      0.9525349736213684,
      0.9791069030761719,
      0.9968822002410889,
      0.9997947216033936,
      0.9999462366104126,
      0.9999698400497437,
      0.9999658465385437,
      0.9999341368675232,
      0.9997836351394653,
      0.9998153448104858,
      0.9998126029968262,
      0.9998942017555237,
      0.9999222159385681,
      0.9999313354492188,
      0.9999147057533264,
      0.9996660947799683,
      0.9947465062141418,
      0.9939486980438232,
      0.968854546546936,
      0.9887948632240295,
      0.9699130058288574,
      0.9823603630065918,
      0.9995877146720886,
      0.9994063377380371,
      0.9999179244041443,
      0.999871551990509,
      0.9999170899391174,
      0.9999632239341736,
      0.9999725222587585,
      0.9999571442604065,
      0.9999218583106995,
      0.9999599456787109,
      0.9999575018882751,
      0.9999736547470093,
      0.9999451041221619,
      0.9999428987503052,
      0.9998610019683838,
      0.999856173992157,
      0.9997616410255432,
      0.9997540712356567,
      0.9998711347579956,
      0.9999336004257202,
      0.9999533891677856,
      0.9999668598175049,
      0.9999769926071167,
      0.9999760985374451,
      0.9999806880950928,
      0.9999523162841797,
      0.9999426603317261,
      0.9998177886009216,
      0.9973424077033997,
      0.9937456846237183,
      0.9882717728614807,
      0.978321373462677,
      0.9497854709625244,
      0.9581364393234253,
      0.9768309593200684,
      0.9717921614646912,
      0.9756108522415161,
      0.9957510828971863,
      0.9993343353271484,
      0.9999319911003113,
      0.9999610185623169,
      0.9999773502349854,
      0.9999775290489197,
      0.9999764561653137,
      0.9999715685844421,
      0.9999485611915588,
      0.9999069571495056,
      0.9998486638069153,
      0.9997553825378418,
      0.9997175931930542,
      0.9996791481971741,
      0.9997358918190002,
      0.9999353289604187,
      0.9999333620071411,
      0.9999657273292542,
      0.9999544024467468,
      0.999922513961792,
      0.999937891960144,
      0.9997001886367798,
      0.9998772740364075,
      0.9999503493309021,
      0.9999567866325378,
      0.9999720454216003,
      0.9999484419822693,
      0.9999653100967407,
      0.9999420046806335,
      0.9999240040779114,
      0.9999208450317383,
      0.9999376535415649,
      0.9999496936798096,
      0.9999401569366455,
      0.9999390244483948,
      0.9999008774757385,
      0.9999208450317383,
      0.9999626278877258,
      0.9999787211418152,
      0.9999762773513794,
      0.9999833106994629,
      0.9999718070030212,
      0.9999726414680481,
      0.999952495098114,
      0.9999234080314636,
      0.9996378421783447,
      0.9927147626876831,
      0.9783766269683838,
      0.9440745711326599,
      0.9247892498970032,
      0.9582592248916626,
      0.9779157638549805,
      0.9986730813980103,
      0.9998425245285034,
      0.999919593334198,
      0.9999514818191528,
      0.9999414682388306,
      0.9999321699142456,
      0.9999536871910095,
      0.999911367893219,
      0.9999676942825317,
      0.9999799728393555,
      0.9999768733978271,
      0.9999745488166809,
      0.9999701976776123,
      0.9999746084213257,
      0.9999196529388428
    ],
    [
      0.787500262260437,
      0.8233052492141724,
      0.8488298058509827,
      0.8263262510299683,
      0.8295310139656067,
      0.8505430221557617,
      0.8460915088653564,
      0.8137115836143494,
      0.825819194316864,
      0.8476079702377319,
      0.8221020698547363,
      0.7931916117668152,
      0.8198099732398987,
      0.8190374374389648,
      0.784229040145874,
      0.7979571223258972,
      0.8211536407470703,
      0.7992230653762817,
      0.8148255348205566,
      0.821198582649231,
      0.8427335023880005,
      0.8472074866294861,
      0.8364689350128174,
      0.836630642414093,
      0.8352878093719482,
      0.8216327428817749,
      0.8319438099861145,
      0.8298885822296143,
      0.8055831789970398,
      0.8423866629600525,
      0.8533978462219238,
      0.852879524230957,
      0.8318401575088501,
      0.8636640310287476,
      0.8632563352584839,
      0.8617578744888306,
      0.87579745054245,
      0.8704606890678406,
      0.8548919558525085,
      0.8664697408676147,
      0.8630807399749756,
      0.8506986498832703,
      0.8573477268218994,
      0.867608368396759,
      0.8533165454864502,
      0.8345498442649841,
      0.8445786237716675,
      0.8382332921028137,
      0.8170725703239441,
      0.8213158845901489,
      0.7966969609260559,
      0.9997803568840027,
      0.9999354481697083,
      0.9999454021453857,
      0.9999822974205017,
      0.9999764561653137,
      0.9999794363975525,
      0.9999471306800842,
      0.9999021291732788,
      0.999657392501831,
      0.991827130317688,
      0.9861697554588318,
      0.9986898899078369,
      0.9974311590194702,
      0.9848566651344299,
      0.960652232170105,
      0.9759224653244019,
      0.992389440536499,
      0.999640703201294,
      0.999907910823822,
      0.9999738931655884,
      0.9999836087226868,
      0.9999711513519287,
      0.9999616146087646,
      0.9999334216117859,
      0.9998787045478821,
      0.9997501373291016,
      0.9997974038124084,
      0.9998513460159302,
      0.9998205900192261,
      0.9998517632484436,
      0.9999508261680603,
      0.9999366402626038,
      0.9999530911445618,
      0.9999538064002991,
      0.9999687075614929,
      0.9999415278434753,
      0.9996954798698425,
      0.9928608536720276,
      0.9585345983505249,
      0.9329541921615601,
      0.936632513999939,
      0.8968325853347778,
      0.9107004404067993,
      0.9456968903541565,
      0.9610196352005005,
      0.9947482943534851,
      0.9992266893386841,
      0.99986732006073,
      0.9999337792396545,
      0.9999194145202637,
      0.9999269843101501,
      0.9998296499252319,
      0.9997336268424988,
      0.9998050332069397,
      0.9999274015426636,
      0.999969482421875,
      0.9999651908874512,
      0.9999238848686218,
      0.9979432821273804,
      0.9843041896820068,
      0.9603495597839355,
      0.9497211575508118,
      0.9599718451499939,
      0.9228157997131348,
      0.9430490732192993,
      0.902172863483429,
      0.9118515253067017,
      0.9542038440704346,
      0.9795783162117004,
      0.9968963861465454,
      0.9998124837875366,
      0.9999486804008484,
      0.9999704957008362,
      0.9999663829803467,
      0.9999345541000366,
      0.9997847080230713,
      0.99981689453125,
      0.9998129606246948,
      0.9998957514762878,
      0.9999228715896606,
      0.9999322295188904,
      0.9999173879623413,
      0.999675452709198,
      0.9946224093437195,
      0.9937882423400879,
      0.9701776504516602,
      0.9895693063735962,
      0.9719593524932861,
      0.9834248423576355,
      0.9996335506439209,
      0.9994983673095703,
      0.9999270439147949,
      0.9998822212219238,
      0.9999216198921204,
      0.9999638795852661,
      0.9999732971191406,
      0.9999576210975647,
      0.9999218583106995,
      0.9999600648880005,
      0.9999576807022095,
      0.9999737739562988,
      0.9999451637268066,
      0.9999427795410156,
      0.9998606443405151,
      0.9998553991317749,
      0.9997618794441223,
      0.9997538924217224,
      0.9998709559440613,
      0.9999336004257202,
      0.9999534487724304,
      0.999967098236084,
      0.9999770522117615,
      0.9999762773513794,
      0.999981164932251,
      0.9999538064002991,
      0.9999464750289917,
      0.9998335242271423,
      0.997616171836853,
      0.9943398237228394,
      0.989251434803009,
      0.9803881645202637,
      0.9542958736419678,
      0.962466835975647,
      0.9792715907096863,
      0.9740631580352783,
      0.9774006605148315,
      0.9961559176445007,
      0.999395489692688,
      0.9999361634254456,
      0.9999622106552124,
      0.999977707862854,
      0.999977707862854,
      0.999976634979248,
      0.9999716877937317,
      0.9999485015869141,
      0.9999071955680847,
      0.9998481869697571,
      0.9997546076774597,
      0.9997163414955139,
      0.9996779561042786,
      0.9997355937957764,
      0.9999354481697083,
      0.9999335408210754,
      0.999966025352478,
      0.9999549388885498,
      0.9999249577522278,
      0.9999405741691589,
      0.9997216463088989,
      0.9998831748962402,
      0.9999520182609558,
      0.9999575018882751,
      0.9999723434448242,
      0.9999486207962036,
      0.999965488910675,
      0.9999421238899231,
      0.9999240636825562,
      0.9999209642410278,
      0.9999377131462097,
      0.9999498128890991,
      0.9999405145645142,
      0.9999389052391052,
      0.9999003410339355,
      0.9999208450317383,
      0.9999627470970154,
      0.9999789595603943,
      0.9999765157699585,
      0.9999833703041077,
      0.9999719262123108,
      0.999972939491272,
      0.9999537467956543,
      0.99992835521698,
      0.9996723532676697,
      0.9933263659477234,
      0.9796615242958069,
      0.9470391869544983,
      0.9290857315063477,
      0.9607260227203369,
      0.9790910482406616,
      0.9988222122192383,
      0.9998555183410645,
      0.9999235272407532,
      0.9999534487724304,
      0.9999424815177917,
      0.9999329447746277,
      0.9999538660049438,
      0.9999117255210876,
      0.9999678730964661,
      0.9999799728393555,
      0.9999769926071167,
      0.99997478723526,
      0.9999703764915466,
      0.99997478723526,
      0.9999196529388428
    ],
    [
      0.7989720106124878,
      0.8357203006744385,
      0.8608883619308472,
      0.8399641513824463,
      0.8437350988388062,
      0.8628095984458923,
      0.8620976805686951,
      0.8327879905700684,
      0.8405498266220093,
      0.8601142168045044,
      0.840287446975708,
      0.8128621578216553,
      0.8346433639526367,
      0.8311954736709595,
      0.799891471862793,
      0.8123799562454224,
      0.8301222324371338,
      0.8058623671531677,
      0.8239358067512512,
      0.8327929973602295,
      0.8512526750564575,
      0.855717658996582,
      0.8466731309890747,
      0.8460797071456909,
      0.8429211378097534,
      0.8303619027137756,
      0.8422730565071106,
      0.8375875353813171,
      0.8124476075172424,
      0.8525807857513428,
      0.8636017441749573,
      0.8647638559341431,
      0.8437379598617554,
      0.8726766705513,
      0.873457133769989,
      0.873310923576355,
      0.8848603367805481,
      0.8806387186050415,
      0.8668087124824524,
      0.8773919343948364,
      0.8736863732337952,
      0.8644905090332031,
      0.8707326054573059,
      0.8773119449615479,
      0.8642266988754272,
      0.8463228344917297,
      0.8545908331871033,
      0.845382034778595,
      0.8247583508491516,
      0.8293473720550537,
      0.8069347143173218,
      0.9997773170471191,
      0.9999364018440247,
      0.9999457597732544,
      0.9999825358390808,
      0.9999769926071167,
      0.9999802708625793,
      0.999950647354126,
      0.9999129772186279,
      0.9996909499168396,
      0.9926716685295105,
      0.9874051213264465,
      0.9988428354263306,
      0.9977645874023438,
      0.9862255454063416,
      0.963641881942749,
      0.9778265953063965,
      0.9934826493263245,
      0.9996934533119202,
      0.9999167919158936,
      0.9999750256538391,
      0.999984085559845,
      0.9999715089797974,
      0.999961793422699,
      0.9999337792396545,
      0.9998785257339478,
      0.9997499585151672,
      0.9997986555099487,
      0.999852180480957,
      0.9998215436935425,
      0.9998520612716675,
      0.9999510645866394,
      0.9999368786811829,
      0.9999533295631409,
      0.9999540448188782,
      0.9999694228172302,
      0.9999451041221619,
      0.9997270107269287,
      0.9931533932685852,
      0.9607966542243958,
      0.9368746876716614,
      0.9397733807563782,
      0.9013408422470093,
      0.9141461849212646,
      0.9479820728302002,
      0.9635066986083984,
      0.9948890209197998,
      0.9993261694908142,
      0.9998724460601807,
      0.9999364018440247,
      0.9999210238456726,
      0.9999275207519531,
      0.999830424785614,
      0.999732494354248,
      0.9998047947883606,
      0.9999275207519531,
      0.9999699592590332,
      0.9999665021896362,
      0.9999307990074158,
      0.9981745481491089,
      0.9854189157485962,
      0.9625663757324219,
      0.9522466659545898,
      0.9621798992156982,
      0.9269841909408569,
      0.9466660618782043,
      0.9088577032089233,
      0.9159467220306396,
      0.9560050964355469,
      0.9802345633506775,
      0.9969611167907715,
      0.999824583530426,
      0.9999504089355469,
      0.9999707937240601,
      0.9999666810035706,
      0.999934732913971,
      0.9997855424880981,
      0.9998177886009216,
      0.9998127818107605,
      0.9998968243598938,
      0.9999232888221741,
      0.9999330639839172,
      0.9999194741249084,
      0.9996826648712158,
      0.9945003986358643,
      0.9937400817871094,
      0.9713870286941528,
      0.9903488755226135,
      0.9739801287651062,
      0.9841850996017456,
      0.9996642470359802,
      0.9995687007904053,
      0.9999322891235352,
      0.9998886585235596,
      0.9999245405197144,
      0.9999645352363586,
      0.999973714351654,
      0.9999579191207886,
      0.9999221563339233,
      0.9999603033065796,
      0.9999578595161438,
      0.9999738335609436,
      0.9999450445175171,
      0.9999426603317261,
      0.9998602867126465,
      0.9998552203178406,
      0.9997610449790955,
      0.9997538328170776,
      0.9998707175254822,
      0.9999334812164307,
      0.9999533891677856,
      0.9999671578407288,
      0.9999770522117615,
      0.9999765753746033,
      0.999981164932251,
      0.9999547600746155,
      0.9999492764472961,
      0.9998452663421631,
      0.9978472590446472,
      0.994875431060791,
      0.990041971206665,
      0.9821779727935791,
      0.9579943418502808,
      0.9657644033432007,
      0.981081485748291,
      0.975990891456604,
      0.9790175557136536,
      0.9964988827705383,
      0.9994472861289978,
      0.9999391436576843,
      0.9999629259109497,
      0.9999780058860779,
      0.9999778866767883,
      0.999976634979248,
      0.999971866607666,
      0.9999485611915588,
      0.9999067187309265,
      0.9998477697372437,
      0.9997538328170776,
      0.9997143149375916,
      0.9996768832206726,
      0.99973464012146,
      0.9999354481697083,
      0.9999337792396545,
      0.9999662041664124,
      0.9999550580978394,
      0.9999265670776367,
      0.9999423623085022,
      0.9997334480285645,
      0.9998915791511536,
      0.9999532103538513,
      0.9999579787254333,
      0.9999725818634033,
      0.9999487996101379,
      0.999965488910675,
      0.9999421834945679,
      0.9999239444732666,
      0.9999210834503174,
      0.9999380111694336,
      0.9999498724937439,
      0.9999405145645142,
      0.9999391436576843,
      0.9999012351036072,
      0.9999212622642517,
      0.9999628663063049,
      0.9999790787696838,
      0.999976634979248,
      0.9999834895133972,
      0.999971866607666,
      0.999972939491272,
      0.9999545216560364,
      0.9999319911003113,
      0.9996989965438843,
      0.9938662648200989,
      0.9809343218803406,
      0.9497759342193604,
      0.9333398342132568,
      0.9629859924316406,
      0.980181097984314,
      0.9989279508590698,
      0.9998645782470703,
      0.9999262094497681,
      0.9999549388885498,
      0.9999428391456604,
      0.999933123588562,
      0.9999539852142334,
      0.9999117255210876,
      0.9999678134918213,
      0.9999800324440002,
      0.999977171421051,
      0.9999750256538391,
      0.999970555305481,
      0.9999748468399048,
      0.9999193549156189
    ],
    [
      0.807453453540802,
      0.845510721206665,
      0.8713489770889282,
      0.8516602516174316,
      0.8556441068649292,
      0.8736495971679688,
      0.8762845993041992,
      0.8492400646209717,
      0.8542904853820801,
      0.8727449178695679,
      0.8571146726608276,
      0.8333579301834106,
      0.8517398238182068,
      0.8438848257064819,
      0.8165956735610962,
      0.8272249698638916,
      0.841768205165863,
      0.8159701228141785,
      0.8350256681442261,
      0.8453035354614258,
      0.8603184223175049,
      0.8641376495361328,
      0.8575456738471985,
      0.8551101684570312,
      0.8506282567977905,
      0.8367727398872375,
      0.8508261442184448,
      0.8431075811386108,
      0.8162021636962891,
      0.8607503175735474,
      0.8721472024917603,
      0.8733432292938232,
      0.8537681102752686,
      0.8797105550765991,
      0.8815953731536865,
      0.8823875188827515,
      0.8914237022399902,
      0.8883072137832642,
      0.8768441081047058,
      0.8864625692367554,
      0.881715714931488,
      0.8751756548881531,
      0.8817779421806335,
      0.8858935832977295,
      0.8744383454322815,
      0.8565020561218262,
      0.8640972375869751,
      0.8524962067604065,
      0.8327634930610657,
      0.83772212266922,
      0.8164516091346741,
      0.9997783899307251,
      0.9999367594718933,
      0.9999461770057678,
      0.9999828934669495,
      0.9999773502349854,
      0.999981164932251,
      0.9999534487724304,
      0.9999205470085144,
      0.9997098445892334,
      0.9932394623756409,
      0.9881469011306763,
      0.9989687204360962,
      0.997988224029541,
      0.9871866703033447,
      0.9660402536392212,
      0.9795249700546265,
      0.9941136837005615,
      0.999724805355072,
      0.9999240636825562,
      0.9999762773513794,
      0.9999845027923584,
      0.9999719262123108,
      0.9999619126319885,
      0.9999340176582336,
      0.9998782277107239,
      0.9997490048408508,
      0.9997983574867249,
      0.99985271692276,
      0.9998223781585693,
      0.9998528361320496,
      0.9999515414237976,
      0.9999371767044067,
      0.99995356798172,
      0.9999545216560364,
      0.9999704360961914,
      0.9999489188194275,
      0.9997563362121582,
      0.9936720728874207,
      0.9638159275054932,
      0.9413979053497314,
      0.9438146948814392,
      0.9066755771636963,
      0.9183720350265503,
      0.9509181976318359,
      0.9664376974105835,
      0.9954029321670532,
      0.9994345903396606,
      0.9998824000358582,
      0.9999396800994873,
      0.9999232292175293,
      0.9999287128448486,
      0.9998317956924438,
      0.9997349977493286,
      0.9998061060905457,
      0.9999284744262695,
      0.9999707341194153,
      0.9999681711196899,
      0.9999375939369202,
      0.9983870983123779,
      0.9866975545883179,
      0.9648934602737427,
      0.9549260139465332,
      0.9645037651062012,
      0.9307734966278076,
      0.9501481056213379,
      0.9153159856796265,
      0.9200109243392944,
      0.9585187435150146,
      0.9812033176422119,
      0.9971196055412292,
      0.9998396635055542,
      0.9999529719352722,
      0.9999712705612183,
      0.999967098236084,
      0.9999347925186157,
      0.9997861981391907,
      0.999818742275238,
      0.9998130798339844,
      0.9998981952667236,
      0.9999238848686218,
      0.9999341368675232,
      0.9999223947525024,
      0.999695897102356,
      0.9945870041847229,
      0.9938725829124451,
      0.9725573062896729,
      0.9908419251441956,
      0.9755030870437622,
      0.9848264455795288,
      0.9996769428253174,
      0.9996128678321838,
      0.9999362826347351,
      0.9998935461044312,
      0.9999266862869263,
      0.9999648332595825,
      0.9999739527702332,
      0.9999581575393677,
      0.9999221563339233,
      0.9999603033065796,
      0.9999579787254333,
      0.9999738931655884,
      0.9999450445175171,
      0.9999427795410156,
      0.9998597502708435,
      0.999854564666748,
      0.9997613430023193,
      0.999753475189209,
      0.9998703002929688,
      0.9999334812164307,
      0.99995356798172,
      0.9999671578407288,
      0.9999772310256958,
      0.999976634979248,
      0.9999813437461853,
      0.999955415725708,
      0.9999511241912842,
      0.9998536109924316,
      0.9979667067527771,
      0.9952319264411926,
      0.990571916103363,
      0.9834372997283936,
      0.9610109925270081,
      0.9681711196899414,
      0.9823939204216003,
      0.9775257110595703,
      0.9802101850509644,
      0.9966537356376648,
      0.9994751214981079,
      0.9999412894248962,
      0.9999635219573975,
      0.9999781250953674,
      0.9999778270721436,
      0.9999767541885376,
      0.9999716877937317,
      0.9999483823776245,
      0.9999068975448608,
      0.9998472332954407,
      0.9997530579566956,
      0.9997134804725647,
      0.9996758103370667,
      0.99973464012146,
      0.9999354481697083,
      0.9999336004257202,
      0.9999663829803467,
      0.9999554753303528,
      0.9999278783798218,
      0.9999433755874634,
      0.9997345805168152,
      0.9998899698257446,
      0.9999536275863647,
      0.9999582767486572,
      0.9999727606773376,
      0.999949038028717,
      0.9999657273292542,
      0.9999423623085022,
      0.9999239444732666,
      0.9999211430549622,
      0.9999382495880127,
      0.999950110912323,
      0.9999408721923828,
      0.9999391436576843,
      0.9999008178710938,
      0.9999212026596069,
      0.9999628663063049,
      0.9999791383743286,
      0.9999766945838928,
      0.999983549118042,
      0.9999719858169556,
      0.9999730587005615,
      0.9999551177024841,
      0.9999344944953918,
      0.9997233152389526,
      0.9942609667778015,
      0.981814444065094,
      0.9516525268554688,
      0.9365843534469604,
      0.9648178815841675,
      0.9808449745178223,
      0.9989936351776123,
      0.9998709559440613,
      0.9999288320541382,
      0.9999560713768005,
      0.9999435544013977,
      0.9999334812164307,
      0.9999539256095886,
      0.9999115467071533,
      0.9999678134918213,
      0.9999800324440002,
      0.999977171421051,
      0.9999750256538391,
      0.9999706149101257,
      0.9999749660491943,
      0.9999193549156189
    ],
    [
      0.8132349252700806,
      0.8528770804405212,
      0.8783875107765198,
      0.8589195013046265,
      0.8641486167907715,
      0.8810194730758667,
      0.8850259184837341,
      0.8607322573661804,
      0.8634612560272217,
      0.8811825513839722,
      0.8672813773155212,
      0.8465085625648499,
      0.8631559014320374,
      0.8521448373794556,
      0.8282781839370728,
      0.838200569152832,
      0.8514161705970764,
      0.8274354934692383,
      0.8457344770431519,
      0.8544390797615051,
      0.868111252784729,
      0.8721152544021606,
      0.8663875460624695,
      0.8631898164749146,
      0.858322262763977,
      0.843389630317688,
      0.8581438660621643,
      0.8497397303581238,
      0.8220841288566589,
      0.8663119077682495,
      0.8776081800460815,
      0.8790239691734314,
      0.8600286245346069,
      0.8845982551574707,
      0.8870546817779541,
      0.8883945941925049,
      0.8961535692214966,
      0.8931647539138794,
      0.8834396600723267,
      0.8924244046211243,
      0.887758731842041,
      0.8820177316665649,
      0.8892211318016052,
      0.8912830352783203,
      0.8814066648483276,
      0.8633650541305542,
      0.8703900575637817,
      0.857699990272522,
      0.8388001918792725,
      0.8429495692253113,
      0.8223789930343628,
      0.9997797608375549,
      0.9999373555183411,
      0.9999467134475708,
      0.999983012676239,
      0.9999778866767883,
      0.9999818801879883,
      0.9999548196792603,
      0.9999221563339233,
      0.9996036887168884,
      0.9932931661605835,
      0.9885087609291077,
      0.9990025758743286,
      0.9980761408805847,
      0.9875476360321045,
      0.9678400754928589,
      0.9807142615318298,
      0.9944294095039368,
      0.9997450113296509,
      0.9999284148216248,
      0.999977171421051,
      0.999984860420227,
      0.9999720454216003,
      0.9999622106552124,
      0.9999343156814575,
      0.9998787045478821,
      0.9997515082359314,
      0.9997983574867249,
      0.9998527765274048,
      0.9998226165771484,
      0.9998531341552734,
      0.9999517798423767,
      0.9999375343322754,
      0.9999534487724304,
      0.9999545812606812,
      0.9999710917472839,
      0.9999521374702454,
      0.9997798204421997,
      0.9942669868469238,
      0.9665606021881104,
      0.9451411962509155,
      0.9470369815826416,
      0.9108691215515137,
      0.9215821623802185,
      0.9536958932876587,
      0.9687827229499817,
      0.9958813190460205,
      0.9995129704475403,
      0.9998897910118103,
      0.9999420642852783,
      0.9999248385429382,
      0.9999290704727173,
      0.999832808971405,
      0.9997337460517883,
      0.9998059868812561,
      0.9999281764030457,
      0.9999709129333496,
      0.9999694228172302,
      0.9999436736106873,
      0.9987369179725647,
      0.988296389579773,
      0.9667539000511169,
      0.957115888595581,
      0.9665207862854004,
      0.9346379637718201,
      0.9528905749320984,
      0.9200578927993774,
      0.9239882826805115,
      0.9613841772079468,
      0.9825586676597595,
      0.9973720908164978,
      0.99985271692276,
      0.9999550580978394,
      0.9999716281890869,
      0.9999671578407288,
      0.9999346733093262,
      0.999785840511322,
      0.999818742275238,
      0.9998124837875366,
      0.9998986721038818,
      0.9999240636825562,
      0.9999346137046814,
      0.9999281167984009,
      0.9997125267982483,
      0.9949019551277161,
      0.9942200779914856,
      0.9740880727767944,
      0.9913629293441772,
      0.9766064286231995,
      0.9856131076812744,
      0.9996964931488037,
      0.9996343851089478,
      0.9999381899833679,
      0.9998944997787476,
      0.9999266266822815,
      0.9999649524688721,
      0.9999741911888123,
      0.9999583959579468,
      0.9999224543571472,
      0.9999604821205139,
      0.9999581575393677,
      0.9999739527702332,
      0.9999452233314514,
      0.9999427199363708,
      0.9998598098754883,
      0.9998544454574585,
      0.9997607469558716,
      0.9997534155845642,
      0.9998703598976135,
      0.9999338388442993,
      0.9999536871910095,
      0.9999673962593079,
      0.9999774098396301,
      0.9999766945838928,
      0.9999814033508301,
      0.9999556541442871,
      0.9999518990516663,
      0.99985671043396,
      0.9980329871177673,
      0.9954699873924255,
      0.9908128976821899,
      0.9842054843902588,
      0.9629104733467102,
      0.9696089029312134,
      0.9829550981521606,
      0.9784523248672485,
      0.9807044267654419,
      0.9967158436775208,
      0.9994797706604004,
      0.9999399781227112,
      0.9999639391899109,
      0.9999783039093018,
      0.9999777674674988,
      0.9999767541885376,
      0.9999717473983765,
      0.9999484419822693,
      0.9999067783355713,
      0.9998474717140198,
      0.9997528791427612,
      0.9997119307518005,
      0.9996745586395264,
      0.9997325539588928,
      0.9999342560768127,
      0.9999331831932068,
      0.9999664425849915,
      0.9999555349349976,
      0.9999288320541382,
      0.9999439120292664,
      0.9997345209121704,
      0.9998900294303894,
      0.9999539256095886,
      0.9999585151672363,
      0.9999727606773376,
      0.9999493956565857,
      0.9999659061431885,
      0.9999424815177917,
      0.9999239444732666,
      0.9999213218688965,
      0.999938428401947,
      0.999950110912323,
      0.9999409317970276,
      0.9999391436576843,
      0.9999014139175415,
      0.9999213814735413,
      0.9999629855155945,
      0.9999792575836182,
      0.9999767541885376,
      0.999983549118042,
      0.999971866607666,
      0.9999731779098511,
      0.9999554753303528,
      0.9999358654022217,
      0.9997339248657227,
      0.9944837689399719,
      0.9824113845825195,
      0.9530365467071533,
      0.9390584230422974,
      0.9664294719696045,
      0.9814403653144836,
      0.9990025162696838,
      0.9998724460601807,
      0.9999309778213501,
      0.9999566674232483,
      0.9999438524246216,
      0.9999334216117859,
      0.9999539256095886,
      0.9999114274978638,
      0.9999678134918213,
      0.999980092048645,
      0.9999772310256958,
      0.9999751448631287,
      0.9999707937240601,
      0.9999749660491943,
      0.9999191761016846
    ],
    [
      0.8189013004302979,
      0.8585994243621826,
      0.8835994005203247,
      0.8645178079605103,
      0.8708773255348206,
      0.8868014216423035,
      0.8917123675346375,
      0.868871808052063,
      0.8709838390350342,
      0.8883639574050903,
      0.8757311701774597,
      0.8576827645301819,
      0.8718986511230469,
      0.8608093857765198,
      0.8379979133605957,
      0.8469445705413818,
      0.8605702519416809,
      0.8377419710159302,
      0.8549917936325073,
      0.8627268671989441,
      0.8752694129943848,
      0.879377007484436,
      0.8735896348953247,
      0.8698991537094116,
      0.8658396005630493,
      0.8514889478683472,
      0.8648744821548462,
      0.8563200831413269,
      0.8300983905792236,
      0.8715592622756958,
      0.8827608823776245,
      0.8838963508605957,
      0.8651536703109741,
      0.8893819451332092,
      0.8917659521102905,
      0.8927805423736572,
      0.9002334475517273,
      0.8974772095680237,
      0.8897859454154968,
      0.8973726034164429,
      0.8916581273078918,
      0.8877103328704834,
      0.895533561706543,
      0.8955898284912109,
      0.8874081969261169,
      0.8694187998771667,
      0.8758422136306763,
      0.8617745041847229,
      0.8440306186676025,
      0.8470784425735474,
      0.8278626203536987,
      0.999780535697937,
      0.9999376535415649,
      0.9999471306800842,
      0.9999833106994629,
      0.999977171421051,
      0.999982476234436,
      0.9999566674232483,
      0.9999279379844666,
      0.9996257424354553,
      0.9935733079910278,
      0.9888877868652344,
      0.9990538358688354,
      0.9981129765510559,
      0.987429678440094,
      0.968538761138916,
      0.9814609885215759,
      0.9947278499603271,
      0.9997610449790955,
      0.999932587146759,
      0.9999778270721436,
      0.9999852180480957,
      0.9999721646308899,
      0.999962329864502,
      0.999934732913971,
      0.9998788833618164,
      0.9997499585151672,
      0.9997981190681458,
      0.9998530745506287,
      0.9998233318328857,
      0.9998540282249451,
      0.9999520182609558,
      0.9999378323554993,
      0.9999538064002991,
      0.9999549984931946,
      0.9999718070030212,
      0.9999545812606812,
      0.999796450138092,
      0.9946755170822144,
      0.9688575267791748,
      0.9484708309173584,
      0.9496923685073853,
      0.9144445657730103,
      0.924587607383728,
      0.9558711051940918,
      0.970645546913147,
      0.9962170720100403,
      0.9995679259300232,
      0.9998956322669983,
      0.9999439120292664,
      0.9999257326126099,
      0.9999297857284546,
      0.9998336434364319,
      0.999735951423645,
      0.9998072385787964,
      0.9999291896820068,
      0.9999714493751526,
      0.9999701380729675,
      0.9999464750289917,
      0.9988168478012085,
      0.98883056640625,
      0.9680749177932739,
      0.95879727602005,
      0.9681559801101685,
      0.9382017850875854,
      0.955222487449646,
      0.9242376089096069,
      0.9276421666145325,
      0.9639635682106018,
      0.9837828278541565,
      0.9975654482841492,
      0.9998631477355957,
      0.9999567866325378,
      0.9999719262123108,
      0.9999675154685974,
      0.9999349117279053,
      0.9997864365577698,
      0.9998195767402649,
      0.9998129606246948,
      0.9998995661735535,
      0.9999246001243591,
      0.9999354481697083,
      0.9999306201934814,
      0.9997274875640869,
      0.9952301383018494,
      0.9945667386054993,
      0.9755908250808716,
      0.991897702217102,
      0.9779545068740845,
      0.9864599704742432,
      0.9997186064720154,
      0.9996609687805176,
      0.9999403953552246,
      0.9998972415924072,
      0.9999279975891113,
      0.9999653100967407,
      0.9999741315841675,
      0.9999583959579468,
      0.9999220967292786,
      0.9999604821205139,
      0.9999585151672363,
      0.9999741315841675,
      0.9999452829360962,
      0.9999427795410156,
      0.9998593330383301,
      0.9998531341552734,
      0.9997566342353821,
      0.9997524619102478,
      0.9998700618743896,
      0.9999338388442993,
      0.9999536871910095,
      0.9999676942825317,
      0.9999774694442749,
      0.9999769330024719,
      0.9999814629554749,
      0.9999558925628662,
      0.9999528527259827,
      0.9998602271080017,
      0.9980650544166565,
      0.9956361055374146,
      0.991042971611023,
      0.9847204089164734,
      0.9645465612411499,
      0.9705780148506165,
      0.9834476113319397,
      0.9792540073394775,
      0.981295645236969,
      0.9967240691184998,
      0.9994780421257019,
      0.9999421834945679,
      0.9999640583992004,
      0.9999784231185913,
      0.9999778270721436,
      0.9999768733978271,
      0.9999718070030212,
      0.9999483227729797,
      0.9999071359634399,
      0.9998472929000854,
      0.9997523427009583,
      0.9997110366821289,
      0.9996730089187622,
      0.9997327327728271,
      0.9999341368675232,
      0.9999333024024963,
      0.9999665021896362,
      0.999955952167511,
      0.9999295473098755,
      0.9999443888664246,
      0.9997332096099854,
      0.9998889565467834,
      0.9999542832374573,
      0.9999587535858154,
      0.9999728798866272,
      0.9999494552612305,
      0.9999659657478333,
      0.9999425411224365,
      0.9999240636825562,
      0.999921441078186,
      0.9999387860298157,
      0.9999504089355469,
      0.9999411106109619,
      0.9999393224716187,
      0.9999009966850281,
      0.9999215006828308,
      0.9999630451202393,
      0.9999792575836182,
      0.9999768733978271,
      0.9999836683273315,
      0.9999719262123108,
      0.9999729990959167,
      0.9999558925628662,
      0.9999363422393799,
      0.9997386336326599,
      0.9946626424789429,
      0.9830467700958252,
      0.9546715021133423,
      0.9418246746063232,
      0.9672752618789673,
      0.9822169542312622,
      0.9990281462669373,
      0.9998788237571716,
      0.9999324083328247,
      0.999957263469696,
      0.9999439716339111,
      0.9999334216117859,
      0.9999540448188782,
      0.9999119639396667,
      0.9999678134918213,
      0.9999801516532898,
      0.9999772906303406,
      0.9999752640724182,
      0.9999709129333496,
      0.9999751448631287,
      0.9999191761016846
    ],
    [
      0.8232783079147339,
      0.8623334169387817,
      0.8872528076171875,
      0.8690521121025085,
      0.8756409287452698,
      0.8913359642028809,
      0.8967059850692749,
      0.8755735158920288,
      0.8781012296676636,
      0.8944090008735657,
      0.8828070759773254,
      0.8681989908218384,
      0.8790261149406433,
      0.8687702417373657,
      0.8473330140113831,
      0.8558391332626343,
      0.8697706460952759,
      0.8463776707649231,
      0.8642071485519409,
      0.8715066313743591,
      0.8828644156455994,
      0.8871225118637085,
      0.8809046149253845,
      0.8765628933906555,
      0.8732254505157471,
      0.8594710826873779,
      0.8706738948822021,
      0.8620470762252808,
      0.8375364542007446,
      0.8759850263595581,
      0.8865544199943542,
      0.8880752325057983,
      0.8706619739532471,
      0.8936020731925964,
      0.8957076072692871,
      0.8962307572364807,
      0.9039533138275146,
      0.9013815522193909,
      0.8943412899971008,
      0.9015190601348877,
      0.8955991268157959,
      0.8926022052764893,
      0.900937020778656,
      0.9001114368438721,
      0.8936008810997009,
      0.8755660057067871,
      0.8815327882766724,
      0.8671495914459229,
      0.850439190864563,
      0.8522257208824158,
      0.8345130681991577,
      0.9997819066047668,
      0.999938428401947,
      0.9999476671218872,
      0.999983549118042,
      0.9999775886535645,
      0.9999828934669495,
      0.9999583959579468,
      0.9999325275421143,
      0.9996449947357178,
      0.9938711524009705,
      0.9893488883972168,
      0.9990836977958679,
      0.998150110244751,
      0.9877861738204956,
      0.9699308276176453,
      0.9822775721549988,
      0.9947211146354675,
      0.9997711777687073,
      0.9999362230300903,
      0.9999784231185913,
      0.9999855756759644,
      0.9999726414680481,
      0.9999628663063049,
      0.9999318718910217,
      0.999879777431488,
      0.9997533559799194,
      0.9998005628585815,
      0.9998558163642883,
      0.9998247027397156,
      0.999854326248169,
      0.9999525547027588,
      0.9999382495880127,
      0.9999539852142334,
      0.9999554753303528,
      0.999972403049469,
      0.9999568462371826,
      0.9998129606246948,
      0.9951342344284058,
      0.9713316559791565,
      0.9517934322357178,
      0.9527556896209717,
      0.9188768267631531,
      0.9281826019287109,
      0.958488941192627,
      0.9726382493972778,
      0.9965900778770447,
      0.9996150135993958,
      0.9999009966850281,
      0.9999456405639648,
      0.9999266862869263,
      0.9999303221702576,
      0.9998350739479065,
      0.9997353553771973,
      0.9998074173927307,
      0.9999294877052307,
      0.9999718070030212,
      0.9999710917472839,
      0.9999493956565857,
      0.9988954067230225,
      0.9894223213195801,
      0.9697017669677734,
      0.9609218835830688,
      0.9699490666389465,
      0.9418560862541199,
      0.9578250646591187,
      0.9287514686584473,
      0.9315627813339233,
      0.9668481349945068,
      0.9852858185768127,
      0.9978339672088623,
      0.9998742938041687,
      0.9999586343765259,
      0.999972403049469,
      0.9999677538871765,
      0.9999350905418396,
      0.9997870922088623,
      0.9998206496238708,
      0.9998138546943665,
      0.9999006986618042,
      0.9999252557754517,
      0.9999365210533142,
      0.9999294877052307,
      0.9997439980506897,
      0.9956483244895935,
      0.9950056672096252,
      0.9771454334259033,
      0.9924138784408569,
      0.9791916608810425,
      0.9873272776603699,
      0.9997382760047913,
      0.9996874332427979,
      0.9999428391456604,
      0.999900758266449,
      0.9999315142631531,
      0.9999658465385437,
      0.9999744296073914,
      0.9999584555625916,
      0.9999224543571472,
      0.9999606609344482,
      0.9999587535858154,
      0.999974250793457,
      0.9999454021453857,
      0.9999427795410156,
      0.9998593926429749,
      0.999853253364563,
      0.9997562170028687,
      0.9997524619102478,
      0.9998700022697449,
      0.9999340176582336,
      0.9999539256095886,
      0.9999678134918213,
      0.9999775886535645,
      0.9999769330024719,
      0.9999816417694092,
      0.9999563097953796,
      0.9999538660049438,
      0.9998641014099121,
      0.998150646686554,
      0.995928168296814,
      0.9914857745170593,
      0.9853724241256714,
      0.9662202596664429,
      0.9717916250228882,
      0.9841503500938416,
      0.9803746938705444,
      0.9822089076042175,
      0.9968634247779846,
      0.9994916915893555,
      0.9999433159828186,
      0.9999642968177795,
      0.9999783635139465,
      0.9999780058860779,
      0.9999770522117615,
      0.9999719262123108,
      0.9999486804008484,
      0.9999073147773743,
      0.9998476505279541,
      0.9997528791427612,
      0.9997106790542603,
      0.9996728897094727,
      0.9997331500053406,
      0.9999344348907471,
      0.9999335408210754,
      0.9999666810035706,
      0.9999562501907349,
      0.9999305009841919,
      0.9999451041221619,
      0.99974125623703,
      0.9998914003372192,
      0.9999547600746155,
      0.9999592304229736,
      0.9999732375144958,
      0.9999498128890991,
      0.9999661445617676,
      0.9999427795410156,
      0.9999240040779114,
      0.9999215602874756,
      0.9999390244483948,
      0.9999505877494812,
      0.9999412894248962,
      0.999939501285553,
      0.9999017119407654,
      0.9999217987060547,
      0.9999631643295288,
      0.9999793171882629,
      0.9999769926071167,
      0.9999837279319763,
      0.9999719262123108,
      0.9999730587005615,
      0.999955952167511,
      0.9999375343322754,
      0.9997497797012329,
      0.9949490427970886,
      0.9840357303619385,
      0.957254946231842,
      0.9455286860466003,
      0.9692823886871338,
      0.9832243919372559,
      0.9990789294242859,
      0.9998798966407776,
      0.9999336004257202,
      0.9999577403068542,
      0.9999442100524902,
      0.999933660030365,
      0.999954104423523,
      0.9999122619628906,
      0.9999678730964661,
      0.9999801516532898,
      0.9999773502349854,
      0.999975323677063,
      0.9999709129333496,
      0.9999752640724182,
      0.9999188780784607
    ],
    [
      0.8273475766181946,
      0.8661371469497681,
      0.8910381197929382,
      0.8737558126449585,
      0.8802863955497742,
      0.8957514762878418,
      0.901179313659668,
      0.8817398548126221,
      0.8847059011459351,
      0.8995151519775391,
      0.8886532783508301,
      0.876701831817627,
      0.8853330016136169,
      0.875245213508606,
      0.8557119965553284,
      0.8646969199180603,
      0.8782346844673157,
      0.8578301668167114,
      0.8740280866622925,
      0.8794446587562561,
      0.8912553191184998,
      0.8948929309844971,
      0.8888615369796753,
      0.8839157223701477,
      0.8804364204406738,
      0.8671965003013611,
      0.8763332962989807,
      0.8679667115211487,
      0.843034565448761,
      0.8797783851623535,
      0.89022296667099,
      0.8920857310295105,
      0.8760286569595337,
      0.8979685306549072,
      0.8999329805374146,
      0.8996293544769287,
      0.9075931310653687,
      0.905449628829956,
      0.8992300629615784,
      0.906425416469574,
      0.8997045755386353,
      0.8975951671600342,
      0.906374454498291,
      0.9048892259597778,
      0.8995015621185303,
      0.8814526200294495,
      0.8875095844268799,
      0.8736503720283508,
      0.8576300144195557,
      0.8572474718093872,
      0.8416100740432739,
      0.9997822046279907,
      0.999938428401947,
      0.9999479055404663,
      0.9999839067459106,
      0.9999780058860779,
      0.9999836087226868,
      0.9999601244926453,
      0.9999367594718933,
      0.999660313129425,
      0.9942121505737305,
      0.989851176738739,
      0.9991098046302795,
      0.9981757998466492,
      0.9879341125488281,
      0.9712490439414978,
      0.9832421541213989,
      0.9949944615364075,
      0.9997762441635132,
      0.9999396204948425,
      0.9999790191650391,
      0.9999859929084778,
      0.999972939491272,
      0.9999630451202393,
      0.9999358654022217,
      0.9998801946640015,
      0.9997544884681702,
      0.9998006820678711,
      0.99985671043396,
      0.9998260736465454,
      0.9998555183410645,
      0.9999529719352722,
      0.9999387264251709,
      0.9999544620513916,
      0.9999558329582214,
      0.9999731183052063,
      0.9999589323997498,
      0.9998317360877991,
      0.9955509305000305,
      0.9737875461578369,
      0.9550320506095886,
      0.9558532238006592,
      0.9234836101531982,
      0.9318809509277344,
      0.9612364768981934,
      0.974550724029541,
      0.9968395233154297,
      0.9996471405029297,
      0.9999052882194519,
      0.9999470114707947,
      0.9999275207519531,
      0.9999310374259949,
      0.9998360872268677,
      0.9997377395629883,
      0.9998090863227844,
      0.9999301433563232,
      0.9999722242355347,
      0.9999715685844421,
      0.9999504089355469,
      0.9988279342651367,
      0.9898543357849121,
      0.9714570045471191,
      0.9632030725479126,
      0.9718004465103149,
      0.9455865621566772,
      0.9604209661483765,
      0.9331539273262024,
      0.9351336359977722,
      0.9697496891021729,
      0.9867955446243286,
      0.9980748891830444,
      0.9998846054077148,
      0.9999603629112244,
      0.9999728202819824,
      0.9999682307243347,
      0.999935507774353,
      0.9997880458831787,
      0.9998220205307007,
      0.9998154640197754,
      0.9999021887779236,
      0.9999263882637024,
      0.9999376535415649,
      0.9999324083328247,
      0.9997581243515015,
      0.9960064888000488,
      0.9954174757003784,
      0.978681743144989,
      0.9929073452949524,
      0.9805426597595215,
      0.9881473779678345,
      0.9997565746307373,
      0.9997153282165527,
      0.9999456405639648,
      0.9999040365219116,
      0.9999306797981262,
      0.9999662041664124,
      0.9999745488166809,
      0.9999587535858154,
      0.9999223947525024,
      0.999960720539093,
      0.9999591112136841,
      0.9999743700027466,
      0.9999455809593201,
      0.9999428987503052,
      0.9998596906661987,
      0.9998530149459839,
      0.9997565746307373,
      0.999752938747406,
      0.9998699426651001,
      0.9999340176582336,
      0.9999541640281677,
      0.9999680519104004,
      0.9999777674674988,
      0.999977171421051,
      0.9999818205833435,
      0.9999568462371826,
      0.9999553561210632,
      0.9998690485954285,
      0.9982264041900635,
      0.9962397217750549,
      0.9918754696846008,
      0.986088216304779,
      0.9682062268257141,
      0.9733222723007202,
      0.9849462509155273,
      0.981535792350769,
      0.9831604957580566,
      0.9970095753669739,
      0.9995115399360657,
      0.9999445080757141,
      0.9999645948410034,
      0.9999785423278809,
      0.9999781250953674,
      0.999977171421051,
      0.9999719858169556,
      0.9999486207962036,
      0.9999077916145325,
      0.9998477697372437,
      0.999752938747406,
      0.999710202217102,
      0.9996727108955383,
      0.9997337460517883,
      0.9999347925186157,
      0.9999337792396545,
      0.9999669194221497,
      0.9999565482139587,
      0.9999314546585083,
      0.999946117401123,
      0.9997472763061523,
      0.9998937249183655,
      0.999955415725708,
      0.9999597072601318,
      0.9999732971191406,
      0.9999499917030334,
      0.9999662041664124,
      0.99994295835495,
      0.9999241828918457,
      0.9999217391014099,
      0.9999393820762634,
      0.9999507665634155,
      0.9999414682388306,
      0.9999394416809082,
      0.9999014735221863,
      0.9999217987060547,
      0.9999631643295288,
      0.9999793767929077,
      0.9999769330024719,
      0.9999837279319763,
      0.9999720454216003,
      0.9999732375144958,
      0.9999561905860901,
      0.99993896484375,
      0.9997674226760864,
      0.99528968334198,
      0.9849856495857239,
      0.9598724246025085,
      0.9494010806083679,
      0.9712418913841248,
      0.9842161536216736,
      0.9991502165794373,
      0.9998869299888611,
      0.999935507774353,
      0.9999588131904602,
      0.9999446272850037,
      0.9999338388442993,
      0.9999542832374573,
      0.9999122023582458,
      0.9999679923057556,
      0.9999802708625793,
      0.9999775290489197,
      0.9999755024909973,
      0.9999710321426392,
      0.9999752044677734,
      0.999918520450592
    ],
    [
      0.8319931626319885,
      0.870413064956665,
      0.894361138343811,
      0.8784239888191223,
      0.8850314617156982,
      0.8998595476150513,
      0.9049996137619019,
      0.8872215151786804,
      0.8904722929000854,
      0.9039644002914429,
      0.8939836025238037,
      0.8840548396110535,
      0.8908301591873169,
      0.8808834552764893,
      0.8623947501182556,
      0.8727438449859619,
      0.885790228843689,
      0.8667407035827637,
      0.882740318775177,
      0.8865071535110474,
      0.8979105949401855,
      0.9016876220703125,
      0.8961189389228821,
      0.8912100791931152,
      0.886254072189331,
      0.8741797208786011,
      0.8818680644035339,
      0.8729833364486694,
      0.8496551513671875,
      0.8836100101470947,
      0.8939902186393738,
      0.8961069583892822,
      0.8808506727218628,
      0.9020420908927917,
      0.9039474725723267,
      0.9023985862731934,
      0.9111465215682983,
      0.9089622497558594,
      0.9036127328872681,
      0.9107556343078613,
      0.9035512208938599,
      0.902178168296814,
      0.910759687423706,
      0.9090554118156433,
      0.9039252996444702,
      0.8863575458526611,
      0.8924034833908081,
      0.8797030448913574,
      0.8634468913078308,
      0.8624876737594604,
      0.848275899887085,
      0.9997836351394653,
      0.9999393224716187,
      0.9999483823776245,
      0.9999841451644897,
      0.9999783039093018,
      0.999984085559845,
      0.9999616742134094,
      0.9999404549598694,
      0.9996737241744995,
      0.9944990277290344,
      0.990312397480011,
      0.9991409182548523,
      0.9982574582099915,
      0.9883437752723694,
      0.9726981520652771,
      0.9842071533203125,
      0.9953186511993408,
      0.9997849464416504,
      0.99994295835495,
      0.9999797344207764,
      0.9999862909317017,
      0.9999731183052063,
      0.9999634027481079,
      0.9999364614486694,
      0.999880850315094,
      0.9997552037239075,
      0.9998012781143188,
      0.9998572468757629,
      0.9998266696929932,
      0.9998558759689331,
      0.9999532699584961,
      0.9999393224716187,
      0.9999549388885498,
      0.9999562501907349,
      0.9999735355377197,
      0.9999605417251587,
      0.9998414516448975,
      0.9959726929664612,
      0.9760074615478516,
      0.9579392075538635,
      0.9583820104598999,
      0.9273926615715027,
      0.9357264041900635,
      0.9638962149620056,
      0.9764500856399536,
      0.9971402287483215,
      0.9996784329414368,
      0.999909520149231,
      0.9999484419822693,
      0.9999284148216248,
      0.9999316930770874,
      0.9998373985290527,
      0.9997379779815674,
      0.9998094439506531,
      0.9999305009841919,
      0.9999725222587585,
      0.9999725222587585,
      0.999953031539917,
      0.9989321231842041,
      0.9904080629348755,
      0.9730987548828125,
      0.9651307463645935,
      0.9733631014823914,
      0.9488648772239685,
      0.9626079797744751,
      0.9370502233505249,
      0.938396692276001,
      0.972078800201416,
      0.9879422187805176,
      0.9982706904411316,
      0.9998927712440491,
      0.999961793422699,
      0.9999732971191406,
      0.9999685287475586,
      0.999936044216156,
      0.9997894763946533,
      0.9998233318328857,
      0.9998167753219604,
      0.9999033808708191,
      0.999927282333374,
      0.9999387264251709,
      0.9999346137046814,
      0.9997702836990356,
      0.9963347911834717,
      0.9957607388496399,
      0.9800008535385132,
      0.9933537244796753,
      0.9817144870758057,
      0.988888680934906,
      0.9997721910476685,
      0.9997388124465942,
      0.9999478459358215,
      0.9999073147773743,
      0.9999348521232605,
      0.9999668598175049,
      0.99997478723526,
      0.9999590516090393,
      0.9999229907989502,
      0.999961256980896,
      0.9999593496322632,
      0.9999744296073914,
      0.9999457597732544,
      0.9999431371688843,
      0.9998602867126465,
      0.9998536109924316,
      0.9997569918632507,
      0.9997537732124329,
      0.9998703598976135,
      0.9999344348907471,
      0.9999541640281677,
      0.9999682903289795,
      0.9999778270721436,
      0.9999774098396301,
      0.9999819993972778,
      0.9999571442604065,
      0.9999560117721558,
      0.999872088432312,
      0.9982506632804871,
      0.9964349865913391,
      0.9921907782554626,
      0.9866893887519836,
      0.9698840379714966,
      0.9743071794509888,
      0.9855495095252991,
      0.9824244976043701,
      0.983810544013977,
      0.9970816969871521,
      0.9995158910751343,
      0.9999451637268066,
      0.999964714050293,
      0.9999787211418152,
      0.9999781847000122,
      0.9999772310256958,
      0.9999721646308899,
      0.9999489784240723,
      0.9999080896377563,
      0.9998483657836914,
      0.9997532963752747,
      0.9997102618217468,
      0.9996728301048279,
      0.9997342228889465,
      0.9999351501464844,
      0.9999341368675232,
      0.9999671578407288,
      0.9999568462371826,
      0.9999319911003113,
      0.999946653842926,
      0.9997473955154419,
      0.9998942017555237,
      0.9999556541442871,
      0.9999599456787109,
      0.9999736547470093,
      0.9999502897262573,
      0.9999665021896362,
      0.9999431371688843,
      0.9999244213104248,
      0.9999218583106995,
      0.9999395608901978,
      0.9999508261680603,
      0.9999417066574097,
      0.9999395608901978,
      0.9999023079872131,
      0.9999224543571472,
      0.9999635219573975,
      0.999979555606842,
      0.9999770522117615,
      0.9999837875366211,
      0.9999721050262451,
      0.9999732375144958,
      0.9999566674232483,
      0.9999400973320007,
      0.9997791051864624,
      0.995518147945404,
      0.9855672121047974,
      0.9616855978965759,
      0.9526441097259521,
      0.9727671146392822,
      0.9849535226821899,
      0.9992045164108276,
      0.9998909831047058,
      0.999937117099762,
      0.9999593496322632,
      0.9999450445175171,
      0.9999345541000366,
      0.9999539852142334,
      0.9999129772186279,
      0.9999682307243347,
      0.9999803304672241,
      0.9999776482582092,
      0.9999756217002869,
      0.9999711513519287,
      0.9999752640724182,
      0.9999178051948547
    ],
    [
      0.8382171392440796,
      0.8756421804428101,
      0.8993481397628784,
      0.8850460648536682,
      0.8915345668792725,
      0.9050726890563965,
      0.9106926321983337,
      0.8949255347251892,
      0.8977985382080078,
      0.9097582101821899,
      0.9003453254699707,
      0.8930652141571045,
      0.897766649723053,
      0.8881663680076599,
      0.8707330226898193,
      0.8821044564247131,
      0.895221471786499,
      0.8797846436500549,
      0.8937832713127136,
      0.8951127529144287,
      0.906126856803894,
      0.9101071357727051,
      0.9044294357299805,
      0.8994937539100647,
      0.8934023380279541,
      0.882612407207489,
      0.8886374235153198,
      0.8789554834365845,
      0.8564611673355103,
      0.8882133364677429,
      0.8980905413627625,
      0.9007022380828857,
      0.8858721256256104,
      0.9068641066551208,
      0.908900797367096,
      0.906893253326416,
      0.9154230356216431,
      0.9133824110031128,
      0.9094769358634949,
      0.9161874055862427,
      0.9092835783958435,
      0.9081588983535767,
      0.9159749150276184,
      0.9141579866409302,
      0.9091919660568237,
      0.8921937942504883,
      0.8980343341827393,
      0.8869167566299438,
      0.8708500862121582,
      0.868767261505127,
      0.855348527431488,
      0.9997852444648743,
      0.9999397993087769,
      0.9999489784240723,
      0.9999845027923584,
      0.9999780654907227,
      0.9999848008155823,
      0.9999633431434631,
      0.9999446272850037,
      0.9996925592422485,
      0.994878888130188,
      0.9909119606018066,
      0.9991754293441772,
      0.9983363747596741,
      0.9886661171913147,
      0.9741870760917664,
      0.9851366281509399,
      0.9956222772598267,
      0.9997965097427368,
      0.999946653842926,
      0.9999804496765137,
      0.9999866485595703,
      0.9999735355377197,
      0.9999638795852661,
      0.9999374151229858,
      0.9998821020126343,
      0.9997570514678955,
      0.9998024106025696,
      0.9998587369918823,
      0.9998283386230469,
      0.9998570680618286,
      0.9999539256095886,
      0.9999399781227112,
      0.9999553561210632,
      0.9999567270278931,
      0.9999740719795227,
      0.999962329864502,
      0.999853253364563,
      0.9963849782943726,
      0.9784927368164062,
      0.9615009427070618,
      0.9613074064254761,
      0.931821882724762,
      0.9393858909606934,
      0.966620683670044,
      0.9785955548286438,
      0.9974318742752075,
      0.9997080564498901,
      0.9999138116836548,
      0.9999500513076782,
      0.9999297261238098,
      0.9999325275421143,
      0.9998387694358826,
      0.999741792678833,
      0.999811589717865,
      0.9999316930770874,
      0.9999731779098511,
      0.9999733567237854,
      0.999955952167511,
      0.9990546107292175,
      0.990972101688385,
      0.9750175476074219,
      0.9673473834991455,
      0.9753513336181641,
      0.9530047178268433,
      0.9654765129089355,
      0.9426364302635193,
      0.9422580003738403,
      0.97490394115448,
      0.9893714785575867,
      0.9985079169273376,
      0.9999017715454102,
      0.9999633431434631,
      0.9999735951423645,
      0.9999688267707825,
      0.9999364018440247,
      0.9997905492782593,
      0.9998245239257812,
      0.9998180270195007,
      0.999904453754425,
      0.999927818775177,
      0.9999392628669739,
      0.9999361038208008,
      0.9997816681861877,
      0.9966517686843872,
      0.996091902256012,
      0.981665313243866,
      0.9941242933273315,
      0.9831925630569458,
      0.9896320700645447,
      0.999789297580719,
      0.9997650384902954,
      0.9999500513076782,
      0.9999096989631653,
      0.9999357461929321,
      0.9999670386314392,
      0.99997478723526,
      0.9999592900276184,
      0.9999233484268188,
      0.9999615550041199,
      0.9999598264694214,
      0.99997478723526,
      0.9999459385871887,
      0.9999432563781738,
      0.9998604655265808,
      0.9998533725738525,
      0.9997577667236328,
      0.9997543096542358,
      0.9998705387115479,
      0.9999346733093262,
      0.9999544620513916,
      0.9999684691429138,
      0.9999781250953674,
      0.9999775290489197,
      0.9999821782112122,
      0.9999575614929199,
      0.9999573230743408,
      0.9998767971992493,
      0.9983610510826111,
      0.9967526793479919,
      0.9926735162734985,
      0.9874212145805359,
      0.9715785384178162,
      0.975764274597168,
      0.9863899946212769,
      0.983502984046936,
      0.9845939874649048,
      0.9971691966056824,
      0.9995167851448059,
      0.9999462366104126,
      0.9999650716781616,
      0.9999788403511047,
      0.9999783039093018,
      0.9999774098396301,
      0.9999722838401794,
      0.9999491572380066,
      0.9999088048934937,
      0.9998490214347839,
      0.9997537732124329,
      0.9997102618217468,
      0.9996733069419861,
      0.9997352957725525,
      0.9999353885650635,
      0.9999343752861023,
      0.9999673366546631,
      0.9999571442604065,
      0.9999343752861023,
      0.9999473094940186,
      0.9997462034225464,
      0.9998970031738281,
      0.9999563694000244,
      0.9999604225158691,
      0.9999738931655884,
      0.9999505281448364,
      0.9999666810035706,
      0.9999435544013977,
      0.9999246597290039,
      0.9999221563339233,
      0.9999399781227112,
      0.9999513030052185,
      0.9999421238899231,
      0.9999396204948425,
      0.9999021887779236,
      0.999922513961792,
      0.999963641166687,
      0.9999796152114868,
      0.999977171421051,
      0.9999839663505554,
      0.9999721050262451,
      0.9999732375144958,
      0.9999569654464722,
      0.9999384880065918,
      0.9997785091400146,
      0.9956549406051636,
      0.986260175704956,
      0.9636365175247192,
      0.956101655960083,
      0.9745454788208008,
      0.9856317639350891,
      0.9992285966873169,
      0.9998945593833923,
      0.9999380707740784,
      0.9999597668647766,
      0.9999454617500305,
      0.9999347925186157,
      0.9999538064002991,
      0.9999128580093384,
      0.9999681711196899,
      0.9999804496765137,
      0.9999778866767883,
      0.9999757409095764,
      0.9999713897705078,
      0.9999753832817078,
      0.9999171495437622
    ],
    [
      0.8472503423690796,
      0.8824052810668945,
      0.9057323336601257,
      0.8934168815612793,
      0.8996954560279846,
      0.910679817199707,
      0.9167872667312622,
      0.9025684595108032,
      0.9051017761230469,
      0.9158034324645996,
      0.9071109294891357,
      0.9013336896896362,
      0.9039533138275146,
      0.8957303762435913,
      0.8801062703132629,
      0.8911530375480652,
      0.903568685054779,
      0.8901232481002808,
      0.9025771617889404,
      0.9039971828460693,
      0.9134479761123657,
      0.9177138805389404,
      0.9121851921081543,
      0.9072961211204529,
      0.9003334045410156,
      0.8900347352027893,
      0.8957762718200684,
      0.8863670825958252,
      0.8639191389083862,
      0.8947091698646545,
      0.9039441347122192,
      0.9076873064041138,
      0.8943899869918823,
      0.9144309759140015,
      0.915891170501709,
      0.9136147499084473,
      0.9217122793197632,
      0.919532060623169,
      0.9163063764572144,
      0.9229174852371216,
      0.9171769022941589,
      0.9152239561080933,
      0.9219650030136108,
      0.920619010925293,
      0.9156363010406494,
      0.9002660512924194,
      0.9042245149612427,
      0.895415186882019,
      0.8795590400695801,
      0.8763736486434937,
      0.8616003394126892,
      0.9997869729995728,
      0.9999406933784485,
      0.9999500513076782,
      0.9999849200248718,
      0.9999787211418152,
      0.9999852180480957,
      0.9999648332595825,
      0.9999484419822693,
      0.9997069239616394,
      0.9953705072402954,
      0.9916864633560181,
      0.9992193579673767,
      0.9984426498413086,
      0.9888325929641724,
      0.9760328531265259,
      0.986272931098938,
      0.9959699511528015,
      0.9998053312301636,
      0.9999497532844543,
      0.9999808669090271,
      0.999987006187439,
      0.9999739527702332,
      0.9999645352363586,
      0.9999385476112366,
      0.9998832941055298,
      0.9997588992118835,
      0.9998034238815308,
      0.999859631061554,
      0.9998293519020081,
      0.9998578429222107,
      0.9999545216560364,
      0.9999407529830933,
      0.9999560117721558,
      0.9999575018882751,
      0.9999749660491943,
      0.999964714050293,
      0.9998696446418762,
      0.9968817830085754,
      0.9809547066688538,
      0.9651419520378113,
      0.9644794464111328,
      0.9366664886474609,
      0.9439030885696411,
      0.9698166251182556,
      0.9809126257896423,
      0.9978737831115723,
      0.9997408986091614,
      0.9999189376831055,
      0.9999517798423767,
      0.9999310374259949,
      0.9999334216117859,
      0.9998407959938049,
      0.9997435212135315,
      0.9998132586479187,
      0.9999324679374695,
      0.9999735355377197,
      0.9999741911888123,
      0.9999588131904602,
      0.9991765022277832,
      0.9916952848434448,
      0.977291464805603,
      0.9700396060943604,
      0.9776159524917603,
      0.9576638340950012,
      0.9686408042907715,
      0.9488834142684937,
      0.9467921853065491,
      0.9776365756988525,
      0.9906296133995056,
      0.9987896084785461,
      0.9999120831489563,
      0.9999653697013855,
      0.999974250793457,
      0.9999693036079407,
      0.9999370574951172,
      0.9997919797897339,
      0.9998265504837036,
      0.9998201727867126,
      0.9999062418937683,
      0.999928891658783,
      0.9999405741691589,
      0.9999393224716187,
      0.9997993111610413,
      0.9972469210624695,
      0.9965506196022034,
      0.9835461378097534,
      0.9950039386749268,
      0.98503577709198,
      0.9905320405960083,
      0.999810516834259,
      0.9997951984405518,
      0.9999527335166931,
      0.999911904335022,
      0.9999364018440247,
      0.9999672174453735,
      0.9999751448631287,
      0.9999598264694214,
      0.9999244213104248,
      0.9999622702598572,
      0.99996018409729,
      0.9999749064445496,
      0.9999463558197021,
      0.9999436736106873,
      0.9998610019683838,
      0.9998540282249451,
      0.9997580647468567,
      0.9997552037239075,
      0.9998710751533508,
      0.9999350905418396,
      0.9999548196792603,
      0.9999688267707825,
      0.9999785423278809,
      0.9999778866767883,
      0.999982476234436,
      0.9999585747718811,
      0.9999586343765259,
      0.9998779892921448,
      0.9984523057937622,
      0.9970620274543762,
      0.9933117628097534,
      0.9884141683578491,
      0.9741478562355042,
      0.9777793884277344,
      0.9876227974891663,
      0.9849780201911926,
      0.9856829643249512,
      0.9973104596138,
      0.999537467956543,
      0.9999467134475708,
      0.9999654293060303,
      0.9999791979789734,
      0.9999785423278809,
      0.9999776482582092,
      0.9999725818634033,
      0.99994957447052,
      0.9999092817306519,
      0.9998497366905212,
      0.9997542500495911,
      0.999710202217102,
      0.9996731281280518,
      0.999735951423645,
      0.9999356269836426,
      0.9999346733093262,
      0.9999678134918213,
      0.9999576210975647,
      0.9999337792396545,
      0.9999463558197021,
      0.9997116923332214,
      0.9998936653137207,
      0.9999567270278931,
      0.9999608397483826,
      0.999974250793457,
      0.9999511241912842,
      0.9999669790267944,
      0.9999437928199768,
      0.999924898147583,
      0.9999223947525024,
      0.9999402165412903,
      0.9999516010284424,
      0.999942421913147,
      0.9999397993087769,
      0.9999032020568848,
      0.9999232292175293,
      0.9999640583992004,
      0.9999799132347107,
      0.9999775290489197,
      0.9999843239784241,
      0.9999716281890869,
      0.999973714351654,
      0.9999579787254333,
      0.9999375343322754,
      0.9997877478599548,
      0.9959808588027954,
      0.9872660636901855,
      0.9661821126937866,
      0.9604997634887695,
      0.9768527746200562,
      0.9867671132087708,
      0.9993337392807007,
      0.9999002814292908,
      0.9999399781227112,
      0.9999604821205139,
      0.9999459385871887,
      0.9999357461929321,
      0.999954342842102,
      0.9999132752418518,
      0.999968409538269,
      0.999980628490448,
      0.9999780058860779,
      0.9999760389328003,
      0.9999716281890869,
      0.9999753832817078,
      0.9999176263809204
    ],
    [
      0.860101044178009,
      0.8915494084358215,
      0.9131624102592468,
      0.9039871096611023,
      0.9084408283233643,
      0.9171208143234253,
      0.9237992763519287,
      0.910969614982605,
      0.9134327173233032,
      0.9226232767105103,
      0.9148420095443726,
      0.9094618558883667,
      0.9107835292816162,
      0.9040275812149048,
      0.8908753395080566,
      0.9002807140350342,
      0.9119841456413269,
      0.9010009765625,
      0.9105927348136902,
      0.9124560356140137,
      0.9206604361534119,
      0.9245437383651733,
      0.9196484088897705,
      0.9146837592124939,
      0.9077744483947754,
      0.8973706960678101,
      0.9033803939819336,
      0.8949801921844482,
      0.8729256391525269,
      0.9013286828994751,
      0.9107228517532349,
      0.915724515914917,
      0.9048061370849609,
      0.9222595691680908,
      0.9235681295394897,
      0.9214209914207458,
      0.9281594157218933,
      0.9257615804672241,
      0.9234600067138672,
      0.9293625950813293,
      0.9248371124267578,
      0.9225679039955139,
      0.9282495975494385,
      0.9274197816848755,
      0.9225093126296997,
      0.9091620445251465,
      0.9120080471038818,
      0.9048312902450562,
      0.8892689943313599,
      0.8857265114784241,
      0.8694883584976196,
      0.9997883439064026,
      0.999941349029541,
      0.999950647354126,
      0.9999852776527405,
      0.9999790787696838,
      0.9999857544898987,
      0.9999659657478333,
      0.99994957447052,
      0.9997249245643616,
      0.9959864616394043,
      0.9925022125244141,
      0.9992520809173584,
      0.9985803365707397,
      0.9895021915435791,
      0.9780068397521973,
      0.9873844385147095,
      0.9963424205780029,
      0.9998241066932678,
      0.9999528527259827,
      0.9999811053276062,
      0.9999873042106628,
      0.9999743700027466,
      0.9999648332595825,
      0.9999393820762634,
      0.9998847842216492,
      0.999760627746582,
      0.9998052716255188,
      0.999861478805542,
      0.9998316764831543,
      0.9998595118522644,
      0.9999554753303528,
      0.9999417066574097,
      0.9999567270278931,
      0.9999582767486572,
      0.9999753832817078,
      0.9999663233757019,
      0.9998764991760254,
      0.9973568320274353,
      0.9830758571624756,
      0.9687333106994629,
      0.9675955772399902,
      0.9415799379348755,
      0.9480326175689697,
      0.9729039669036865,
      0.9829932451248169,
      0.9982141256332397,
      0.9997686147689819,
      0.9999229311943054,
      0.9999534487724304,
      0.9999324083328247,
      0.9999344348907471,
      0.9998427629470825,
      0.9997475147247314,
      0.9998158812522888,
      0.9999338388442993,
      0.999974250793457,
      0.9999749064445496,
      0.9999618530273438,
      0.9993155002593994,
      0.9925623536109924,
      0.9797142148017883,
      0.972816526889801,
      0.9798166751861572,
      0.9620932340621948,
      0.9714648127555847,
      0.9543166160583496,
      0.9508917331695557,
      0.979722261428833,
      0.9916777610778809,
      0.9990081191062927,
      0.9999203085899353,
      0.9999669194221497,
      0.9999747276306152,
      0.9999698400497437,
      0.9999379515647888,
      0.999794065952301,
      0.9998287558555603,
      0.9998228549957275,
      0.9999082088470459,
      0.9999299645423889,
      0.9999415874481201,
      0.9999416470527649,
      0.9998123645782471,
      0.9977062940597534,
      0.9968903064727783,
      0.9851267337799072,
      0.9957060813903809,
      0.9866337180137634,
      0.9913133382797241,
      0.9998234510421753,
      0.9998188614845276,
      0.9999536871910095,
      0.9999164938926697,
      0.999937891960144,
      0.9999676942825317,
      0.9999755620956421,
      0.9999604225158691,
      0.9999251365661621,
      0.9999626278877258,
      0.9999604821205139,
      0.9999752044677734,
      0.9999465942382812,
      0.9999440312385559,
      0.9998615980148315,
      0.999854326248169,
      0.9997591376304626,
      0.9997565746307373,
      0.9998716711997986,
      0.9999354481697083,
      0.9999551773071289,
      0.9999691247940063,
      0.9999786019325256,
      0.9999780058860779,
      0.9999825954437256,
      0.9999589920043945,
      0.9999595880508423,
      0.9998821020126343,
      0.9985135197639465,
      0.997279167175293,
      0.9938903450965881,
      0.9893222451210022,
      0.9762369394302368,
      0.9790413975715637,
      0.9886711835861206,
      0.9861867427825928,
      0.9861739277839661,
      0.9974533319473267,
      0.9995795488357544,
      0.9999481439590454,
      0.9999659061431885,
      0.999979555606842,
      0.9999787211418152,
      0.9999778270721436,
      0.9999725818634033,
      0.9999498724937439,
      0.9999099373817444,
      0.999850869178772,
      0.9997555017471313,
      0.9997106790542603,
      0.99967360496521,
      0.9997369647026062,
      0.9999359846115112,
      0.9999350905418396,
      0.9999681711196899,
      0.9999582171440125,
      0.9999364614486694,
      0.9999465942382812,
      0.9997111558914185,
      0.9998917579650879,
      0.9999566674232483,
      0.999961256980896,
      0.9999743700027466,
      0.9999514222145081,
      0.9999672770500183,
      0.9999442100524902,
      0.9999248385429382,
      0.9999226331710815,
      0.9999404549598694,
      0.9999517798423767,
      0.9999427795410156,
      0.9999399185180664,
      0.99990314245224,
      0.9999234676361084,
      0.99996417760849,
      0.9999799132347107,
      0.9999775886535645,
      0.9999844431877136,
      0.9999716877937317,
      0.9999741315841675,
      0.9999576210975647,
      0.9999392628669739,
      0.9997943043708801,
      0.9962658286094666,
      0.9876776933670044,
      0.9683915376663208,
      0.9643506407737732,
      0.9787299633026123,
      0.9876811504364014,
      0.9993950724601746,
      0.9999052882194519,
      0.9999417662620544,
      0.9999610781669617,
      0.9999446272850037,
      0.9999359846115112,
      0.9999542236328125,
      0.9999136924743652,
      0.9999685883522034,
      0.9999808073043823,
      0.9999781250953674,
      0.9999761581420898,
      0.9999718070030212,
      0.9999753832817078,
      0.9999176263809204
    ],
    [
      0.8743538856506348,
      0.902113676071167,
      0.9212964773178101,
      0.9151227474212646,
      0.9177365303039551,
      0.9243570566177368,
      0.9313375949859619,
      0.9204991459846497,
      0.9223789572715759,
      0.9307036399841309,
      0.9233628511428833,
      0.9183474183082581,
      0.918358564376831,
      0.9139422178268433,
      0.9029697775840759,
      0.91068434715271,
      0.9211075305938721,
      0.9121886491775513,
      0.9185433387756348,
      0.9211848974227905,
      0.9280311465263367,
      0.9310461282730103,
      0.9267788529396057,
      0.9228732585906982,
      0.9155243635177612,
      0.9042004346847534,
      0.9108495712280273,
      0.9050153493881226,
      0.8819941282272339,
      0.9079641103744507,
      0.9183253049850464,
      0.9238762855529785,
      0.9161553978919983,
      0.9292447566986084,
      0.9309085607528687,
      0.9292579293251038,
      0.9351491928100586,
      0.9325108528137207,
      0.9308832287788391,
      0.9357690811157227,
      0.9326168298721313,
      0.9296408295631409,
      0.9348107576370239,
      0.9347769021987915,
      0.9305797219276428,
      0.9194868803024292,
      0.9201071262359619,
      0.9151769280433655,
      0.9002566337585449,
      0.8976072072982788,
      0.8794186115264893,
      0.99979168176651,
      0.9999427199363708,
      0.9999517798423767,
      0.999983549118042,
      0.9999793171882629,
      0.9999862909317017,
      0.9999672174453735,
      0.9999518394470215,
      0.9996850490570068,
      0.9965013265609741,
      0.9931288361549377,
      0.9992331862449646,
      0.9986801743507385,
      0.9901407957077026,
      0.9796676635742188,
      0.9884639978408813,
      0.9966275095939636,
      0.9998311400413513,
      0.9999531507492065,
      0.9999815821647644,
      0.9999877214431763,
      0.9999750852584839,
      0.9999660849571228,
      0.9999377727508545,
      0.9998877048492432,
      0.9997653365135193,
      0.9998063445091248,
      0.9998626112937927,
      0.9998327493667603,
      0.9998605847358704,
      0.9999561309814453,
      0.9999426007270813,
      0.9999575018882751,
      0.9999589323997498,
      0.9999760985374451,
      0.9999681115150452,
      0.99988853931427,
      0.9977980852127075,
      0.9850595593452454,
      0.9721856713294983,
      0.9711166620254517,
      0.9470608234405518,
      0.9533377289772034,
      0.976254403591156,
      0.9851119518280029,
      0.9985740780830383,
      0.9997916221618652,
      0.9999262690544128,
      0.9999544024467468,
      0.9999333024024963,
      0.9999351501464844,
      0.999845027923584,
      0.9997490048408508,
      0.9998182654380798,
      0.9999350309371948,
      0.9999747276306152,
      0.9999758005142212,
      0.9999642372131348,
      0.9994152784347534,
      0.9933815598487854,
      0.981945812702179,
      0.9757100939750671,
      0.9820255637168884,
      0.9666440486907959,
      0.9742097854614258,
      0.9592559933662415,
      0.9549790024757385,
      0.981368362903595,
      0.992497444152832,
      0.9991803169250488,
      0.9999274611473083,
      0.9999686479568481,
      0.9999754428863525,
      0.9999704360961914,
      0.9999388456344604,
      0.9997959733009338,
      0.9998310208320618,
      0.9998259544372559,
      0.9999106526374817,
      0.9999314546585083,
      0.9999431371688843,
      0.9999445080757141,
      0.9998244643211365,
      0.9980447292327881,
      0.9971471428871155,
      0.9864867925643921,
      0.9961276650428772,
      0.9878345131874084,
      0.9916192293167114,
      0.9998306632041931,
      0.9998354911804199,
      0.9999554753303528,
      0.9999187588691711,
      0.9999391436576843,
      0.9999680519104004,
      0.9999759197235107,
      0.999960720539093,
      0.9999259114265442,
      0.9999632239341736,
      0.9999609589576721,
      0.9999755620956421,
      0.9999470710754395,
      0.9999445080757141,
      0.9998624920845032,
      0.9998550415039062,
      0.9997595548629761,
      0.9997581243515015,
      0.9998723864555359,
      0.9999358057975769,
      0.9999557137489319,
      0.9999695420265198,
      0.9999790787696838,
      0.9999783635139465,
      0.9999828934669495,
      0.9999596476554871,
      0.9999606609344482,
      0.9998872876167297,
      0.9986444115638733,
      0.9975464344024658,
      0.9944820404052734,
      0.9902029633522034,
      0.9778838157653809,
      0.9803318381309509,
      0.9897961616516113,
      0.9873776435852051,
      0.9871048927307129,
      0.9976481199264526,
      0.9996159076690674,
      0.99994957447052,
      0.9999664425849915,
      0.9999799132347107,
      0.9999789595603943,
      0.9999779462814331,
      0.9999728202819824,
      0.999950110912323,
      0.9999106526374817,
      0.9998521208763123,
      0.9997568130493164,
      0.9997112154960632,
      0.9996740818023682,
      0.9997384548187256,
      0.9999362826347351,
      0.9999353289604187,
      0.9999685287475586,
      0.9999586939811707,
      0.9999373555183411,
      0.9999480843544006,
      0.9997344017028809,
      0.9998911023139954,
      0.9999567270278931,
      0.9999614953994751,
      0.9999748468399048,
      0.9999520778656006,
      0.999967634677887,
      0.9999446272850037,
      0.9999251365661621,
      0.9999228715896606,
      0.9999408721923828,
      0.999951958656311,
      0.9999431371688843,
      0.9999402165412903,
      0.999904453754425,
      0.9999240636825562,
      0.9999644160270691,
      0.9999801516532898,
      0.9999777674674988,
      0.9999847412109375,
      0.9999721050262451,
      0.9999744296073914,
      0.9999581575393677,
      0.9999409317970276,
      0.9997993111610413,
      0.9962520003318787,
      0.9882329702377319,
      0.9699467420578003,
      0.9670653343200684,
      0.9801729917526245,
      0.9885597825050354,
      0.99944669008255,
      0.9999095797538757,
      0.9999430775642395,
      0.9999604225158691,
      0.9999455809593201,
      0.999937117099762,
      0.9999541640281677,
      0.9999145865440369,
      0.9999688863754272,
      0.9999809265136719,
      0.9999784827232361,
      0.9999764561653137,
      0.9999719858169556,
      0.9999755024909973,
      0.9999184012413025
    ],
    [
      0.8925571441650391,
      0.9176056385040283,
      0.9330511093139648,
      0.9290347099304199,
      0.9302124977111816,
      0.9354466199874878,
      0.9411958456039429,
      0.9327269792556763,
      0.9336463212966919,
      0.9415099024772644,
      0.9342573881149292,
      0.9298192858695984,
      0.9282596111297607,
      0.9265844225883484,
      0.9183908104896545,
      0.923541247844696,
      0.9312329292297363,
      0.9260193705558777,
      0.9292476177215576,
      0.9322038888931274,
      0.9372267723083496,
      0.9392052888870239,
      0.9364429116249084,
      0.9337886571884155,
      0.9257906675338745,
      0.9136508107185364,
      0.9212618470191956,
      0.9185452461242676,
      0.8970900774002075,
      0.9186434149742126,
      0.9291391372680664,
      0.9343386292457581,
      0.9300057888031006,
      0.9377603530883789,
      0.940222978591919,
      0.9394535422325134,
      0.9441981315612793,
      0.9417417049407959,
      0.9403764009475708,
      0.9434643983840942,
      0.9411768913269043,
      0.9388094544410706,
      0.9425822496414185,
      0.9430679678916931,
      0.9395286440849304,
      0.9314040541648865,
      0.9300459623336792,
      0.9260980486869812,
      0.912783682346344,
      0.9102851152420044,
      0.8893833756446838,
      0.9997944831848145,
      0.9999437928199768,
      0.9999531507492065,
      0.9999843835830688,
      0.9999801516532898,
      0.9999862909317017,
      0.9999679923057556,
      0.9999529123306274,
      0.9996609687805176,
      0.9969561100006104,
      0.9938481450080872,
      0.9992320537567139,
      0.9987699389457703,
      0.9907865524291992,
      0.9817531108856201,
      0.9895275831222534,
      0.9969710111618042,
      0.9998344779014587,
      0.9999547600746155,
      0.9999819397926331,
      0.9999880790710449,
      0.9999756217002869,
      0.9999664425849915,
      0.999937891960144,
      0.9998884201049805,
      0.9997680187225342,
      0.9998083710670471,
      0.9998644590377808,
      0.999835193157196,
      0.9998623132705688,
      0.9999570250511169,
      0.9999432563781738,
      0.9999581575393677,
      0.9999597072601318,
      0.9999765753746033,
      0.9999697208404541,
      0.9998996257781982,
      0.9981756210327148,
      0.9874855279922485,
      0.9762866497039795,
      0.9749773144721985,
      0.9535039663314819,
      0.9595853090286255,
      0.9795442223548889,
      0.9874585866928101,
      0.9988892078399658,
      0.9998096823692322,
      0.9999294281005859,
      0.9999556541442871,
      0.9999344348907471,
      0.999936044216156,
      0.9998470544815063,
      0.9997528195381165,
      0.9998210668563843,
      0.9999364614486694,
      0.9999746680259705,
      0.9999765157699585,
      0.9999662041664124,
      0.9994717240333557,
      0.9940572381019592,
      0.9839738607406616,
      0.9789373278617859,
      0.9843379259109497,
      0.9716680645942688,
      0.9776524305343628,
      0.96473628282547,
      0.9600839018821716,
      0.9831549525260925,
      0.993405818939209,
      0.9993506073951721,
      0.9999345541000366,
      0.999970018863678,
      0.9999757409095764,
      0.9999708533287048,
      0.9999398589134216,
      0.9997976422309875,
      0.999833345413208,
      0.9998289346694946,
      0.9999126195907593,
      0.9999327659606934,
      0.9999442100524902,
      0.9999470114707947,
      0.9998379349708557,
      0.9984035491943359,
      0.9974748492240906,
      0.9880066514015198,
      0.996543288230896,
      0.989216685295105,
      0.9928112626075745,
      0.9998373985290527,
      0.9998509287834167,
      0.9999570846557617,
      0.9999202489852905,
      0.9999395608901978,
      0.9999683499336243,
      0.9999762177467346,
      0.999961256980896,
      0.9999268054962158,
      0.9999637603759766,
      0.9999617338180542,
      0.9999749660491943,
      0.999947726726532,
      0.9999451041221619,
      0.9998630285263062,
      0.9998548626899719,
      0.9997592568397522,
      0.9997596144676208,
      0.9998730421066284,
      0.999936044216156,
      0.9999561309814453,
      0.9999698996543884,
      0.9999788403511047,
      0.9999786019325256,
      0.9999832510948181,
      0.9999604821205139,
      0.9999620914459229,
      0.9998925924301147,
      0.9988157749176025,
      0.9977582097053528,
      0.9946054220199585,
      0.9910838603973389,
      0.9800753593444824,
      0.9822052121162415,
      0.9909554123878479,
      0.988749623298645,
      0.9882237911224365,
      0.9978769421577454,
      0.9996489882469177,
      0.999950110912323,
      0.9999667406082153,
      0.9999802112579346,
      0.9999792575836182,
      0.9999780654907227,
      0.999972939491272,
      0.9999504089355469,
      0.9999109506607056,
      0.999853253364563,
      0.9997583031654358,
      0.9997121095657349,
      0.9996762871742249,
      0.9997413158416748,
      0.9999371767044067,
      0.9999361038208008,
      0.9999690055847168,
      0.9999591112136841,
      0.9999372959136963,
      0.9999495148658752,
      0.9997542500495911,
      0.9998919367790222,
      0.9999575018882751,
      0.9999620914459229,
      0.9999752044677734,
      0.9999526739120483,
      0.9999682307243347,
      0.9999450445175171,
      0.9999252557754517,
      0.9999232888221741,
      0.9999411106109619,
      0.9999523162841797,
      0.9999434351921082,
      0.9999402165412903,
      0.999904215335846,
      0.9999241828918457,
      0.9999645948410034,
      0.9999802112579346,
      0.9999780058860779,
      0.999984860420227,
      0.9999722242355347,
      0.9999746680259705,
      0.9999585151672363,
      0.9999426603317261,
      0.9998100996017456,
      0.9966857433319092,
      0.9893518090248108,
      0.972212016582489,
      0.9701915979385376,
      0.9819449186325073,
      0.9896789789199829,
      0.99946528673172,
      0.9999132752418518,
      0.9999445080757141,
      0.9999610185623169,
      0.9999460577964783,
      0.9999376535415649,
      0.9999544620513916,
      0.9999150633811951,
      0.999968945980072,
      0.9999810457229614,
      0.9999787211418152,
      0.9999767541885376,
      0.9999723434448242,
      0.9999754428863525,
      0.9999185800552368
    ],
    [
      0.9132617712020874,
      0.9345285892486572,
      0.9463544487953186,
      0.9432499408721924,
      0.9440260529518127,
      0.9483352303504944,
      0.95231693983078,
      0.9453995227813721,
      0.9468005895614624,
      0.9523593187332153,
      0.9462113380432129,
      0.9425493478775024,
      0.9400959014892578,
      0.9405977725982666,
      0.9346024990081787,
      0.9374456405639648,
      0.9427957534790039,
      0.9379189610481262,
      0.9413179755210876,
      0.9449740648269653,
      0.9476340413093567,
      0.9491883516311646,
      0.9479696154594421,
      0.9462295174598694,
      0.9370723962783813,
      0.927674412727356,
      0.9353500604629517,
      0.934014618396759,
      0.9162321090698242,
      0.9322314262390137,
      0.9413940906524658,
      0.9459518194198608,
      0.9443308115005493,
      0.9482656717300415,
      0.9517220258712769,
      0.9507912993431091,
      0.9548720121383667,
      0.9530851244926453,
      0.9511526823043823,
      0.953002393245697,
      0.9513224363327026,
      0.9498206377029419,
      0.9516808390617371,
      0.9526998400688171,
      0.9493448734283447,
      0.9438194036483765,
      0.9413490295410156,
      0.938407838344574,
      0.927777886390686,
      0.9233753085136414,
      0.8995397686958313,
      0.9997981786727905,
      0.9999457597732544,
      0.9999523758888245,
      0.9999847412109375,
      0.9999806880950928,
      0.9999854564666748,
      0.9999670386314392,
      0.9999560713768005,
      0.9996960759162903,
      0.997568666934967,
      0.9947832822799683,
      0.9991074800491333,
      0.9988709092140198,
      0.9916959404945374,
      0.9840769171714783,
      0.9908652305603027,
      0.9975094795227051,
      0.9998466968536377,
      0.9999549388885498,
      0.9999822974205017,
      0.9999882578849792,
      0.9999759793281555,
      0.9999672770500183,
      0.9999391436576843,
      0.9998906850814819,
      0.9997714757919312,
      0.9998106956481934,
      0.9998661875724792,
      0.999836802482605,
      0.9998632669448853,
      0.9999577403068542,
      0.9999436736106873,
      0.9999586343765259,
      0.9999598264694214,
      0.9999765753746033,
      0.9999710321426392,
      0.9999098181724548,
      0.9985082745552063,
      0.9899114966392517,
      0.980717658996582,
      0.9792487025260925,
      0.9616637825965881,
      0.9664413332939148,
      0.9831047654151917,
      0.9899570941925049,
      0.9992032647132874,
      0.9998281598091125,
      0.9999319911003113,
      0.9999561309814453,
      0.99993497133255,
      0.9999368190765381,
      0.999849796295166,
      0.9997556805610657,
      0.9998236894607544,
      0.9999375343322754,
      0.9999752640724182,
      0.9999769330024719,
      0.9999681115150452,
      0.9995275735855103,
      0.9948543906211853,
      0.9865020513534546,
      0.9825690984725952,
      0.9869003891944885,
      0.9771549701690674,
      0.9819159507751465,
      0.9710272550582886,
      0.9666785001754761,
      0.9853790402412415,
      0.9942498803138733,
      0.9994996786117554,
      0.9999415874481201,
      0.999971330165863,
      0.9999762177467346,
      0.9999712705612183,
      0.9999407529830933,
      0.9997994303703308,
      0.9998357892036438,
      0.9998319149017334,
      0.9999147057533264,
      0.9999341368675232,
      0.9999456405639648,
      0.9999496936798096,
      0.9998430609703064,
      0.9988120794296265,
      0.9979838728904724,
      0.9895443320274353,
      0.9970696568489075,
      0.9909677505493164,
      0.9938646554946899,
      0.999851405620575,
      0.9998718500137329,
      0.9999598860740662,
      0.9999234080314636,
      0.9999403357505798,
      0.9999681115150452,
      0.9999764561653137,
      0.9999618530273438,
      0.9999278783798218,
      0.9999644160270691,
      0.9999622106552124,
      0.9999753832817078,
      0.9999483823776245,
      0.9999457001686096,
      0.9998636841773987,
      0.9998553991317749,
      0.9997594356536865,
      0.9997610449790955,
      0.999873697757721,
      0.9999365210533142,
      0.9999566674232483,
      0.9999701380729675,
      0.9999790787696838,
      0.9999790191650391,
      0.9999836087226868,
      0.9999604225158691,
      0.9999642372131348,
      0.9999004602432251,
      0.9990437030792236,
      0.9981099367141724,
      0.9953498244285583,
      0.9922688603401184,
      0.9833567142486572,
      0.9853188991546631,
      0.9921872019767761,
      0.9904846549034119,
      0.9901060461997986,
      0.9982266426086426,
      0.9996901154518127,
      0.9999523758888245,
      0.9999673962593079,
      0.9999804496765137,
      0.9999796748161316,
      0.9999783039093018,
      0.9999731779098511,
      0.9999508261680603,
      0.9999114274978638,
      0.9998540282249451,
      0.9997592568397522,
      0.9997137784957886,
      0.9996779561042786,
      0.9997439980506897,
      0.9999377131462097,
      0.9999366998672485,
      0.9999697208404541,
      0.9999601244926453,
      0.9999392628669739,
      0.9999510049819946,
      0.9997774958610535,
      0.9998924136161804,
      0.9999583959579468,
      0.9999626278877258,
      0.9999757409095764,
      0.9999535083770752,
      0.9999686479568481,
      0.9999455213546753,
      0.999925434589386,
      0.999923586845398,
      0.9999414682388306,
      0.9999525547027588,
      0.9999437928199768,
      0.9999405741691589,
      0.9999052882194519,
      0.999924898147583,
      0.9999647736549377,
      0.9999803304672241,
      0.9999783635139465,
      0.9999850988388062,
      0.9999725222587585,
      0.9999748468399048,
      0.9999589323997498,
      0.9999452829360962,
      0.9998284578323364,
      0.9972719550132751,
      0.9910643100738525,
      0.9761636257171631,
      0.9739177227020264,
      0.9845009446144104,
      0.9912716746330261,
      0.9995364546775818,
      0.9999184012413025,
      0.999945342540741,
      0.999961793422699,
      0.9999443292617798,
      0.9999380707740784,
      0.9999549984931946,
      0.9999157786369324,
      0.9999693632125854,
      0.9999814033508301,
      0.9999789595603943,
      0.9999769926071167,
      0.9999724626541138,
      0.9999757409095764,
      0.9999191761016846
    ],
    [
      0.9334985017776489,
      0.951286792755127,
      0.960514485836029,
      0.9574617147445679,
      0.9581426382064819,
      0.9624542593955994,
      0.9660750031471252,
      0.9586375951766968,
      0.9601181745529175,
      0.9652342796325684,
      0.9593397378921509,
      0.9559750556945801,
      0.9534761309623718,
      0.9534450769424438,
      0.9492565989494324,
      0.9512584209442139,
      0.9541136622428894,
      0.950676679611206,
      0.9547886252403259,
      0.957920253276825,
      0.9598172903060913,
      0.9610511660575867,
      0.9605273604393005,
      0.9596378207206726,
      0.9508773684501648,
      0.9439166188240051,
      0.9505456686019897,
      0.9496670365333557,
      0.9341102838516235,
      0.9458540678024292,
      0.9538049697875977,
      0.9583417177200317,
      0.9584723711013794,
      0.9603685140609741,
      0.9635137319564819,
      0.9633376598358154,
      0.9682815074920654,
      0.9665435552597046,
      0.9631850719451904,
      0.9642903208732605,
      0.9643946886062622,
      0.9629530906677246,
      0.9623364806175232,
      0.9630029201507568,
      0.9601423144340515,
      0.9566503763198853,
      0.9534807205200195,
      0.9513014554977417,
      0.9436709880828857,
      0.9372210502624512,
      0.9114776849746704,
      0.9998009204864502,
      0.9999470710754395,
      0.9999532699584961,
      0.9999851584434509,
      0.9999811053276062,
      0.9999857544898987,
      0.9999679923057556,
      0.9999595880508423,
      0.9997655153274536,
      0.9982281923294067,
      0.9960541129112244,
      0.9992502331733704,
      0.9989373087882996,
      0.9929590821266174,
      0.9865074753761292,
      0.992684543132782,
      0.9981022477149963,
      0.9998716711997986,
      0.9999591112136841,
      0.9999825954437256,
      0.9999885559082031,
      0.9999764561653137,
      0.9999669790267944,
      0.9999403357505798,
      0.9998924136161804,
      0.9997747540473938,
      0.9998130202293396,
      0.999867856502533,
      0.9998385906219482,
      0.9998648166656494,
      0.9999580979347229,
      0.9999445080757141,
      0.9999592304229736,
      0.9999604821205139,
      0.9999769330024719,
      0.9999726414680481,
      0.9999204874038696,
      0.9988985657691956,
      0.9921939373016357,
      0.985412061214447,
      0.983925461769104,
      0.97059166431427,
      0.9734410047531128,
      0.9866468906402588,
      0.9922824501991272,
      0.9994543790817261,
      0.9998447895050049,
      0.99993497133255,
      0.9999570846557617,
      0.9999362230300903,
      0.9999377131462097,
      0.9998518824577332,
      0.9997592568397522,
      0.9998266696929932,
      0.9999385476112366,
      0.9999758005142212,
      0.9999776482582092,
      0.9999707937240601,
      0.999617874622345,
      0.9960646629333496,
      0.989733099937439,
      0.9864115715026855,
      0.9896915555000305,
      0.9827273488044739,
      0.9866237044334412,
      0.9779558181762695,
      0.9741788506507874,
      0.9883086681365967,
      0.9953196048736572,
      0.9996401071548462,
      0.9999489784240723,
      0.9999728202819824,
      0.999976634979248,
      0.9999718070030212,
      0.9999417066574097,
      0.9998012185096741,
      0.9998292922973633,
      0.999834418296814,
      0.9999164342880249,
      0.9999350905418396,
      0.9999465942382812,
      0.9999518990516663,
      0.9998590350151062,
      0.9991662502288818,
      0.9985920190811157,
      0.9914720058441162,
      0.9976438879966736,
      0.9927392601966858,
      0.9948703646659851,
      0.9998611211776733,
      0.9998335242271423,
      0.999959409236908,
      0.9999243021011353,
      0.9999420046806335,
      0.9999675750732422,
      0.9999770522117615,
      0.9999623894691467,
      0.9999288320541382,
      0.9999648928642273,
      0.999962568283081,
      0.9999757409095764,
      0.9999487996101379,
      0.9999459385871887,
      0.9998643398284912,
      0.9998554587364197,
      0.999760627746582,
      0.9997631907463074,
      0.9998753070831299,
      0.9999368190765381,
      0.9999572038650513,
      0.9999704957008362,
      0.9999794363975525,
      0.9999792575836182,
      0.9999839663505554,
      0.9999606013298035,
      0.9999659657478333,
      0.9999126195907593,
      0.9993977546691895,
      0.998654305934906,
      0.99667888879776,
      0.9939723610877991,
      0.987483561038971,
      0.9891186952590942,
      0.9940687417984009,
      0.9930603504180908,
      0.9925949573516846,
      0.9986762404441833,
      0.9997398853302002,
      0.9999560713768005,
      0.9999678730964661,
      0.9999807476997375,
      0.9999799132347107,
      0.9999786019325256,
      0.9999733567237854,
      0.9999510645866394,
      0.9999117255210876,
      0.9998540878295898,
      0.999760091304779,
      0.9997154474258423,
      0.9996802806854248,
      0.9997466206550598,
      0.999938428401947,
      0.9999373555183411,
      0.9999701976776123,
      0.9999611377716064,
      0.9999415874481201,
      0.9999528527259827,
      0.9997977018356323,
      0.9998940825462341,
      0.9999593496322632,
      0.9999631643295288,
      0.9999761581420898,
      0.9999536871910095,
      0.9999690055847168,
      0.9999457001686096,
      0.9999256134033203,
      0.9999240040779114,
      0.999941885471344,
      0.9999529123306274,
      0.9999439120292664,
      0.9999405145645142,
      0.9999049305915833,
      0.9999247789382935,
      0.9999649524688721,
      0.9999805092811584,
      0.9999785423278809,
      0.9999851584434509,
      0.9999727010726929,
      0.9999750256538391,
      0.999959409236908,
      0.9999480843544006,
      0.9998493194580078,
      0.9978571534156799,
      0.9930145740509033,
      0.9809768199920654,
      0.9790447950363159,
      0.9873512387275696,
      0.9927093386650085,
      0.9995855689048767,
      0.999919593334198,
      0.9999457597732544,
      0.9999618530273438,
      0.9999439716339111,
      0.9999375939369202,
      0.9999550580978394,
      0.999915599822998,
      0.999969482421875,
      0.9999815225601196,
      0.9999791383743286,
      0.999977171421051,
      0.9999725222587585,
      0.9999755024909973,
      0.9999192953109741
    ],
    [
      0.9496777057647705,
      0.9650096297264099,
      0.9716745018959045,
      0.9697966575622559,
      0.9700049757957458,
      0.974279522895813,
      0.9773653745651245,
      0.9719873070716858,
      0.9723959565162659,
      0.9766293168067932,
      0.9726734757423401,
      0.9696890115737915,
      0.9672504663467407,
      0.9660521149635315,
      0.9636957049369812,
      0.9647194147109985,
      0.9651905298233032,
      0.9631718397140503,
      0.9668176770210266,
      0.9697617888450623,
      0.9710195064544678,
      0.9730874300003052,
      0.973258912563324,
      0.9723182916641235,
      0.9644732475280762,
      0.9604001045227051,
      0.964015007019043,
      0.9626640677452087,
      0.9508124589920044,
      0.958702802658081,
      0.9647780656814575,
      0.9687727093696594,
      0.9705354571342468,
      0.9724736213684082,
      0.9752919673919678,
      0.9751362204551697,
      0.9793980121612549,
      0.97867751121521,
      0.9761385917663574,
      0.9766692519187927,
      0.9774301648139954,
      0.9758464097976685,
      0.9742932915687561,
      0.9745050668716431,
      0.9720458984375,
      0.9681408405303955,
      0.9654720425605774,
      0.962856650352478,
      0.9579436182975769,
      0.9503976106643677,
      0.9242468476295471,
      0.9998040199279785,
      0.9999482035636902,
      0.999954342842102,
      0.9999855756759644,
      0.9999815225601196,
      0.9999862909317017,
      0.9999696612358093,
      0.9999638795852661,
      0.99983811378479,
      0.9988871216773987,
      0.997485339641571,
      0.9994668364524841,
      0.999181866645813,
      0.9946175813674927,
      0.989349365234375,
      0.9945916533470154,
      0.9986578226089478,
      0.9999024868011475,
      0.9999615550041199,
      0.999983012676239,
      0.9999886155128479,
      0.9999759793281555,
      0.9999676942825317,
      0.9999415874481201,
      0.999894380569458,
      0.999779224395752,
      0.9998165965080261,
      0.999870240688324,
      0.9998406171798706,
      0.9998660683631897,
      0.9999589323997498,
      0.9999451041221619,
      0.9999598264694214,
      0.9999610781669617,
      0.9999772906303406,
      0.9999744892120361,
      0.9999328255653381,
      0.9993019104003906,
      0.9946276545524597,
      0.9899221062660217,
      0.9884099960327148,
      0.978893518447876,
      0.9801875948905945,
      0.9901024103164673,
      0.9945150017738342,
      0.9996456503868103,
      0.9998717904090881,
      0.9999405145645142,
      0.999957799911499,
      0.9999372959136963,
      0.9999387264251709,
      0.9998549818992615,
      0.9997614622116089,
      0.9998291730880737,
      0.9999391436576843,
      0.9999760985374451,
      0.9999780654907227,
      0.9999733567237854,
      0.9997202157974243,
      0.9972671270370483,
      0.9927824139595032,
      0.9901474118232727,
      0.9925903081893921,
      0.9876559376716614,
      0.9909959435462952,
      0.9846205115318298,
      0.9815313816070557,
      0.9914807081222534,
      0.9966405034065247,
      0.9997645020484924,
      0.9999570250511169,
      0.9999744296073914,
      0.9999772310256958,
      0.9999721646308899,
      0.9999425411224365,
      0.9998029470443726,
      0.9998396039009094,
      0.9998366236686707,
      0.9999182820320129,
      0.9999357461929321,
      0.9999476671218872,
      0.9999547004699707,
      0.9998776316642761,
      0.9994771480560303,
      0.9991668462753296,
      0.9937214255332947,
      0.9984905123710632,
      0.9949616193771362,
      0.9963652491569519,
      0.9998970031738281,
      0.9998762607574463,
      0.9999629259109497,
      0.9999316930770874,
      0.9999437928199768,
      0.9999668598175049,
      0.9999772906303406,
      0.9999624490737915,
      0.9999299049377441,
      0.9999654293060303,
      0.9999629855155945,
      0.9999759793281555,
      0.9999492764472961,
      0.9999459981918335,
      0.9998642206192017,
      0.9998551607131958,
      0.9997597932815552,
      0.9997631311416626,
      0.9998751878738403,
      0.9999368786811829,
      0.9999575614929199,
      0.9999709725379944,
      0.9999800324440002,
      0.9999797344207764,
      0.9999844431877136,
      0.9999625086784363,
      0.9999691247940063,
      0.9999265074729919,
      0.9996641874313354,
      0.999255359172821,
      0.9980490207672119,
      0.995930552482605,
      0.991374135017395,
      0.9927545189857483,
      0.9964315295219421,
      0.9960097670555115,
      0.9957857728004456,
      0.9991904497146606,
      0.9997979998588562,
      0.999959409236908,
      0.9999685287475586,
      0.9999804496765137,
      0.999980092048645,
      0.9999787211418152,
      0.9999735355377197,
      0.9999513030052185,
      0.9999119639396667,
      0.9998546838760376,
      0.9997607469558716,
      0.9997161030769348,
      0.9996814727783203,
      0.9997477531433105,
      0.9999387860298157,
      0.9999377131462097,
      0.9999707341194153,
      0.9999619126319885,
      0.9999440312385559,
      0.9999551773071289,
      0.9998329281806946,
      0.9999009966850281,
      0.9999608993530273,
      0.9999639987945557,
      0.9999765157699585,
      0.9999542236328125,
      0.9999693036079407,
      0.9999459385871887,
      0.999925434589386,
      0.9999240040779114,
      0.9999419450759888,
      0.9999529719352722,
      0.9999440908432007,
      0.9999407529830933,
      0.9999057650566101,
      0.9999253749847412,
      0.9999651908874512,
      0.9999805688858032,
      0.9999788403511047,
      0.9999854564666748,
      0.9999728798866272,
      0.999975323677063,
      0.9999595880508423,
      0.9999514222145081,
      0.9998694658279419,
      0.9984630942344666,
      0.9950411319732666,
      0.9863463044166565,
      0.9847486019134521,
      0.990809977054596,
      0.9945423603057861,
      0.9996630549430847,
      0.9999227523803711,
      0.999945878982544,
      0.999962329864502,
      0.9999439716339111,
      0.9999377727508545,
      0.9999551773071289,
      0.999916136264801,
      0.9999697804450989,
      0.9999817609786987,
      0.9999792575836182,
      0.9999774098396301,
      0.9999728202819824,
      0.9999757409095764,
      0.9999192357063293
    ],
    [
      0.9628058671951294,
      0.9754435420036316,
      0.9797263741493225,
      0.9788267016410828,
      0.9793710112571716,
      0.9826750159263611,
      0.9844409227371216,
      0.9813265204429626,
      0.9815786480903625,
      0.9842550754547119,
      0.9814372658729553,
      0.9794648289680481,
      0.9779411554336548,
      0.97645103931427,
      0.9754395484924316,
      0.9751189947128296,
      0.974410355091095,
      0.9736274480819702,
      0.9778851270675659,
      0.9796092510223389,
      0.9804521203041077,
      0.9822114706039429,
      0.9822542667388916,
      0.9817171692848206,
      0.9763491153717041,
      0.9748234748840332,
      0.9761563539505005,
      0.9733214378356934,
      0.9655808210372925,
      0.970568835735321,
      0.9747847318649292,
      0.9788211584091187,
      0.9797292351722717,
      0.9812917709350586,
      0.9836598634719849,
      0.9837079048156738,
      0.9867793321609497,
      0.9864473342895508,
      0.9843051433563232,
      0.9851105213165283,
      0.9856542944908142,
      0.9842159748077393,
      0.9828264117240906,
      0.983100950717926,
      0.9817412495613098,
      0.9785064458847046,
      0.9755611419677734,
      0.9725257158279419,
      0.9686686396598816,
      0.9616519212722778,
      0.9364550113677979,
      0.9998066425323486,
      0.9999495148658752,
      0.999955952167511,
      0.999986469745636,
      0.9999815821647644,
      0.9999866485595703,
      0.9999710917472839,
      0.9999680519104004,
      0.9998858571052551,
      0.9993025660514832,
      0.9986127018928528,
      0.9996553659439087,
      0.9994307160377502,
      0.9963902235031128,
      0.9920429587364197,
      0.9962297081947327,
      0.9991695880889893,
      0.9999244809150696,
      0.9999659657478333,
      0.9999831318855286,
      0.9999887943267822,
      0.9999767541885376,
      0.9999685287475586,
      0.9999430775642395,
      0.9998961687088013,
      0.9997820854187012,
      0.999819278717041,
      0.9998722672462463,
      0.9998428821563721,
      0.9998677372932434,
      0.9999597668647766,
      0.9999456405639648,
      0.9999604821205139,
      0.9999616146087646,
      0.9999774694442749,
      0.9999759197235107,
      0.9999445080757141,
      0.9996353983879089,
      0.9971747398376465,
      0.9936928153038025,
      0.9922195672988892,
      0.9852192401885986,
      0.9854675531387329,
      0.9926770925521851,
      0.9961575865745544,
      0.9997678399085999,
      0.9998882412910461,
      0.9999426603317261,
      0.9999583959579468,
      0.9999382495880127,
      0.9999397993087769,
      0.9998579621315002,
      0.999765932559967,
      0.9998330473899841,
      0.9999405145645142,
      0.9999765753746033,
      0.9999786615371704,
      0.9999752640724182,
      0.9998034834861755,
      0.9983168840408325,
      0.9955579042434692,
      0.9938992857933044,
      0.9961158037185669,
      0.9922040700912476,
      0.9949371218681335,
      0.9897149205207825,
      0.9876267910003662,
      0.9945463538169861,
      0.998110830783844,
      0.9998526573181152,
      0.99996417760849,
      0.9999757409095764,
      0.9999775886535645,
      0.9999727010726929,
      0.9999433159828186,
      0.9998043775558472,
      0.9998406171798706,
      0.9998387694358826,
      0.9999196529388428,
      0.999936580657959,
      0.9999484419822693,
      0.9999567270278931,
      0.999893069267273,
      0.999679446220398,
      0.9995594024658203,
      0.9962725043296814,
      0.9993154406547546,
      0.9974285364151001,
      0.9981055855751038,
      0.9999312162399292,
      0.9999164938926697,
      0.999965250492096,
      0.9999364018440247,
      0.9999436736106873,
      0.9999658465385437,
      0.9999772310256958,
      0.9999626278877258,
      0.999930739402771,
      0.9999660849571228,
      0.9999637603759766,
      0.999976396560669,
      0.9999498724937439,
      0.9999463558197021,
      0.9998646378517151,
      0.999855101108551,
      0.9997637867927551,
      0.9997643232345581,
      0.9998751282691956,
      0.999937117099762,
      0.9999579191207886,
      0.9999715685844421,
      0.9999803900718689,
      0.999980092048645,
      0.9999847412109375,
      0.9999637007713318,
      0.9999720454216003,
      0.999938428401947,
      0.9998248219490051,
      0.9996180534362793,
      0.9989761114120483,
      0.9978548884391785,
      0.9951438903808594,
      0.9962941408157349,
      0.9982903003692627,
      0.9979264140129089,
      0.9979234933853149,
      0.9996312260627747,
      0.9998568892478943,
      0.9999627470970154,
      0.9999688863754272,
      0.9999805092811584,
      0.9999803304672241,
      0.9999790191650391,
      0.9999737739562988,
      0.9999517202377319,
      0.9999122023582458,
      0.9998548030853271,
      0.9997618198394775,
      0.9997183680534363,
      0.9996845126152039,
      0.9997503757476807,
      0.9999395608901978,
      0.9999383687973022,
      0.9999711513519287,
      0.9999622702598572,
      0.9999440312385559,
      0.9999573230743408,
      0.9998677372932434,
      0.9999111890792847,
      0.9999625086784363,
      0.999963641166687,
      0.9999771118164062,
      0.9999546408653259,
      0.9999697804450989,
      0.9999461770057678,
      0.999925434589386,
      0.9999240636825562,
      0.9999422430992126,
      0.9999534487724304,
      0.9999441504478455,
      0.9999405741691589,
      0.9999052882194519,
      0.999925434589386,
      0.9999653100967407,
      0.9999808073043823,
      0.9999790191650391,
      0.9999856352806091,
      0.9999734163284302,
      0.9999755024909973,
      0.9999593496322632,
      0.9999547004699707,
      0.9998892545700073,
      0.9991042613983154,
      0.9971714615821838,
      0.9911630153656006,
      0.9899466633796692,
      0.994535505771637,
      0.9965808987617493,
      0.9997348189353943,
      0.9999250769615173,
      0.9999449849128723,
      0.9999619126319885,
      0.9999432563781738,
      0.9999377727508545,
      0.9999555349349976,
      0.9999160170555115,
      0.9999701976776123,
      0.9999818801879883,
      0.9999794363975525,
      0.9999775290489197,
      0.9999727606773376,
      0.9999755620956421,
      0.9999184012413025
    ],
    [
      0.9714192748069763,
      0.9813944101333618,
      0.9844733476638794,
      0.9844110608100891,
      0.9850232005119324,
      0.9874913096427917,
      0.9888089895248413,
      0.9867996573448181,
      0.986906111240387,
      0.9885132908821106,
      0.9865947961807251,
      0.9853604435920715,
      0.9843469858169556,
      0.9829713106155396,
      0.9826090335845947,
      0.9827337861061096,
      0.9817116260528564,
      0.9808881878852844,
      0.9848348498344421,
      0.9853063821792603,
      0.9860368371009827,
      0.987715482711792,
      0.9875653982162476,
      0.9871261715888977,
      0.9836851358413696,
      0.9840104579925537,
      0.9835717082023621,
      0.9808422327041626,
      0.976071834564209,
      0.9792785048484802,
      0.9825050234794617,
      0.9853739142417908,
      0.9864541292190552,
      0.9872323274612427,
      0.9885028004646301,
      0.9888670444488525,
      0.9913895130157471,
      0.991057276725769,
      0.9893078207969666,
      0.9903647899627686,
      0.9905418157577515,
      0.9892991185188293,
      0.9875333905220032,
      0.9880252480506897,
      0.9872605204582214,
      0.9843587279319763,
      0.9823646545410156,
      0.9808085560798645,
      0.9767904877662659,
      0.9692920446395874,
      0.946350634098053,
      0.9998077750205994,
      0.9999500513076782,
      0.999956488609314,
      0.9999867677688599,
      0.999981701374054,
      0.9999868869781494,
      0.999972403049469,
      0.9999714493751526,
      0.999913215637207,
      0.9995518326759338,
      0.999250054359436,
      0.9997727870941162,
      0.9996075630187988,
      0.9980975985527039,
      0.9948599934577942,
      0.9978330731391907,
      0.9995228052139282,
      0.9999420642852783,
      0.9999685287475586,
      0.9999829530715942,
      0.9999889135360718,
      0.9999771118164062,
      0.999968409538269,
      0.9999437928199768,
      0.9998970627784729,
      0.9997838735580444,
      0.9998206496238708,
      0.9998734593391418,
      0.999843955039978,
      0.999868631362915,
      0.99996018409729,
      0.9999460577964783,
      0.9999609589576721,
      0.9999620914459229,
      0.9999775290489197,
      0.9999769330024719,
      0.999954342842102,
      0.9998210072517395,
      0.9988006949424744,
      0.9968680739402771,
      0.9952051043510437,
      0.9895275831222534,
      0.9891272187232971,
      0.9947549104690552,
      0.9974119663238525,
      0.999844491481781,
      0.9999063014984131,
      0.9999441504478455,
      0.9999582171440125,
      0.9999388456344604,
      0.9999403357505798,
      0.9998598694801331,
      0.9997676610946655,
      0.9998348355293274,
      0.9999411702156067,
      0.9999767541885376,
      0.99997878074646,
      0.9999772310256958,
      0.9998645186424255,
      0.9991277456283569,
      0.997502326965332,
      0.9968498945236206,
      0.998273491859436,
      0.9960637092590332,
      0.9977461099624634,
      0.9939476251602173,
      0.9922699332237244,
      0.9971411228179932,
      0.9990994334220886,
      0.9999064207077026,
      0.9999696612358093,
      0.9999767541885376,
      0.9999778270721436,
      0.999972939491272,
      0.999943733215332,
      0.999805212020874,
      0.9998408555984497,
      0.9998394846916199,
      0.9999204874038696,
      0.9999366402626038,
      0.9999487400054932,
      0.9999583959579468,
      0.9999062418937683,
      0.9998120069503784,
      0.999794065952301,
      0.9982123374938965,
      0.9997672438621521,
      0.9989935159683228,
      0.9992043972015381,
      0.9999535083770752,
      0.9999462366104126,
      0.9999662637710571,
      0.9999383091926575,
      0.9999423623085022,
      0.999964714050293,
      0.9999769330024719,
      0.9999627470970154,
      0.9999309182167053,
      0.9999663233757019,
      0.9999637603759766,
      0.9999765753746033,
      0.9999500513076782,
      0.9999462962150574,
      0.999864399433136,
      0.9998544454574585,
      0.9997619986534119,
      0.9997631907463074,
      0.9998745322227478,
      0.9999370574951172,
      0.9999582171440125,
      0.9999716281890869,
      0.9999802708625793,
      0.9999802112579346,
      0.999984860420227,
      0.9999640583992004,
      0.9999732971191406,
      0.9999459385871887,
      0.9998955726623535,
      0.9997860789299011,
      0.999423086643219,
      0.9990559220314026,
      0.9975311756134033,
      0.9981783628463745,
      0.9991871118545532,
      0.9988943338394165,
      0.9989894032478333,
      0.9998223185539246,
      0.9998981356620789,
      0.9999657869338989,
      0.9999693632125854,
      0.9999808073043823,
      0.9999805688858032,
      0.9999791383743286,
      0.9999738931655884,
      0.9999518394470215,
      0.9999123811721802,
      0.9998549222946167,
      0.9997618794441223,
      0.9997186064720154,
      0.9996852278709412,
      0.9997509717941284,
      0.9999399781227112,
      0.9999386668205261,
      0.9999714493751526,
      0.9999623894691467,
      0.9999452233314514,
      0.9999591112136841,
      0.9998890161514282,
      0.9999186992645264,
      0.999963104724884,
      0.9999635219573975,
      0.999977171421051,
      0.9999547004699707,
      0.9999699592590332,
      0.9999461770057678,
      0.9999251961708069,
      0.9999238848686218,
      0.999942421913147,
      0.9999535083770752,
      0.9999440908432007,
      0.9999405741691589,
      0.9999056458473206,
      0.9999255537986755,
      0.9999653697013855,
      0.9999808669090271,
      0.9999791979789734,
      0.9999858736991882,
      0.9999735951423645,
      0.9999756217002869,
      0.9999592900276184,
      0.999957263469696,
      0.9999076128005981,
      0.9995592832565308,
      0.9985093474388123,
      0.9949862957000732,
      0.9942343235015869,
      0.997562050819397,
      0.9983218312263489,
      0.9998018145561218,
      0.9999281167984009,
      0.9999442100524902,
      0.9999613761901855,
      0.9999435544013977,
      0.9999381899833679,
      0.9999562501907349,
      0.9999167919158936,
      0.9999704360961914,
      0.9999820590019226,
      0.999979555606842,
      0.999977707862854,
      0.9999728202819824,
      0.9999755024909973,
      0.9999175667762756
    ],
    [
      0.9770486354827881,
      0.9850810766220093,
      0.9880245923995972,
      0.9887831807136536,
      0.9885151386260986,
      0.9902322888374329,
      0.991447925567627,
      0.9902445673942566,
      0.9898180961608887,
      0.9909746646881104,
      0.9896225929260254,
      0.9890305995941162,
      0.9879277944564819,
      0.9868670105934143,
      0.9871205687522888,
      0.9876412749290466,
      0.9859092235565186,
      0.9860979914665222,
      0.9889960289001465,
      0.9885972738265991,
      0.9887810945510864,
      0.9907487034797668,
      0.9907493591308594,
      0.9901561737060547,
      0.9871093034744263,
      0.9881910085678101,
      0.9875974655151367,
      0.9853959083557129,
      0.9822005033493042,
      0.9845120906829834,
      0.9871659874916077,
      0.9891289472579956,
      0.9904938340187073,
      0.9912388324737549,
      0.9917808175086975,
      0.9921838641166687,
      0.9943836331367493,
      0.9941532015800476,
      0.9923807382583618,
      0.9932861924171448,
      0.9934630393981934,
      0.9921225309371948,
      0.9903967976570129,
      0.9908908605575562,
      0.9904028177261353,
      0.9874653220176697,
      0.9859011173248291,
      0.984849750995636,
      0.9811978340148926,
      0.9740668535232544,
      0.9531509876251221,
      0.9998089671134949,
      0.9999505281448364,
      0.9999569058418274,
      0.9999868869781494,
      0.9999823570251465,
      0.9999871850013733,
      0.999973475933075,
      0.9999738931655884,
      0.9999243021011353,
      0.9997292757034302,
      0.9995313286781311,
      0.9998348355293274,
      0.9997040629386902,
      0.9989126920700073,
      0.9967824220657349,
      0.9987865686416626,
      0.9997349381446838,
      0.9999530911445618,
      0.999970018863678,
      0.9999828934669495,
      0.9999887943267822,
      0.9999772906303406,
      0.999969482421875,
      0.9999440908432007,
      0.999897301197052,
      0.9997844099998474,
      0.9998213052749634,
      0.9998744130134583,
      0.9998450875282288,
      0.999869167804718,
      0.9999604821205139,
      0.9999462366104126,
      0.9999611377716064,
      0.9999622106552124,
      0.9999773502349854,
      0.9999774694442749,
      0.9999615550041199,
      0.9999038577079773,
      0.9994429349899292,
      0.998389482498169,
      0.9973160624504089,
      0.9926984906196594,
      0.9918158054351807,
      0.9964157938957214,
      0.9985567927360535,
      0.9998939633369446,
      0.9999199509620667,
      0.9999440908432007,
      0.999957799911499,
      0.9999386668205261,
      0.9999406337738037,
      0.9998608827590942,
      0.999768078327179,
      0.9998358488082886,
      0.9999414682388306,
      0.9999766945838928,
      0.9999788403511047,
      0.9999784827232361,
      0.9998953342437744,
      0.9995158314704895,
      0.9984278082847595,
      0.9982260465621948,
      0.9992498159408569,
      0.9979250431060791,
      0.9988917112350464,
      0.9965531826019287,
      0.9950045943260193,
      0.9984045624732971,
      0.9995754361152649,
      0.9999339580535889,
      0.9999729990959167,
      0.9999773502349854,
      0.9999777674674988,
      0.9999729990959167,
      0.9999437928199768,
      0.9998053312301636,
      0.9998407363891602,
      0.9998399019241333,
      0.9999211430549622,
      0.999936580657959,
      0.9999486804008484,
      0.9999592900276184,
      0.9999139904975891,
      0.999874472618103,
      0.9998793005943298,
      0.9991485476493835,
      0.9998942613601685,
      0.9995773434638977,
      0.9996719360351562,
      0.9999653697013855,
      0.9999637007713318,
      0.9999671578407288,
      0.9999392628669739,
      0.9999408721923828,
      0.9999637007713318,
      0.9999765753746033,
      0.9999623894691467,
      0.9999308586120605,
      0.9999663233757019,
      0.9999638199806213,
      0.9999765753746033,
      0.999950110912323,
      0.9999459981918335,
      0.9998638033866882,
      0.999853253364563,
      0.9997605085372925,
      0.9997612237930298,
      0.9998732805252075,
      0.999936580657959,
      0.9999580383300781,
      0.9999716281890869,
      0.9999804496765137,
      0.9999802112579346,
      0.9999849796295166,
      0.9999642372131348,
      0.9999739527702332,
      0.9999494552612305,
      0.9999228119850159,
      0.9998522996902466,
      0.9996171593666077,
      0.9995328783988953,
      0.998686671257019,
      0.9990254044532776,
      0.99954754114151,
      0.9994146227836609,
      0.9995355606079102,
      0.9998966455459595,
      0.999923825263977,
      0.9999677538871765,
      0.9999695420265198,
      0.9999809861183167,
      0.999980628490448,
      0.9999793767929077,
      0.9999739527702332,
      0.9999518990516663,
      0.9999122023582458,
      0.9998542070388794,
      0.9997612833976746,
      0.999718964099884,
      0.9996855854988098,
      0.999751091003418,
      0.9999399185180664,
      0.9999386072158813,
      0.9999714493751526,
      0.999962329864502,
      0.9999460577964783,
      0.999960720539093,
      0.9999048709869385,
      0.9999255537986755,
      0.9999638199806213,
      0.9999642372131348,
      0.9999774098396301,
      0.9999545812606812,
      0.9999699592590332,
      0.9999460577964783,
      0.9999247193336487,
      0.9999234080314636,
      0.9999422430992126,
      0.9999535083770752,
      0.9999439120292664,
      0.9999402165412903,
      0.9999045729637146,
      0.9999251961708069,
      0.9999653100967407,
      0.9999808669090271,
      0.9999793171882629,
      0.9999858736991882,
      0.9999737739562988,
      0.9999756217002869,
      0.9999586939811707,
      0.9999590516090393,
      0.9999195337295532,
      0.9997535347938538,
      0.999136209487915,
      0.9975290894508362,
      0.9969152808189392,
      0.9988915920257568,
      0.9991384744644165,
      0.9998363852500916,
      0.9999306797981262,
      0.9999434351921082,
      0.9999606609344482,
      0.9999440312385559,
      0.9999378323554993,
      0.9999560713768005,
      0.9999167919158936,
      0.9999704360961914,
      0.9999819993972778,
      0.9999796748161316,
      0.999977707862854,
      0.9999727606773376,
      0.9999754428863525,
      0.9999164938926697
    ]
  ],
  "rfd_device": "NVIDIA A30",
  "rfd_time": 75,
  "rfd_con_ref_pdb_idx": [],
  "rfd_con_hal_pdb_idx": [],
  "rfd_con_ref_idx0": [],
  "rfd_con_hal_idx0": [],
  "rfd_complex_con_ref_pdb_idx": "[('B', 17), ('B', 18), ('B', 19), ('B', 20), ('B', 21), ('B', 22), ('B', 23), ('B', 24), ('B', 25), ('B', 26), ('B', 27), ('B', 28), ('B', 29), ('B', 30), ('B', 31), ('B', 32), ('B', 33), ('B', 34), ('B', 35), ('B', 36), ('B', 37), ('B', 38), ('B', 39), ('B', 40), ('B', 41), ('B', 42), ('B', 43), ('B', 44), ('B', 45), ('B', 46), ('B', 47), ('B', 48), ('B', 49), ('B', 50), ('B', 51), ('B', 52), ('B', 53), ('B', 54), ('B', 55), ('B', 56), ('B', 57), ('B', 58), ('B', 59), ('B', 60), ('B', 61), ('B', 62), ('B', 63), ('B', 64), ('B', 65), ('B', 66), ('B', 67), ('B', 68), ('B', 69), ('B', 70), ('B', 71), ('B', 72), ('B', 73), ('B', 74), ('B', 75), ('B', 76), ('B', 77), ('B', 78), ('B', 79), ('B', 80), ('B', 81), ('B', 82), ('B', 83), ('B', 84), ('B', 85), ('B', 86), ('B', 87), ('B', 88), ('B', 89), ('B', 90), ('B', 91), ('B', 92), ('B', 93), ('B', 94), ('B', 95), ('B', 96), ('B', 97), ('B', 98), ('B', 99), ('B', 100), ('B', 101), ('B', 102), ('B', 103), ('B', 104), ('B', 105), ('B', 106), ('B', 107), ('B', 108), ('B', 109), ('B', 110), ('B', 111), ('B', 112), ('B', 113), ('B', 114), ('B', 115), ('B', 116), ('B', 117), ('B', 118), ('B', 119), ('B', 120), ('B', 121), ('B', 122), ('B', 123), ('B', 124), ('B', 125), ('B', 126), ('B', 127), ('B', 128), ('B', 129), ('B', 130), ('B', 131), ('B', 132), ('B', 133), ('B', 134), ('B', 135), ('B', 136), ('B', 137), ('B', 138), ('B', 139), ('B', 140), ('B', 141), ('B', 142), ('B', 143), ('B', 144), ('B', 145), ('B', 146), ('B', 147), ('B', 148), ('B', 149), ('B', 150), ('B', 151), ('B', 152), ('B', 153), ('B', 154), ('B', 155), ('B', 156), ('B', 157), ('B', 158), ('B', 159), ('B', 160), ('B', 161), ('B', 162), ('B', 163), ('B', 164), ('B', 165), ('B', 166), ('B', 167), ('B', 168), ('B', 169), ('B', 170), ('B', 171), ('B', 172), ('B', 173), ('B', 174), ('B', 175), ('B', 176), ('B', 177), ('B', 178), ('B', 179), ('B', 180), ('B', 181), ('B', 182), ('B', 183), ('B', 184), ('B', 185), ('B', 186), ('B', 187), ('B', 188), ('B', 189), ('B', 190), ('B', 191), ('B', 192), ('B', 193), ('B', 194), ('B', 195), ('B', 196), ('B', 197), ('B', 198), ('B', 199), ('B', 200), ('B', 201), ('B', 202), ('B', 203), ('B', 204), ('B', 205), ('B', 206), ('B', 207), ('B', 208), ('B', 209)]",
  "rfd_complex_con_hal_pdb_idx": "[('B', 52), ('B', 53), ('B', 54), ('B', 55), ('B', 56), ('B', 57), ('B', 58), ('B', 59), ('B', 60), ('B', 61), ('B', 62), ('B', 63), ('B', 64), ('B', 65), ('B', 66), ('B', 67), ('B', 68), ('B', 69), ('B', 70), ('B', 71), ('B', 72), ('B', 73), ('B', 74), ('B', 75), ('B', 76), ('B', 77), ('B', 78), ('B', 79), ('B', 80), ('B', 81), ('B', 82), ('B', 83), ('B', 84), ('B', 85), ('B', 86), ('B', 87), ('B', 88), ('B', 89), ('B', 90), ('B', 91), ('B', 92), ('B', 93), ('B', 94), ('B', 95), ('B', 96), ('B', 97), ('B', 98), ('B', 99), ('B', 100), ('B', 101), ('B', 102), ('B', 103), ('B', 104), ('B', 105), ('B', 106), ('B', 107), ('B', 108), ('B', 109), ('B', 110), ('B', 111), ('B', 112), ('B', 113), ('B', 114), ('B', 115), ('B', 116), ('B', 117), ('B', 118), ('B', 119), ('B', 120), ('B', 121), ('B', 122), ('B', 123), ('B', 124), ('B', 125), ('B', 126), ('B', 127), ('B', 128), ('B', 129), ('B', 130), ('B', 131), ('B', 132), ('B', 133), ('B', 134), ('B', 135), ('B', 136), ('B', 137), ('B', 138), ('B', 139), ('B', 140), ('B', 141), ('B', 142), ('B', 143), ('B', 144), ('B', 145), ('B', 146), ('B', 147), ('B', 148), ('B', 149), ('B', 150), ('B', 151), ('B', 152), ('B', 153), ('B', 154), ('B', 155), ('B', 156), ('B', 157), ('B', 158), ('B', 159), ('B', 160), ('B', 161), ('B', 162), ('B', 163), ('B', 164), ('B', 165), ('B', 166), ('B', 167), ('B', 168), ('B', 169), ('B', 170), ('B', 171), ('B', 172), ('B', 173), ('B', 174), ('B', 175), ('B', 176), ('B', 177), ('B', 178), ('B', 179), ('B', 180), ('B', 181), ('B', 182), ('B', 183), ('B', 184), ('B', 185), ('B', 186), ('B', 187), ('B', 188), ('B', 189), ('B', 190), ('B', 191), ('B', 192), ('B', 193), ('B', 194), ('B', 195), ('B', 196), ('B', 197), ('B', 198), ('B', 199), ('B', 200), ('B', 201), ('B', 202), ('B', 203), ('B', 204), ('B', 205), ('B', 206), ('B', 207), ('B', 208), ('B', 209), ('B', 210), ('B', 211), ('B', 212), ('B', 213), ('B', 214), ('B', 215), ('B', 216), ('B', 217), ('B', 218), ('B', 219), ('B', 220), ('B', 221), ('B', 222), ('B', 223), ('B', 224), ('B', 225), ('B', 226), ('B', 227), ('B', 228), ('B', 229), ('B', 230), ('B', 231), ('B', 232), ('B', 233), ('B', 234), ('B', 235), ('B', 236), ('B', 237), ('B', 238), ('B', 239), ('B', 240), ('B', 241), ('B', 242), ('B', 243), ('B', 244)]",
  "rfd_receptor_con_ref_pdb_idx": "[('B', 17), ('B', 18), ('B', 19), ('B', 20), ('B', 21), ('B', 22), ('B', 23), ('B', 24), ('B', 25), ('B', 26), ('B', 27), ('B', 28), ('B', 29), ('B', 30), ('B', 31), ('B', 32), ('B', 33), ('B', 34), ('B', 35), ('B', 36), ('B', 37), ('B', 38), ('B', 39), ('B', 40), ('B', 41), ('B', 42), ('B', 43), ('B', 44), ('B', 45), ('B', 46), ('B', 47), ('B', 48), ('B', 49), ('B', 50), ('B', 51), ('B', 52), ('B', 53), ('B', 54), ('B', 55), ('B', 56), ('B', 57), ('B', 58), ('B', 59), ('B', 60), ('B', 61), ('B', 62), ('B', 63), ('B', 64), ('B', 65), ('B', 66), ('B', 67), ('B', 68), ('B', 69), ('B', 70), ('B', 71), ('B', 72), ('B', 73), ('B', 74), ('B', 75), ('B', 76), ('B', 77), ('B', 78), ('B', 79), ('B', 80), ('B', 81), ('B', 82), ('B', 83), ('B', 84), ('B', 85), ('B', 86), ('B', 87), ('B', 88), ('B', 89), ('B', 90), ('B', 91), ('B', 92), ('B', 93), ('B', 94), ('B', 95), ('B', 96), ('B', 97), ('B', 98), ('B', 99), ('B', 100), ('B', 101), ('B', 102), ('B', 103), ('B', 104), ('B', 105), ('B', 106), ('B', 107), ('B', 108), ('B', 109), ('B', 110), ('B', 111), ('B', 112), ('B', 113), ('B', 114), ('B', 115), ('B', 116), ('B', 117), ('B', 118), ('B', 119), ('B', 120), ('B', 121), ('B', 122), ('B', 123), ('B', 124), ('B', 125), ('B', 126), ('B', 127), ('B', 128), ('B', 129), ('B', 130), ('B', 131), ('B', 132), ('B', 133), ('B', 134), ('B', 135), ('B', 136), ('B', 137), ('B', 138), ('B', 139), ('B', 140), ('B', 141), ('B', 142), ('B', 143), ('B', 144), ('B', 145), ('B', 146), ('B', 147), ('B', 148), ('B', 149), ('B', 150), ('B', 151), ('B', 152), ('B', 153), ('B', 154), ('B', 155), ('B', 156), ('B', 157), ('B', 158), ('B', 159), ('B', 160), ('B', 161), ('B', 162), ('B', 163), ('B', 164), ('B', 165), ('B', 166), ('B', 167), ('B', 168), ('B', 169), ('B', 170), ('B', 171), ('B', 172), ('B', 173), ('B', 174), ('B', 175), ('B', 176), ('B', 177), ('B', 178), ('B', 179), ('B', 180), ('B', 181), ('B', 182), ('B', 183), ('B', 184), ('B', 185), ('B', 186), ('B', 187), ('B', 188), ('B', 189), ('B', 190), ('B', 191), ('B', 192), ('B', 193), ('B', 194), ('B', 195), ('B', 196), ('B', 197), ('B', 198), ('B', 199), ('B', 200), ('B', 201), ('B', 202), ('B', 203), ('B', 204), ('B', 205), ('B', 206), ('B', 207), ('B', 208), ('B', 209)]",
  "rfd_receptor_con_hal_pdb_idx": "[('B', 52), ('B', 53), ('B', 54), ('B', 55), ('B', 56), ('B', 57), ('B', 58), ('B', 59), ('B', 60), ('B', 61), ('B', 62), ('B', 63), ('B', 64), ('B', 65), ('B', 66), ('B', 67), ('B', 68), ('B', 69), ('B', 70), ('B', 71), ('B', 72), ('B', 73), ('B', 74), ('B', 75), ('B', 76), ('B', 77), ('B', 78), ('B', 79), ('B', 80), ('B', 81), ('B', 82), ('B', 83), ('B', 84), ('B', 85), ('B', 86), ('B', 87), ('B', 88), ('B', 89), ('B', 90), ('B', 91), ('B', 92), ('B', 93), ('B', 94), ('B', 95), ('B', 96), ('B', 97), ('B', 98), ('B', 99), ('B', 100), ('B', 101), ('B', 102), ('B', 103), ('B', 104), ('B', 105), ('B', 106), ('B', 107), ('B', 108), ('B', 109), ('B', 110), ('B', 111), ('B', 112), ('B', 113), ('B', 114), ('B', 115), ('B', 116), ('B', 117), ('B', 118), ('B', 119), ('B', 120), ('B', 121), ('B', 122), ('B', 123), ('B', 124), ('B', 125), ('B', 126), ('B', 127), ('B', 128), ('B', 129), ('B', 130), ('B', 131), ('B', 132), ('B', 133), ('B', 134), ('B', 135), ('B', 136), ('B', 137), ('B', 138), ('B', 139), ('B', 140), ('B', 141), ('B', 142), ('B', 143), ('B', 144), ('B', 145), ('B', 146), ('B', 147), ('B', 148), ('B', 149), ('B', 150), ('B', 151), ('B', 152), ('B', 153), ('B', 154), ('B', 155), ('B', 156), ('B', 157), ('B', 158), ('B', 159), ('B', 160), ('B', 161), ('B', 162), ('B', 163), ('B', 164), ('B', 165), ('B', 166), ('B', 167), ('B', 168), ('B', 169), ('B', 170), ('B', 171), ('B', 172), ('B', 173), ('B', 174), ('B', 175), ('B', 176), ('B', 177), ('B', 178), ('B', 179), ('B', 180), ('B', 181), ('B', 182), ('B', 183), ('B', 184), ('B', 185), ('B', 186), ('B', 187), ('B', 188), ('B', 189), ('B', 190), ('B', 191), ('B', 192), ('B', 193), ('B', 194), ('B', 195), ('B', 196), ('B', 197), ('B', 198), ('B', 199), ('B', 200), ('B', 201), ('B', 202), ('B', 203), ('B', 204), ('B', 205), ('B', 206), ('B', 207), ('B', 208), ('B', 209), ('B', 210), ('B', 211), ('B', 212), ('B', 213), ('B', 214), ('B', 215), ('B', 216), ('B', 217), ('B', 218), ('B', 219), ('B', 220), ('B', 221), ('B', 222), ('B', 223), ('B', 224), ('B', 225), ('B', 226), ('B', 227), ('B', 228), ('B', 229), ('B', 230), ('B', 231), ('B', 232), ('B', 233), ('B', 234), ('B', 235), ('B', 236), ('B', 237), ('B', 238), ('B', 239), ('B', 240), ('B', 241), ('B', 242), ('B', 243), ('B', 244)]",
  "rfd_complex_con_ref_idx0": [
    0,
    1,
    2,
    3,
    4,
    5,
    6,
    7,
    8,
    9,
    10,
    11,
    12,
    13,
    14,
    15,
    16,
    17,
    18,
    19,
    20,
    21,
    22,
    23,
    24,
    25,
    26,
    27,
    28,
    29,
    30,
    31,
    32,
    33,
    34,
    35,
    36,
    37,
    38,
    39,
    40,
    41,
    42,
    43,
    44,
    45,
    46,
    47,
    48,
    49,
    50,
    51,
    52,
    53,
    54,
    55,
    56,
    57,
    58,
    59,
    60,
    61,
    62,
    63,
    64,
    65,
    66,
    67,
    68,
    69,
    70,
    71,
    72,
    73,
    74,
    75,
    76,
    77,
    78,
    79,
    80,
    81,
    82,
    83,
    84,
    85,
    86,
    87,
    88,
    89,
    90,
    91,
    92,
    93,
    94,
    95,
    96,
    97,
    98,
    99,
    100,
    101,
    102,
    103,
    104,
    105,
    106,
    107,
    108,
    109,
    110,
    111,
    112,
    113,
    114,
    115,
    116,
    117,
    118,
    119,
    120,
    121,
    122,
    123,
    124,
    125,
    126,
    127,
    128,
    129,
    130,
    131,
    132,
    133,
    134,
    135,
    136,
    137,
    138,
    139,
    140,
    141,
    142,
    143,
    144,
    145,
    146,
    147,
    148,
    149,
    150,
    151,
    152,
    153,
    154,
    155,
    156,
    157,
    158,
    159,
    160,
    161,
    162,
    163,
    164,
    165,
    166,
    167,
    168,
    169,
    170,
    171,
    172,
    173,
    174,
    175,
    176,
    177,
    178,
    179,
    180,
    181,
    182,
    183,
    184,
    185,
    186,
    187,
    188,
    189,
    190,
    191,
    192
  ],
  "rfd_complex_con_hal_idx0": [
    51,
    52,
    53,
    54,
    55,
    56,
    57,
    58,
    59,
    60,
    61,
    62,
    63,
    64,
    65,
    66,
    67,
    68,
    69,
    70,
    71,
    72,
    73,
    74,
    75,
    76,
    77,
    78,
    79,
    80,
    81,
    82,
    83,
    84,
    85,
    86,
    87,
    88,
    89,
    90,
    91,
    92,
    93,
    94,
    95,
    96,
    97,
    98,
    99,
    100,
    101,
    102,
    103,
    104,
    105,
    106,
    107,
    108,
    109,
    110,
    111,
    112,
    113,
    114,
    115,
    116,
    117,
    118,
    119,
    120,
    121,
    122,
    123,
    124,
    125,
    126,
    127,
    128,
    129,
    130,
    131,
    132,
    133,
    134,
    135,
    136,
    137,
    138,
    139,
    140,
    141,
    142,
    143,
    144,
    145,
    146,
    147,
    148,
    149,
    150,
    151,
    152,
    153,
    154,
    155,
    156,
    157,
    158,
    159,
    160,
    161,
    162,
    163,
    164,
    165,
    166,
    167,
    168,
    169,
    170,
    171,
    172,
    173,
    174,
    175,
    176,
    177,
    178,
    179,
    180,
    181,
    182,
    183,
    184,
    185,
    186,
    187,
    188,
    189,
    190,
    191,
    192,
    193,
    194,
    195,
    196,
    197,
    198,
    199,
    200,
    201,
    202,
    203,
    204,
    205,
    206,
    207,
    208,
    209,
    210,
    211,
    212,
    213,
    214,
    215,
    216,
    217,
    218,
    219,
    220,
    221,
    222,
    223,
    224,
    225,
    226,
    227,
    228,
    229,
    230,
    231,
    232,
    233,
    234,
    235,
    236,
    237,
    238,
    239,
    240,
    241,
    242,
    243
  ],
  "rfd_receptor_con_ref_idx0": [
    0,
    1,
    2,
    3,
    4,
    5,
    6,
    7,
    8,
    9,
    10,
    11,
    12,
    13,
    14,
    15,
    16,
    17,
    18,
    19,
    20,
    21,
    22,
    23,
    24,
    25,
    26,
    27,
    28,
    29,
    30,
    31,
    32,
    33,
    34,
    35,
    36,
    37,
    38,
    39,
    40,
    41,
    42,
    43,
    44,
    45,
    46,
    47,
    48,
    49,
    50,
    51,
    52,
    53,
    54,
    55,
    56,
    57,
    58,
    59,
    60,
    61,
    62,
    63,
    64,
    65,
    66,
    67,
    68,
    69,
    70,
    71,
    72,
    73,
    74,
    75,
    76,
    77,
    78,
    79,
    80,
    81,
    82,
    83,
    84,
    85,
    86,
    87,
    88,
    89,
    90,
    91,
    92,
    93,
    94,
    95,
    96,
    97,
    98,
    99,
    100,
    101,
    102,
    103,
    104,
    105,
    106,
    107,
    108,
    109,
    110,
    111,
    112,
    113,
    114,
    115,
    116,
    117,
    118,
    119,
    120,
    121,
    122,
    123,
    124,
    125,
    126,
    127,
    128,
    129,
    130,
    131,
    132,
    133,
    134,
    135,
    136,
    137,
    138,
    139,
    140,
    141,
    142,
    143,
    144,
    145,
    146,
    147,
    148,
    149,
    150,
    151,
    152,
    153,
    154,
    155,
    156,
    157,
    158,
    159,
    160,
    161,
    162,
    163,
    164,
    165,
    166,
    167,
    168,
    169,
    170,
    171,
    172,
    173,
    174,
    175,
    176,
    177,
    178,
    179,
    180,
    181,
    182,
    183,
    184,
    185,
    186,
    187,
    188,
    189,
    190,
    191,
    192
  ],
  "rfd_receptor_con_hal_idx0": [
    0,
    1,
    2,
    3,
    4,
    5,
    6,
    7,
    8,
    9,
    10,
    11,
    12,
    13,
    14,
    15,
    16,
    17,
    18,
    19,
    20,
    21,
    22,
    23,
    24,
    25,
    26,
    27,
    28,
    29,
    30,
    31,
    32,
    33,
    34,
    35,
    36,
    37,
    38,
    39,
    40,
    41,
    42,
    43,
    44,
    45,
    46,
    47,
    48,
    49,
    50,
    51,
    52,
    53,
    54,
    55,
    56,
    57,
    58,
    59,
    60,
    61,
    62,
    63,
    64,
    65,
    66,
    67,
    68,
    69,
    70,
    71,
    72,
    73,
    74,
    75,
    76,
    77,
    78,
    79,
    80,
    81,
    82,
    83,
    84,
    85,
    86,
    87,
    88,
    89,
    90,
    91,
    92,
    93,
    94,
    95,
    96,
    97,
    98,
    99,
    100,
    101,
    102,
    103,
    104,
    105,
    106,
    107,
    108,
    109,
    110,
    111,
    112,
    113,
    114,
    115,
    116,
    117,
    118,
    119,
    120,
    121,
    122,
    123,
    124,
    125,
    126,
    127,
    128,
    129,
    130,
    131,
    132,
    133,
    134,
    135,
    136,
    137,
    138,
    139,
    140,
    141,
    142,
    143,
    144,
    145,
    146,
    147,
    148,
    149,
    150,
    151,
    152,
    153,
    154,
    155,
    156,
    157,
    158,
    159,
    160,
    161,
    162,
    163,
    164,
    165,
    166,
    167,
    168,
    169,
    170,
    171,
    172,
    173,
    174,
    175,
    176,
    177,
    178,
    179,
    180,
    181,
    182,
    183,
    184,
    185,
    186,
    187,
    188,
    189,
    190,
    191,
    192
  ],
  "rfd_inpaint_str": [
    false,
    false,
    false,
    false,
    false,
    false,
    false,
    false,
    false,
    false,
    false,
    false,
    false,
    false,
    false,
    false,
    false,
    false,
    false,
    false,
    false,
    false,
    false,
    false,
    false,
    false,
    false,
    false,
    false,
    false,
    false,
    false,
    false,
    false,
    false,
    false,
    false,
    false,
    false,
    false,
    false,
    false,
    false,
    false,
    false,
    false,
    false,
    false,
    false,
    false,
    false,
    true,
    true,
    true,
    true,
    true,
    true,
    true,
    true,
    true,
    true,
    true,
    true,
    true,
    true,
    true,
    true,
    true,
    true,
    true,
    true,
    true,
    true,
    true,
    true,
    true,
    true,
    true,
    true,
    true,
    true,
    true,
    true,
    true,
    true,
    true,
    true,
    true,
    true,
    true,
    true,
    true,
    true,
    true,
    true,
    true,
    true,
    true,
    true,
    true,
    true,
    true,
    true,
    true,
    true,
    true,
    true,
    true,
    true,
    true,
    true,
    true,
    true,
    true,
    true,
    true,
    true,
    true,
    true,
    true,
    true,
    true,
    true,
    true,
    true,
    true,
    true,
    true,
    true,
    true,
    true,
    true,
    true,
    true,
    true,
    true,
    true,
    true,
    true,
    true,
    true,
    true,
    true,
    true,
    true,
    true,
    true,
    true,
    true,
    true,
    true,
    true,
    true,
    true,
    true,
    true,
    true,
    true,
    true,
    true,
    true,
    true,
    true,
    true,
    true,
    true,
    true,
    true,
    true,
    true,
    true,
    true,
    true,
    true,
    true,
    true,
    true,
    true,
    true,
    true,
    true,
    true,
    true,
    true,
    true,
    true,
    true,
    true,
    true,
    true,
    true,
    true,
    true,
    true,
    true,
    true,
    true,
    true,
    true,
    true,
    true,
    true,
    true,
    true,
    true,
    true,
    true,
    true,
    true,
    true,
    true,
    true,
    true,
    true,
    true,
    true,
    true,
    true,
    true,
    true,
    true,
    true,
    true,
    true,
    true,
    true,
    true,
    true,
    true,
    true,
    true,
    true,
    true,
    true,
    true,
    true,
    true,
    true,
    true,
    true,
    true,
    true,
    true,
    true
  ],
  "rfd_inpaint_seq": [
    false,
    false,
    false,
    false,
    false,
    false,
    false,
    false,
    false,
    false,
    false,
    false,
    false,
    false,
    false,
    false,
    false,
    false,
    false,
    false,
    false,
    false,
    false,
    false,
    false,
    false,
    false,
    false,
    false,
    false,
    false,
    false,
    false,
    false,
    false,
    false,
    false,
    false,
    false,
    false,
    false,
    false,
    false,
    false,
    false,
    false,
    false,
    false,
    false,
    false,
    false,
    true,
    true,
    true,
    true,
    true,
    true,
    true,
    true,
    true,
    true,
    true,
    true,
    true,
    true,
    true,
    true,
    true,
    true,
    true,
    true,
    true,
    true,
    true,
    true,
    true,
    true,
    true,
    true,
    true,
    true,
    true,
    true,
    true,
    true,
    true,
    true,
    true,
    true,
    true,
    true,
    true,
    true,
    true,
    true,
    true,
    true,
    true,
    true,
    true,
    true,
    true,
    true,
    true,
    true,
    true,
    true,
    true,
    true,
    true,
    true,
    true,
    true,
    true,
    true,
    true,
    true,
    true,
    true,
    true,
    true,
    true,
    true,
    true,
    true,
    true,
    true,
    true,
    true,
    true,
    true,
    true,
    true,
    true,
    true,
    true,
    true,
    true,
    true,
    true,
    true,
    true,
    true,
    true,
    true,
    true,
    true,
    true,
    true,
    true,
    true,
    true,
    true,
    true,
    true,
    true,
    true,
    true,
    true,
    true,
    true,
    true,
    true,
    true,
    true,
    true,
    true,
    true,
    true,
    true,
    true,
    true,
    true,
    true,
    true,
    true,
    true,
    true,
    true,
    true,
    true,
    true,
    true,
    true,
    true,
    true,
    true,
    true,
    true,
    true,
    true,
    true,
    true,
    true,
    true,
    true,
    true,
    true,
    true,
    true,
    true,
    true,
    true,
    true,
    true,
    true,
    true,
    true,
    true,
    true,
    true,
    true,
    true,
    true,
    true,
    true,
    true,
    true,
    true,
    true,
    true,
    true,
    true,
    true,
    true,
    true,
    true,
    true,
    true,
    true,
    true,
    true,
    true,
    true,
    true,
    true,
    true,
    true,
    true,
    true,
    true,
    true,
    true,
    true
  ],
  "rfd_sampled_mask": [
    "B17-209/0",
    "51-51"
  ],
  "rfd_mask_1d": [
    false,
    false,
    false,
    false,
    false,
    false,
    false,
    false,
    false,
    false,
    false,
    false,
    false,
    false,
    false,
    false,
    false,
    false,
    false,
    false,
    false,
    false,
    false,
    false,
    false,
    false,
    false,
    false,
    false,
    false,
    false,
    false,
    false,
    false,
    false,
    false,
    false,
    false,
    false,
    false,
    false,
    false,
    false,
    false,
    false,
    false,
    false,
    false,
    false,
    false,
    false,
    true,
    true,
    true,
    true,
    true,
    true,
    true,
    true,
    true,
    true,
    true,
    true,
    true,
    true,
    true,
    true,
    true,
    true,
    true,
    true,
    true,
    true,
    true,
    true,
    true,
    true,
    true,
    true,
    true,
    true,
    true,
    true,
    true,
    true,
    true,
    true,
    true,
    true,
    true,
    true,
    true,
    true,
    true,
    true,
    true,
    true,
    true,
    true,
    true,
    true,
    true,
    true,
    true,
    true,
    true,
    true,
    true,
    true,
    true,
    true,
    true,
    true,
    true,
    true,
    true,
    true,
    true,
    true,
    true,
    true,
    true,
    true,
    true,
    true,
    true,
    true,
    true,
    true,
    true,
    true,
    true,
    true,
    true,
    true,
    true,
    true,
    true,
    true,
    true,
    true,
    true,
    true,
    true,
    true,
    true,
    true,
    true,
    true,
    true,
    true,
    true,
    true,
    true,
    true,
    true,
    true,
    true,
    true,
    true,
    true,
    true,
    true,
    true,
    true,
    true,
    true,
    true,
    true,
    true,
    true,
    true,
    true,
    true,
    true,
    true,
    true,
    true,
    true,
    true,
    true,
    true,
    true,
    true,
    true,
    true,
    true,
    true,
    true,
    true,
    true,
    true,
    true,
    true,
    true,
    true,
    true,
    true,
    true,
    true,
    true,
    true,
    true,
    true,
    true,
    true,
    true,
    true,
    true,
    true,
    true,
    true,
    true,
    true,
    true,
    true,
    true,
    true,
    true,
    true,
    true,
    true,
    true,
    true,
    true,
    true,
    true,
    true,
    true,
    true,
    true,
    true,
    true,
    true,
    true,
    true,
    true,
    true,
    true,
    true,
    true,
    true,
    true,
    true
  ]
}
```
