## Supplementary File 1 for "ProteinDJ: a high-performance and modular protein design pipeline": fold_40.json

```
{
  "fold_id": 40,
  "rfd_config": {
    "inference": {
      "input_pdb": "3di3_il7ra.pdb",
      "num_designs": 25,
      "design_startnum": 25,
      "ckpt_override_path": null,
      "symmetry": null,
      "recenter": true,
      "radius": 10.0,
      "model_only_neighbors": false,
      "output_prefix": "./rfd_results/fold",
      "write_trajectory": false,
      "scaffold_guided": false,
      "model_runner": "SelfConditioning",
      "cautious": true,
      "align_motif": true,
      "symmetric_self_cond": true,
      "final_step": 1,
      "deterministic": false,
      "trb_save_ckpt_path": "/app/RFdiffusion/models/Complex_base_ckpt.pt",
      "schedule_directory_path": "/app/RFdiffusion/schedules",
      "model_directory_path": "/app/RFdiffusion/models"
    },
    "contigmap": {
      "contigs": [
        "B17-209/0 50-100"
      ],
      "inpaint_seq": null,
      "inpaint_str": null,
      "inpaint_str_helix": null,
      "inpaint_str_strand": null,
      "inpaint_str_loop": null,
      "provide_seq": null,
      "length": null
    },
    "model": {
      "n_extra_block": 4,
      "n_main_block": 32,
      "n_ref_block": 4,
      "d_msa": 256,
      "d_msa_full": 64,
      "d_pair": 128,
      "d_templ": 64,
      "n_head_msa": 8,
      "n_head_pair": 4,
      "n_head_templ": 4,
      "d_hidden": 32,
      "d_hidden_templ": 32,
      "p_drop": 0.15,
      "SE3_param_full": {
        "num_layers": 1,
        "num_channels": 32,
        "num_degrees": 2,
        "n_heads": 4,
        "div": 4,
        "l0_in_features": 8,
        "l0_out_features": 8,
        "l1_in_features": 3,
        "l1_out_features": 2,
        "num_edge_features": 32
      },
      "SE3_param_topk": {
        "num_layers": 1,
        "num_channels": 32,
        "num_degrees": 2,
        "n_heads": 4,
        "div": 4,
        "l0_in_features": 64,
        "l0_out_features": 64,
        "l1_in_features": 3,
        "l1_out_features": 2,
        "num_edge_features": 64
      },
      "freeze_track_motif": false,
      "use_motif_timestep": true
    },
    "diffuser": {
      "T": 50,
      "b_0": 0.01,
      "b_T": 0.07,
      "schedule_type": "linear",
      "so3_type": "igso3",
      "crd_scale": 0.25,
      "partial_T": null,
      "so3_schedule_type": "linear",
      "min_b": 1.5,
      "max_b": 2.5,
      "min_sigma": 0.02,
      "max_sigma": 1.5
    },
    "denoiser": {
      "noise_scale_ca": 0,
      "final_noise_scale_ca": 1,
      "ca_noise_schedule_type": "constant",
      "noise_scale_frame": 0,
      "final_noise_scale_frame": 1,
      "frame_noise_schedule_type": "constant"
    },
    "ppi": {
      "hotspot_res": [
        "B58",
        "B80",
        "B139"
      ]
    },
    "potentials": {
      "guiding_potentials": null,
      "guide_scale": 10,
      "guide_decay": "constant",
      "olig_inter_all": null,
      "olig_intra_all": null,
      "olig_custom_contact": null,
      "substrate": null
    },
    "contig_settings": {
      "ref_idx": null,
      "hal_idx": null,
      "idx_rf": null,
      "inpaint_seq_tensor": null
    },
    "preprocess": {
      "sidechain_input": false,
      "motif_sidechain_input": true,
      "d_t1d": 24,
      "d_t2d": 44,
      "prob_self_cond": 0.5,
      "str_self_cond": true,
      "predict_previous": false
    },
    "logging": {
      "inputs": false
    },
    "scaffoldguided": {
      "scaffoldguided": false,
      "target_pdb": false,
      "target_path": null,
      "scaffold_list": null,
      "scaffold_dir": null,
      "sampled_insertion": 0,
      "sampled_N": 0,
      "sampled_C": 0,
      "ss_mask": 0,
      "systematic": false,
      "target_ss": null,
      "target_adj": null,
      "mask_loops": true,
      "contig_crop": null
    }
  },
  "rfd_plddt": [
    [
      0.09453034400939941,
      0.0969758927822113,
      0.08793826401233673,
      0.08373277634382248,
      0.07796239107847214,
      0.07412796467542648,
      0.07126545906066895,
      0.06806603074073792,
      0.0699663758277893,
      0.07270845025777817,
      0.07108203321695328,
      0.07752378284931183,
      0.07554943859577179,
      0.074481301009655,
      0.07404477894306183,
      0.07754422724246979,
      0.07521559298038483,
      0.07413250207901001,
      0.07278735935688019,
      0.07298573851585388,
      0.07121250033378601,
      0.07012195885181427,
      0.07090723514556885,
      0.07115335762500763,
      0.07290521264076233,
      0.0730837881565094,
      0.07126495242118835,
      0.07103661447763443,
      0.07064294815063477,
      0.07012305408716202,
      0.0675012394785881,
      0.06478586047887802,
      0.06570800393819809,
      0.06520295888185501,
      0.06321308016777039,
      0.0647321343421936,
      0.06357774138450623,
      0.06349477171897888,
      0.06298023462295532,
      0.0631747618317604,
      0.06587290018796921,
      0.0659821480512619,
      0.06626074761152267,
      0.06914733350276947,
      0.06960727274417877,
      0.06960875540971756,
      0.06895987689495087,
      0.06772468239068985,
      0.0657348781824112,
      0.06499865651130676,
      0.06483413279056549,
      0.06072121858596802,
      0.06099632382392883,
      0.0601409375667572,
      0.060384441167116165,
      0.06315628439188004,
      0.06577087938785553,
      0.06796182692050934,
      0.06644655764102936,
      0.06769300252199173,
      0.07088439166545868,
      0.06880288571119308,
      0.06415390968322754,
      0.06849990785121918,
      0.06851718574762344,
      0.07226772606372833,
      0.06538780778646469,
      0.06203789263963699,
      0.0618954598903656,
      0.06356282532215118,
      0.06286074221134186,
      0.0633268654346466,
      0.061595454812049866,
      0.05911268666386604,
      0.057560909539461136,
      0.05634550750255585,
      0.056572794914245605,
      0.05651466175913811,
      0.05799437686800957,
      0.05923350155353546,
      0.060428258031606674,
      0.060461100190877914,
      0.062121760100126266,
      0.06378112733364105,
      0.06589531898498535,
      0.07016389071941376,
      0.07380539923906326,
      0.07571397721767426,
      0.08034161478281021,
      0.08446705341339111,
      0.09083158522844315,
      0.09994766116142273,
      0.11201820522546768,
      0.12523238360881805,
      0.14011992514133453,
      0.14552097022533417,
      0.9949132204055786,
      0.9976781010627747,
      0.9975405931472778,
      0.9989990592002869,
      0.9990494251251221,
      0.9990482926368713,
      0.9981337785720825,
      0.995887279510498,
      0.9912971258163452,
      0.9473264217376709,
      0.9196302890777588,
      0.9721367955207825,
      0.9586870670318604,
      0.9133357405662537,
      0.8773068785667419,
      0.9139714241027832,
      0.9554814696311951,
      0.9900552034378052,
      0.9971555471420288,
      0.9987183213233948,
      0.999238908290863,
      0.9983419179916382,
      0.9979130625724792,
      0.9951456785202026,
      0.992038905620575,
      0.9886934757232666,
      0.9933980703353882,
      0.9957131743431091,
      0.9919338226318359,
      0.9907596707344055,
      0.9973109364509583,
      0.997387170791626,
      0.9988676905632019,
      0.998833179473877,
      0.9990825653076172,
      0.998207688331604,
      0.9942750930786133,
      0.9698371291160583,
      0.9098871946334839,
      0.8637845516204834,
      0.8709017038345337,
      0.8158742189407349,
      0.819661021232605,
      0.8672003746032715,
      0.9003552794456482,
      0.9691766500473022,
      0.9835026860237122,
      0.9950788021087646,
      0.9972619414329529,
      0.9955875277519226,
      0.9956024885177612,
      0.9881941676139832,
      0.9842549562454224,
      0.9877551198005676,
      0.9934718012809753,
      0.9977112412452698,
      0.9975927472114563,
      0.9955093860626221,
      0.9858359694480896,
      0.9579810500144958,
      0.8905248641967773,
      0.8733586668968201,
      0.8949443697929382,
      0.8640921115875244,
      0.8852791786193848,
      0.8599293828010559,
      0.8502341508865356,
      0.9018803834915161,
      0.9477295875549316,
      0.9842209219932556,
      0.9970225691795349,
      0.9981818199157715,
      0.9992831349372864,
      0.9986887574195862,
      0.9980960488319397,
      0.9957055449485779,
      0.9946026802062988,
      0.9950770735740662,
      0.9963146448135376,
      0.9976006150245667,
      0.9977357387542725,
      0.9968142509460449,
      0.9940696954727173,
      0.9817694425582886,
      0.9809440970420837,
      0.9318575859069824,
      0.9541370272636414,
      0.9230173826217651,
      0.9550321102142334,
      0.9914854764938354,
      0.9888017773628235,
      0.9963571429252625,
      0.9944241642951965,
      0.996047854423523,
      0.997157633304596,
      0.9981421828269958,
      0.9964219331741333,
      0.995426595211029,
      0.9985642433166504,
      0.998580813407898,
      0.9994744658470154,
      0.9989330768585205,
      0.9993231892585754,
      0.9989314079284668,
      0.9983876943588257,
      0.9967803359031677,
      0.9977913498878479,
      0.9986059665679932,
      0.9992824196815491,
      0.9994235038757324,
      0.9990207552909851,
      0.9992547631263733,
      0.998448371887207,
      0.998655378818512,
      0.995269238948822,
      0.9935734868049622,
      0.98240727186203,
      0.9664713740348816,
      0.9452635645866394,
      0.9087318778038025,
      0.8812057375907898,
      0.8282328844070435,
      0.843999445438385,
      0.8881754875183105,
      0.8912566900253296,
      0.9172670841217041,
      0.9750347137451172,
      0.987409770488739,
      0.996623694896698,
      0.9976691007614136,
      0.9988957643508911,
      0.9990247488021851,
      0.9992209076881409,
      0.9989334344863892,
      0.9992481470108032,
      0.9985973238945007,
      0.9986117482185364,
      0.9973670244216919,
      0.9937295913696289,
      0.9905529618263245,
      0.9918873310089111,
      0.9961872696876526,
      0.9975881576538086,
      0.9975420236587524,
      0.9972512722015381,
      0.9941161274909973,
      0.9934455156326294,
      0.9840713739395142,
      0.9873518347740173,
      0.9945803880691528,
      0.9967735409736633,
      0.9984852075576782,
      0.9989224076271057,
      0.9996085166931152,
      0.9994627237319946,
      0.9994222521781921,
      0.9992945790290833,
      0.9995860457420349,
      0.9996664524078369,
      0.9995067715644836,
      0.9995468854904175,
      0.9992165565490723,
      0.9993640780448914,
      0.9994320273399353,
      0.9995898008346558,
      0.9991645812988281,
      0.999457061290741,
      0.9987437129020691,
      0.9990488886833191,
      0.9980988502502441,
      0.9975662231445312,
      0.9921829700469971,
      0.966479480266571,
      0.9551241397857666,
      0.8840957880020142,
      0.8415993452072144,
      0.8958957195281982,
      0.9427294731140137,
      0.9828343391418457,
      0.9937019348144531,
      0.9968366026878357,
      0.9974652528762817,
      0.9965904951095581,
      0.9966536164283752,
      0.9976818561553955,
      0.9950023889541626,
      0.9968410134315491,
      0.9986822605133057,
      0.9987813830375671,
      0.9994538426399231,
      0.999447762966156,
      0.9997000694274902,
      0.9991092681884766
    ],
    [
      0.10713250190019608,
      0.11234717071056366,
      0.0978429913520813,
      0.09377322345972061,
      0.09183356910943985,
      0.08953546732664108,
      0.08526215702295303,
      0.08698085695505142,
      0.08427264541387558,
      0.08048588037490845,
      0.08199018985033035,
      0.08076679706573486,
      0.08050352334976196,
      0.08244194090366364,
      0.0839519053697586,
      0.08178971707820892,
      0.08007791638374329,
      0.08240833133459091,
      0.08002050966024399,
      0.07865037769079208,
      0.0773780345916748,
      0.07543949037790298,
      0.07393037527799606,
      0.07318387180566788,
      0.07742173969745636,
      0.07467931509017944,
      0.07524903118610382,
      0.07598204910755157,
      0.07545749843120575,
      0.07500649243593216,
      0.0739496499300003,
      0.07052136957645416,
      0.06889653205871582,
      0.06835293024778366,
      0.06670946627855301,
      0.06562033295631409,
      0.06687621027231216,
      0.06852900236845016,
      0.06750320643186569,
      0.06831426173448563,
      0.0715620145201683,
      0.07303236424922943,
      0.07329516112804413,
      0.07473793625831604,
      0.07863105833530426,
      0.07778877019882202,
      0.07561425864696503,
      0.07999935001134872,
      0.08281907439231873,
      0.0785473883152008,
      0.08224592357873917,
      0.07990887016057968,
      0.08057890832424164,
      0.08017906546592712,
      0.08333400636911392,
      0.0843612402677536,
      0.08108597248792648,
      0.08078255504369736,
      0.0831044614315033,
      0.08298898488283157,
      0.08406098186969757,
      0.08120005577802658,
      0.08140405267477036,
      0.08081544935703278,
      0.0794258713722229,
      0.078269362449646,
      0.085525281727314,
      0.08689378201961517,
      0.08128008246421814,
      0.07805352658033371,
      0.08257347345352173,
      0.08117038011550903,
      0.07991734147071838,
      0.07952655851840973,
      0.07787881791591644,
      0.07972877472639084,
      0.07847078889608383,
      0.0794045478105545,
      0.07928755134344101,
      0.08328510820865631,
      0.08650703728199005,
      0.0860225036740303,
      0.0897216796875,
      0.09616617113351822,
      0.10258959978818893,
      0.1119498535990715,
      0.11465777456760406,
      0.1193150132894516,
      0.12597043812274933,
      0.14197510480880737,
      0.15434634685516357,
      0.17734293639659882,
      0.1836821436882019,
      0.2070619910955429,
      0.22339308261871338,
      0.2392062544822693,
      0.9943575859069824,
      0.9970990419387817,
      0.9971407651901245,
      0.9990792870521545,
      0.9992712736129761,
      0.9993491172790527,
      0.9987806081771851,
      0.997626543045044,
      0.9948614835739136,
      0.9611239433288574,
      0.9358264207839966,
      0.9804277420043945,
      0.9687588214874268,
      0.9301115870475769,
      0.8920066952705383,
      0.9326856136322021,
      0.9714394211769104,
      0.9946140646934509,
      0.9983617067337036,
      0.9993817806243896,
      0.9995912313461304,
      0.9993135333061218,
      0.9989699721336365,
      0.9974707961082458,
      0.996558666229248,
      0.9961724281311035,
      0.9974683523178101,
      0.9977303147315979,
      0.9953373074531555,
      0.9938932061195374,
      0.9975855350494385,
      0.996400773525238,
      0.9979583621025085,
      0.9977627396583557,
      0.9979154467582703,
      0.9952735304832458,
      0.9877519011497498,
      0.9443041682243347,
      0.8748698234558105,
      0.8530973196029663,
      0.8634759187698364,
      0.8066630363464355,
      0.8054227232933044,
      0.8460777997970581,
      0.8669941425323486,
      0.9486330151557922,
      0.9759251475334167,
      0.9920426607131958,
      0.9968763589859009,
      0.9967718124389648,
      0.9973553419113159,
      0.993264377117157,
      0.9919034242630005,
      0.9947936534881592,
      0.997286856174469,
      0.9988608360290527,
      0.9987105131149292,
      0.9969722032546997,
      0.9898748993873596,
      0.9670026302337646,
      0.9014156460762024,
      0.8800387978553772,
      0.8993520736694336,
      0.8690053224563599,
      0.8894182443618774,
      0.8596089482307434,
      0.8393408060073853,
      0.8809726238250732,
      0.9269320964813232,
      0.9653862714767456,
      0.9918038845062256,
      0.9927247166633606,
      0.9973142147064209,
      0.9950282573699951,
      0.9937629699707031,
      0.9882623553276062,
      0.9852586984634399,
      0.9864391684532166,
      0.9882851243019104,
      0.991771936416626,
      0.9919494390487671,
      0.9877039790153503,
      0.9822453856468201,
      0.9628050327301025,
      0.9677309989929199,
      0.9230390191078186,
      0.9576873183250427,
      0.9263238310813904,
      0.9538542032241821,
      0.9917691946029663,
      0.9920825958251953,
      0.9976728558540344,
      0.9960911870002747,
      0.9976645708084106,
      0.9986351728439331,
      0.9987793564796448,
      0.9977969527244568,
      0.9966658353805542,
      0.9988904595375061,
      0.9988343715667725,
      0.9995034337043762,
      0.9988496899604797,
      0.9992510080337524,
      0.9986484050750732,
      0.9983184933662415,
      0.9958704113960266,
      0.997104287147522,
      0.9981631636619568,
      0.9989780187606812,
      0.9992642402648926,
      0.9986532926559448,
      0.99905925989151,
      0.9981217384338379,
      0.9986139535903931,
      0.9954139590263367,
      0.9943068027496338,
      0.9855796694755554,
      0.9705480337142944,
      0.9455855488777161,
      0.9178481698036194,
      0.8922486305236816,
      0.8378137946128845,
      0.8544045686721802,
      0.900534451007843,
      0.8943175673484802,
      0.9174424409866333,
      0.9721550941467285,
      0.9844550490379333,
      0.9958806037902832,
      0.9975293874740601,
      0.9989948272705078,
      0.9993508458137512,
      0.9995577335357666,
      0.9995613098144531,
      0.9995980262756348,
      0.9993699193000793,
      0.9993034601211548,
      0.9986497759819031,
      0.9975497722625732,
      0.9968458414077759,
      0.9967029690742493,
      0.9982624650001526,
      0.9984762072563171,
      0.9978324174880981,
      0.9968479871749878,
      0.9926973581314087,
      0.9908773899078369,
      0.9809318780899048,
      0.9844799637794495,
      0.9932591915130615,
      0.9953818917274475,
      0.9978379607200623,
      0.9983606338500977,
      0.9994397759437561,
      0.9992071986198425,
      0.9992688894271851,
      0.9991794228553772,
      0.9994674324989319,
      0.9996176958084106,
      0.9995137453079224,
      0.9995669722557068,
      0.999313473701477,
      0.9995390176773071,
      0.9996928572654724,
      0.999794602394104,
      0.9996877908706665,
      0.999735414981842,
      0.9993790984153748,
      0.999346137046814,
      0.998685896396637,
      0.997872531414032,
      0.9918124675750732,
      0.9688533544540405,
      0.9503211975097656,
      0.8832007646560669,
      0.8356383442878723,
      0.8986238241195679,
      0.9409879446029663,
      0.9831291437149048,
      0.9944323301315308,
      0.9973453879356384,
      0.9985344409942627,
      0.9985268712043762,
      0.9984354972839355,
      0.9989595413208008,
      0.9975758194923401,
      0.9988363981246948,
      0.9994379878044128,
      0.9994699954986572,
      0.9996916651725769,
      0.9996342062950134,
      0.9997361302375793,
      0.9992775321006775
    ],
    [
      0.11229375004768372,
      0.12155657261610031,
      0.10902942717075348,
      0.10933201760053635,
      0.10605774819850922,
      0.09905752539634705,
      0.09185215830802917,
      0.09187597036361694,
      0.08926811814308167,
      0.08841438591480255,
      0.08829415589570999,
      0.088994100689888,
      0.08652171492576599,
      0.08836963027715683,
      0.08807379007339478,
      0.0864846333861351,
      0.08634509891271591,
      0.08680567890405655,
      0.08465270698070526,
      0.08092669397592545,
      0.08184261620044708,
      0.08193841576576233,
      0.07605975866317749,
      0.07842554897069931,
      0.07877837121486664,
      0.07562501728534698,
      0.07660086452960968,
      0.07589390128850937,
      0.0767492726445198,
      0.07917985320091248,
      0.07614248991012573,
      0.07419539242982864,
      0.07293274253606796,
      0.07338522374629974,
      0.07166174054145813,
      0.06949172914028168,
      0.068600133061409,
      0.06990218162536621,
      0.06967110186815262,
      0.06888999044895172,
      0.07455418258905411,
      0.07527762651443481,
      0.07765345275402069,
      0.07902280241250992,
      0.08323066681623459,
      0.0803057849407196,
      0.08360165357589722,
      0.08707424998283386,
      0.09071779251098633,
      0.08366236835718155,
      0.08675837516784668,
      0.08928430825471878,
      0.08471806347370148,
      0.08143883943557739,
      0.08383432030677795,
      0.08697803318500519,
      0.08134792000055313,
      0.08452630043029785,
      0.08629611879587173,
      0.09271194040775299,
      0.09120654314756393,
      0.09128475189208984,
      0.0899319127202034,
      0.09351273626089096,
      0.08760128915309906,
      0.08559374511241913,
      0.08684531599283218,
      0.09066727012395859,
      0.08681002259254456,
      0.08155027031898499,
      0.09023329615592957,
      0.09486322849988937,
      0.09069906920194626,
      0.08758006989955902,
      0.09083177894353867,
      0.09419853985309601,
      0.0905633345246315,
      0.0908147543668747,
      0.091804638504982,
      0.0945889875292778,
      0.09479159861803055,
      0.09607060998678207,
      0.09705096483230591,
      0.10005394369363785,
      0.10681810975074768,
      0.11621543020009995,
      0.11658251285552979,
      0.12057747691869736,
      0.13075658679008484,
      0.1473369598388672,
      0.15991325676441193,
      0.17919927835464478,
      0.1943850964307785,
      0.2107248455286026,
      0.21876682341098785,
      0.2284364551305771,
      0.9951161742210388,
      0.9975919723510742,
      0.9977012872695923,
      0.9992807507514954,
      0.9994112849235535,
      0.9994468688964844,
      0.9988959431648254,
      0.9978465437889099,
      0.9953140616416931,
      0.9623855948448181,
      0.93924880027771,
      0.9823134541511536,
      0.9714325070381165,
      0.9330021142959595,
      0.8958492279052734,
      0.9369816780090332,
      0.9730942249298096,
      0.9951483607292175,
      0.998524010181427,
      0.999500036239624,
      0.9996792674064636,
      0.9995142221450806,
      0.9992693066596985,
      0.9983341097831726,
      0.997530996799469,
      0.9973452091217041,
      0.9982208609580994,
      0.9983447790145874,
      0.9967299699783325,
      0.995772123336792,
      0.9983240365982056,
      0.9973872900009155,
      0.9984370470046997,
      0.9981725811958313,
      0.9980461597442627,
      0.9949962496757507,
      0.9864446520805359,
      0.9372020959854126,
      0.8663315773010254,
      0.8515636920928955,
      0.8639052510261536,
      0.8073877692222595,
      0.8054482340812683,
      0.8427662253379822,
      0.86058509349823,
      0.9446744918823242,
      0.9756884574890137,
      0.9924360513687134,
      0.9974642992019653,
      0.9977169036865234,
      0.9983037114143372,
      0.9955863952636719,
      0.9949212670326233,
      0.9967297911643982,
      0.9982483386993408,
      0.9992416501045227,
      0.9990741014480591,
      0.9975289702415466,
      0.991140604019165,
      0.9683074355125427,
      0.9051172733306885,
      0.8824493885040283,
      0.8999059200286865,
      0.8694557547569275,
      0.889729380607605,
      0.8593399524688721,
      0.8374089002609253,
      0.8751707077026367,
      0.920367956161499,
      0.9603034853935242,
      0.9906603097915649,
      0.9920257329940796,
      0.9973399639129639,
      0.9951766729354858,
      0.99444979429245,
      0.9890914559364319,
      0.9852274656295776,
      0.9864537119865417,
      0.9875128865242004,
      0.9916046261787415,
      0.9915739893913269,
      0.9861271977424622,
      0.9805631041526794,
      0.9578917026519775,
      0.9655202627182007,
      0.9208475351333618,
      0.9568073749542236,
      0.9261302351951599,
      0.953191876411438,
      0.9922817945480347,
      0.9923639893531799,
      0.9979997873306274,
      0.9965296983718872,
      0.9980590343475342,
      0.9990655183792114,
      0.9991236925125122,
      0.9983820915222168,
      0.997515082359314,
      0.9992578029632568,
      0.9992261528968811,
      0.9997137784957886,
      0.9994081854820251,
      0.9995999336242676,
      0.9991867542266846,
      0.9989809393882751,
      0.9973053336143494,
      0.9980906844139099,
      0.9989078044891357,
      0.9994303584098816,
      0.9995900988578796,
      0.9992005228996277,
      0.9994105696678162,
      0.99873286485672,
      0.9990473985671997,
      0.9964182376861572,
      0.9951199293136597,
      0.9867340326309204,
      0.9706452488899231,
      0.9452196955680847,
      0.9183012247085571,
      0.893825888633728,
      0.8339863419532776,
      0.8540235757827759,
      0.8993026614189148,
      0.8931001424789429,
      0.9159232378005981,
      0.9713972210884094,
      0.9841846227645874,
      0.9962424635887146,
      0.9980109333992004,
      0.999252200126648,
      0.9995601773262024,
      0.9997113347053528,
      0.9997252225875854,
      0.9997328519821167,
      0.9995781183242798,
      0.9995207786560059,
      0.9990296959877014,
      0.9982478618621826,
      0.9978040456771851,
      0.9977331757545471,
      0.9989024996757507,
      0.9989886283874512,
      0.998451292514801,
      0.9976066946983337,
      0.9933573007583618,
      0.9915690422058105,
      0.9807491898536682,
      0.9846397042274475,
      0.9938914775848389,
      0.9961683750152588,
      0.9984686970710754,
      0.9989080429077148,
      0.9996334314346313,
      0.9995034337043762,
      0.9995334148406982,
      0.999471127986908,
      0.9996574521064758,
      0.9997493028640747,
      0.999680757522583,
      0.9997227191925049,
      0.9995656609535217,
      0.9997056126594543,
      0.9998169541358948,
      0.9998760223388672,
      0.9998099207878113,
      0.9998306632041931,
      0.9995880722999573,
      0.9995408654212952,
      0.9990231990814209,
      0.9981375336647034,
      0.9920994639396667,
      0.9678305387496948,
      0.9486616849899292,
      0.878976583480835,
      0.8311705589294434,
      0.8978121280670166,
      0.939815878868103,
      0.9834008812904358,
      0.9950568079948425,
      0.9978733658790588,
      0.9988817572593689,
      0.999018669128418,
      0.9989853501319885,
      0.9993358850479126,
      0.9983944892883301,
      0.9993361234664917,
      0.9996839165687561,
      0.9997034668922424,
      0.9998263120651245,
      0.9997811913490295,
      0.9998342990875244,
      0.9995294213294983
    ],
    [
      0.12190417945384979,
      0.13062521815299988,
      0.11785745620727539,
      0.11569210141897202,
      0.11224208772182465,
      0.10264865309000015,
      0.0942002683877945,
      0.09125639498233795,
      0.08894555270671844,
      0.08918394893407822,
      0.08851449936628342,
      0.08997473120689392,
      0.08620885014533997,
      0.08828090131282806,
      0.08591726422309875,
      0.08382760733366013,
      0.08100445568561554,
      0.0805412083864212,
      0.0794183611869812,
      0.07669520378112793,
      0.07795324176549911,
      0.0761030912399292,
      0.07409973442554474,
      0.07282048463821411,
      0.0755024254322052,
      0.07234785705804825,
      0.07650604099035263,
      0.073687344789505,
      0.07365666329860687,
      0.07516485452651978,
      0.07247836887836456,
      0.06929987668991089,
      0.06841877847909927,
      0.07101346552371979,
      0.0686642974615097,
      0.06909791380167007,
      0.0657772496342659,
      0.06770013272762299,
      0.06628767400979996,
      0.0663510113954544,
      0.0727873295545578,
      0.07346531748771667,
      0.0743355080485344,
      0.07548020035028458,
      0.07859696447849274,
      0.07529394328594208,
      0.07857076078653336,
      0.08303845673799515,
      0.08742555230855942,
      0.0810556411743164,
      0.08284890651702881,
      0.08386087417602539,
      0.0786818116903305,
      0.07822662591934204,
      0.0799725204706192,
      0.08032909035682678,
      0.07655023038387299,
      0.08039893209934235,
      0.08026103675365448,
      0.08601953089237213,
      0.0833016186952591,
      0.08475328236818314,
      0.08366989344358444,
      0.0858793556690216,
      0.08235195279121399,
      0.08253352344036102,
      0.08213420957326889,
      0.08343027532100677,
      0.08257254958152771,
      0.07558955252170563,
      0.08270247280597687,
      0.08367232978343964,
      0.08030442148447037,
      0.08080559223890305,
      0.08000484108924866,
      0.0780922994017601,
      0.07885752618312836,
      0.08210314810276031,
      0.08045786619186401,
      0.08016081154346466,
      0.08073477447032928,
      0.08393628150224686,
      0.08588358759880066,
      0.08820049464702606,
      0.0936955064535141,
      0.10114885121583939,
      0.1026262491941452,
      0.1076798141002655,
      0.11592990159988403,
      0.12617440521717072,
      0.13323169946670532,
      0.14899365603923798,
      0.1680498719215393,
      0.1843799352645874,
      0.19263623654842377,
      0.21222929656505585,
      0.9953209161758423,
      0.9977415204048157,
      0.9978240132331848,
      0.9993286728858948,
      0.9994357228279114,
      0.9994468092918396,
      0.9988885521888733,
      0.9977591037750244,
      0.9951962828636169,
      0.9623500108718872,
      0.9405244588851929,
      0.9832358360290527,
      0.9730822443962097,
      0.9365643262863159,
      0.8977698087692261,
      0.9391096234321594,
      0.9736452102661133,
      0.9952818155288696,
      0.9985382556915283,
      0.9995186924934387,
      0.9996932744979858,
      0.9995613098144531,
      0.9993468523025513,
      0.998364269733429,
      0.9978235363960266,
      0.9976141452789307,
      0.9984184503555298,
      0.9985057711601257,
      0.9970635771751404,
      0.9962117075920105,
      0.9984752535820007,
      0.9975683093070984,
      0.9985408186912537,
      0.9982497096061707,
      0.9981001019477844,
      0.9948999285697937,
      0.9861963391304016,
      0.9355322122573853,
      0.863584578037262,
      0.8510867953300476,
      0.863506555557251,
      0.807861864566803,
      0.803020179271698,
      0.8374900221824646,
      0.8551402688026428,
      0.9420336484909058,
      0.9753705263137817,
      0.9923309087753296,
      0.9975101947784424,
      0.9978464245796204,
      0.9984544515609741,
      0.9960349798202515,
      0.995500922203064,
      0.9971229434013367,
      0.9984434247016907,
      0.9993046522140503,
      0.9991363286972046,
      0.9976387619972229,
      0.9915251135826111,
      0.9687349200248718,
      0.9056662321090698,
      0.882794201374054,
      0.8995013236999512,
      0.8699415922164917,
      0.8893870115280151,
      0.8580701947212219,
      0.8367499113082886,
      0.8727470636367798,
      0.9177780747413635,
      0.9588732719421387,
      0.990385115146637,
      0.9918844699859619,
      0.9973982572555542,
      0.9952189922332764,
      0.994589626789093,
      0.9890723824501038,
      0.9845158457756042,
      0.9862856268882751,
      0.9873173236846924,
      0.9915768504142761,
      0.9914798736572266,
      0.9856120347976685,
      0.9799720644950867,
      0.9564135074615479,
      0.9643660187721252,
      0.9175890684127808,
      0.955280065536499,
      0.9235806465148926,
      0.9509429335594177,
      0.9914851188659668,
      0.9917561411857605,
      0.9978975653648376,
      0.9965100288391113,
      0.9981228709220886,
      0.9991463422775269,
      0.9992706775665283,
      0.998673677444458,
      0.9979332089424133,
      0.9993860721588135,
      0.9993587136268616,
      0.9997695684432983,
      0.999553918838501,
      0.9996815919876099,
      0.9993403553962708,
      0.9991578459739685,
      0.9977867007255554,
      0.9984263181686401,
      0.9991137981414795,
      0.9995579719543457,
      0.9996805191040039,
      0.9994154572486877,
      0.9995613694190979,
      0.9990769028663635,
      0.9992744326591492,
      0.9972203373908997,
      0.9958799481391907,
      0.9886910319328308,
      0.9737429618835449,
      0.9515171647071838,
      0.9270786643028259,
      0.898088812828064,
      0.8303802013397217,
      0.8493780493736267,
      0.8994064331054688,
      0.8952800035476685,
      0.9196034073829651,
      0.9729942679405212,
      0.9855297207832336,
      0.996696949005127,
      0.9982767105102539,
      0.9993657469749451,
      0.9996087551116943,
      0.999735951423645,
      0.9997544288635254,
      0.9997624754905701,
      0.9996241331100464,
      0.9995709657669067,
      0.9991310238838196,
      0.9984262585639954,
      0.9980393052101135,
      0.9979832768440247,
      0.9990291595458984,
      0.9991146922111511,
      0.998654305934906,
      0.9979961514472961,
      0.9941346049308777,
      0.9931445717811584,
      0.9829800128936768,
      0.9869713187217712,
      0.9952491521835327,
      0.9971091151237488,
      0.9989084601402283,
      0.9991969466209412,
      0.9997113943099976,
      0.9996058344841003,
      0.9996112585067749,
      0.9995578527450562,
      0.999714195728302,
      0.9997843503952026,
      0.9997212290763855,
      0.9997570514678955,
      0.999620258808136,
      0.9997404217720032,
      0.9998397827148438,
      0.9998894333839417,
      0.9998279213905334,
      0.9998458027839661,
      0.9996280670166016,
      0.9995942115783691,
      0.9990992546081543,
      0.9982433319091797,
      0.9922050833702087,
      0.9675593376159668,
      0.9495311975479126,
      0.8791263103485107,
      0.8273813128471375,
      0.8952835202217102,
      0.9383026361465454,
      0.9825620055198669,
      0.994881272315979,
      0.9978917241096497,
      0.998906135559082,
      0.9990498423576355,
      0.9990373253822327,
      0.9994187355041504,
      0.9985421299934387,
      0.99941486120224,
      0.9997268319129944,
      0.9997419118881226,
      0.9998495578765869,
      0.9998089671134949,
      0.9998558759689331,
      0.999587893486023
    ],
    [
      0.12717895209789276,
      0.13054467737674713,
      0.12369787693023682,
      0.12213781476020813,
      0.11753490567207336,
      0.10929295420646667,
      0.1033792495727539,
      0.09663834422826767,
      0.0977194532752037,
      0.09644132107496262,
      0.09442420303821564,
      0.09528431296348572,
      0.0912073403596878,
      0.09454432874917984,
      0.08895249664783478,
      0.08911008387804031,
      0.08498338609933853,
      0.08376912027597427,
      0.0824219360947609,
      0.08042790740728378,
      0.0818932056427002,
      0.07801064103841782,
      0.07740754634141922,
      0.07428399473428726,
      0.07329720258712769,
      0.07070718705654144,
      0.07545121014118195,
      0.0738135352730751,
      0.07360213249921799,
      0.07164225727319717,
      0.07198812812566757,
      0.06919161975383759,
      0.07024848461151123,
      0.0711902529001236,
      0.0691562071442604,
      0.06900680810213089,
      0.0658239871263504,
      0.0683417022228241,
      0.06533927470445633,
      0.06573250889778137,
      0.0684942826628685,
      0.06839979439973831,
      0.06985209137201309,
      0.06881118565797806,
      0.07199999690055847,
      0.06933361291885376,
      0.0724223181605339,
      0.0769195482134819,
      0.07955576479434967,
      0.07405011355876923,
      0.07498688995838165,
      0.07429230213165283,
      0.07374297827482224,
      0.07642988860607147,
      0.07547313719987869,
      0.078300341963768,
      0.07526036351919174,
      0.07843481004238129,
      0.07958774268627167,
      0.08588269352912903,
      0.0842449888586998,
      0.0868585854768753,
      0.08671090751886368,
      0.08986267447471619,
      0.08429417014122009,
      0.08481119573116302,
      0.0862402394413948,
      0.08814488351345062,
      0.0853690356016159,
      0.0814206451177597,
      0.08879198879003525,
      0.08783689886331558,
      0.08475149422883987,
      0.08218871057033539,
      0.08335810899734497,
      0.08572277426719666,
      0.08145248144865036,
      0.08458573371171951,
      0.08360572159290314,
      0.08428474515676498,
      0.0850188136100769,
      0.08761667460203171,
      0.08856932818889618,
      0.08895689994096756,
      0.0973634272813797,
      0.10365213453769684,
      0.10579094290733337,
      0.10863007605075836,
      0.11796876788139343,
      0.1257111132144928,
      0.13610030710697174,
      0.1525702178478241,
      0.175642192363739,
      0.19277390837669373,
      0.20114946365356445,
      0.2261209636926651,
      0.9963231086730957,
      0.9983022809028625,
      0.9983174800872803,
      0.9994792342185974,
      0.9995314478874207,
      0.9995155334472656,
      0.9989386796951294,
      0.9977748394012451,
      0.9952847361564636,
      0.962360143661499,
      0.9407318830490112,
      0.9838189482688904,
      0.973714292049408,
      0.9365360736846924,
      0.896682858467102,
      0.9383355975151062,
      0.9732393026351929,
      0.995370626449585,
      0.9985923767089844,
      0.999564528465271,
      0.9997344613075256,
      0.9996331334114075,
      0.9994833469390869,
      0.9987174868583679,
      0.9983317255973816,
      0.9981387257575989,
      0.9987945556640625,
      0.9988618493080139,
      0.9977784752845764,
      0.9972188472747803,
      0.9989531636238098,
      0.9984194040298462,
      0.9990450143814087,
      0.9988358020782471,
      0.9986162781715393,
      0.9960454702377319,
      0.9881396889686584,
      0.9396052360534668,
      0.861222505569458,
      0.848747730255127,
      0.8613821268081665,
      0.8036905527114868,
      0.7992904186248779,
      0.8380149006843567,
      0.8561316728591919,
      0.9463731646537781,
      0.9780729413032532,
      0.9938828945159912,
      0.998059093952179,
      0.9982724785804749,
      0.9987841844558716,
      0.9967299699783325,
      0.9962947368621826,
      0.9976451396942139,
      0.9986951351165771,
      0.9994290471076965,
      0.9992707967758179,
      0.9978742599487305,
      0.9918810129165649,
      0.9689664840698242,
      0.9047338962554932,
      0.8817134499549866,
      0.8987492322921753,
      0.8673542737960815,
      0.8875288367271423,
      0.8561025857925415,
      0.834458589553833,
      0.8716827630996704,
      0.9180819988250732,
      0.961415708065033,
      0.9915427565574646,
      0.9930161833763123,
      0.9981048107147217,
      0.996633768081665,
      0.9965358972549438,
      0.9921047687530518,
      0.9883528351783752,
      0.9890152812004089,
      0.9895226359367371,
      0.9930490851402283,
      0.992695689201355,
      0.9870288968086243,
      0.9809621572494507,
      0.9572872519493103,
      0.9646648168563843,
      0.9165048599243164,
      0.9541390538215637,
      0.9221519231796265,
      0.9496967792510986,
      0.9917280077934265,
      0.9917539954185486,
      0.9980392456054688,
      0.9967078566551208,
      0.9982942938804626,
      0.9992700815200806,
      0.9993640184402466,
      0.9988542795181274,
      0.9981884360313416,
      0.9994659423828125,
      0.9994475841522217,
      0.9998095631599426,
      0.9996442198753357,
      0.9997432827949524,
      0.9994534850120544,
      0.9993085265159607,
      0.9981722831726074,
      0.9986760020256042,
      0.9992765784263611,
      0.9996407628059387,
      0.9997388124465942,
      0.9995241165161133,
      0.9996306896209717,
      0.9992070198059082,
      0.9993621110916138,
      0.9974616169929504,
      0.9961400032043457,
      0.989134669303894,
      0.97404944896698,
      0.9514169692993164,
      0.9273017048835754,
      0.898075520992279,
      0.8286639451980591,
      0.8478285074234009,
      0.8984142541885376,
      0.8948832750320435,
      0.9183436632156372,
      0.9725582003593445,
      0.9853423833847046,
      0.9968470335006714,
      0.9984307885169983,
      0.9994395971298218,
      0.9996652007102966,
      0.9997767806053162,
      0.9997999668121338,
      0.9998024106025696,
      0.9996865391731262,
      0.9996415972709656,
      0.9992713928222656,
      0.9986932873725891,
      0.9984174370765686,
      0.9983639717102051,
      0.999235987663269,
      0.999281108379364,
      0.9988574981689453,
      0.9982545971870422,
      0.9944080710411072,
      0.9934718012809753,
      0.9828674793243408,
      0.9871346950531006,
      0.9955242276191711,
      0.9973657131195068,
      0.9990673661231995,
      0.9993209838867188,
      0.9997575879096985,
      0.9996791481971741,
      0.9996792674064636,
      0.9996415376663208,
      0.9997695088386536,
      0.9998221397399902,
      0.9997710585594177,
      0.9998010396957397,
      0.9996858239173889,
      0.9997838735580444,
      0.999868631362915,
      0.999907910823822,
      0.9998550415039062,
      0.9998673796653748,
      0.9996718764305115,
      0.9996388554573059,
      0.9991814494132996,
      0.9983512163162231,
      0.9924163222312927,
      0.9671158194541931,
      0.9481461048126221,
      0.8753591775894165,
      0.8231887817382812,
      0.893000066280365,
      0.9363255500793457,
      0.982718288898468,
      0.9951703548431396,
      0.9981245994567871,
      0.9990286231040955,
      0.9992110729217529,
      0.999182403087616,
      0.9995057582855225,
      0.9987427592277527,
      0.9995169639587402,
      0.999775767326355,
      0.9997912645339966,
      0.9998775124549866,
      0.9998442530632019,
      0.9998815655708313,
      0.9996591210365295
    ],
    [
      0.15939445793628693,
      0.15864968299865723,
      0.1469629555940628,
      0.14427095651626587,
      0.13274909555912018,
      0.12264595180749893,
      0.11805544048547745,
      0.10519985854625702,
      0.10455729812383652,
      0.10405240952968597,
      0.099709153175354,
      0.10009261965751648,
      0.09819760918617249,
      0.10172174125909805,
      0.09558764100074768,
      0.09370128065347672,
      0.08926989138126373,
      0.08800599724054337,
      0.08322376757860184,
      0.0826985239982605,
      0.08278064429759979,
      0.0802057683467865,
      0.0810413658618927,
      0.07875905185937881,
      0.07802432775497437,
      0.07363149523735046,
      0.08015608787536621,
      0.0770353376865387,
      0.07535242289304733,
      0.07104526460170746,
      0.07468082010746002,
      0.06999655812978745,
      0.07186366617679596,
      0.07188297808170319,
      0.07170182466506958,
      0.07036493718624115,
      0.06836158037185669,
      0.0717848688364029,
      0.06818025559186935,
      0.06926201283931732,
      0.07025683671236038,
      0.07107023894786835,
      0.072281613945961,
      0.06953183561563492,
      0.07277192175388336,
      0.06811860203742981,
      0.0705891102552414,
      0.07215463370084763,
      0.07458529621362686,
      0.07157035171985626,
      0.07550978660583496,
      0.07586802542209625,
      0.07664135098457336,
      0.07405918836593628,
      0.07330625504255295,
      0.07767458260059357,
      0.07337638735771179,
      0.07388011366128922,
      0.07587563246488571,
      0.08150114119052887,
      0.08209327608346939,
      0.08299866318702698,
      0.08689799904823303,
      0.08908073604106903,
      0.08657262474298477,
      0.087800994515419,
      0.08644017577171326,
      0.08404427021741867,
      0.08254384249448776,
      0.08033324033021927,
      0.08778791129589081,
      0.08702947199344635,
      0.0820082575082779,
      0.08139075338840485,
      0.0819791704416275,
      0.08369127660989761,
      0.08032931387424469,
      0.08386583626270294,
      0.08312597870826721,
      0.08400782942771912,
      0.0851883664727211,
      0.08854366093873978,
      0.08999432623386383,
      0.09009680151939392,
      0.0987110584974289,
      0.10676251351833344,
      0.10886991769075394,
      0.11098691821098328,
      0.1231209933757782,
      0.13031959533691406,
      0.13979527354240417,
      0.156939297914505,
      0.18008026480674744,
      0.20455972850322723,
      0.2060944139957428,
      0.22059030830860138,
      0.996776282787323,
      0.9985412955284119,
      0.9985120892524719,
      0.9995385408401489,
      0.9995787143707275,
      0.9995659589767456,
      0.9989808201789856,
      0.9977743625640869,
      0.9953444004058838,
      0.962439775466919,
      0.9412893056869507,
      0.9842648506164551,
      0.9741822481155396,
      0.936870813369751,
      0.8968921899795532,
      0.9390095472335815,
      0.9735268354415894,
      0.9954514503479004,
      0.9985907673835754,
      0.9995938539505005,
      0.9997538328170776,
      0.9996700882911682,
      0.9995469450950623,
      0.9988816976547241,
      0.9985765814781189,
      0.9984052181243896,
      0.9989911913871765,
      0.9990476965904236,
      0.9981496334075928,
      0.9977392554283142,
      0.9991775155067444,
      0.9988039135932922,
      0.9992538094520569,
      0.9990704655647278,
      0.9988096952438354,
      0.9963825345039368,
      0.9885382652282715,
      0.9396137595176697,
      0.8581781983375549,
      0.8452990055084229,
      0.8589805364608765,
      0.800479531288147,
      0.7962751388549805,
      0.836292028427124,
      0.8541029691696167,
      0.9470076560974121,
      0.9789518117904663,
      0.994451642036438,
      0.9982866644859314,
      0.9984852075576782,
      0.9989587664604187,
      0.9971577525138855,
      0.9967819452285767,
      0.9979471564292908,
      0.998845100402832,
      0.9994999766349792,
      0.9993528723716736,
      0.9980096220970154,
      0.9921498894691467,
      0.9691170454025269,
      0.9045724868774414,
      0.8806630969047546,
      0.8978900909423828,
      0.8649964332580566,
      0.8853756189346313,
      0.8538051843643188,
      0.8318297863006592,
      0.8700364232063293,
      0.9166363477706909,
      0.9609321355819702,
      0.9916827082633972,
      0.9934113025665283,
      0.9983764290809631,
      0.9972009062767029,
      0.9973095059394836,
      0.9935036301612854,
      0.989876925945282,
      0.9902663230895996,
      0.9905949234962463,
      0.9939808249473572,
      0.9933025240898132,
      0.9873765707015991,
      0.9809185862541199,
      0.9561111927032471,
      0.9637749195098877,
      0.9146926403045654,
      0.9530718326568604,
      0.9207859635353088,
      0.9488052725791931,
      0.9917829036712646,
      0.9919064044952393,
      0.9981651306152344,
      0.996824324131012,
      0.9983782172203064,
      0.9993301630020142,
      0.9993973970413208,
      0.9989156126976013,
      0.998242974281311,
      0.9994900822639465,
      0.9994791746139526,
      0.999824047088623,
      0.9996762275695801,
      0.9997687935829163,
      0.9995031952857971,
      0.9993771314620972,
      0.9983407258987427,
      0.9987967610359192,
      0.9993513822555542,
      0.9996769428253174,
      0.9997631311416626,
      0.9995608329772949,
      0.999650776386261,
      0.9992289543151855,
      0.9993776082992554,
      0.9974781274795532,
      0.9961864352226257,
      0.989245593547821,
      0.9743432998657227,
      0.9515913128852844,
      0.9275003671646118,
      0.8985633254051208,
      0.8292134404182434,
      0.8456478714942932,
      0.8978800773620605,
      0.8945598006248474,
      0.9181519746780396,
      0.972389817237854,
      0.9852871298789978,
      0.9969056248664856,
      0.9985246658325195,
      0.9994722008705139,
      0.9996918439865112,
      0.9997938275337219,
      0.9998185038566589,
      0.9998218417167664,
      0.9997177124023438,
      0.9996775388717651,
      0.9993464946746826,
      0.9988276362419128,
      0.9985812306404114,
      0.9985374808311462,
      0.999322772026062,
      0.9993623495101929,
      0.9989904761314392,
      0.9984021186828613,
      0.9945567846298218,
      0.993507981300354,
      0.9828025698661804,
      0.9870039224624634,
      0.9954748749732971,
      0.9973632097244263,
      0.9990960359573364,
      0.9993669390678406,
      0.9997789859771729,
      0.9997134208679199,
      0.9997116923332214,
      0.9996823668479919,
      0.999796450138092,
      0.99984210729599,
      0.9997965693473816,
      0.999823272228241,
      0.9997201561927795,
      0.9998062252998352,
      0.9998819231987,
      0.9999158382415771,
      0.9998656511306763,
      0.9998754262924194,
      0.9996902346611023,
      0.9996572732925415,
      0.9992305636405945,
      0.9983999133110046,
      0.9925283789634705,
      0.967166543006897,
      0.9476639032363892,
      0.8735411167144775,
      0.8202852010726929,
      0.8912217020988464,
      0.9357112646102905,
      0.9829349517822266,
      0.9955193996429443,
      0.9982877969741821,
      0.9991147518157959,
      0.9992965459823608,
      0.999248743057251,
      0.9995378255844116,
      0.9988163709640503,
      0.9995524287223816,
      0.9997942447662354,
      0.9998106956481934,
      0.9998892545700073,
      0.9998599886894226,
      0.9998940229415894,
      0.9996951818466187
    ],
    [
      0.20877712965011597,
      0.20149005949497223,
      0.17077873647212982,
      0.17392519116401672,
      0.15282291173934937,
      0.1411314159631729,
      0.13348591327667236,
      0.12061213701963425,
      0.12117618322372437,
      0.1165212094783783,
      0.10962015390396118,
      0.10942712426185608,
      0.11031997203826904,
      0.10845809429883957,
      0.10304169356822968,
      0.1016702651977539,
      0.09676754474639893,
      0.0944882482290268,
      0.08658035844564438,
      0.08721470087766647,
      0.08895403146743774,
      0.08757077157497406,
      0.08687448501586914,
      0.08522546291351318,
      0.08268056809902191,
      0.07808896154165268,
      0.08475159108638763,
      0.08217254281044006,
      0.07885786890983582,
      0.07371720671653748,
      0.07900740206241608,
      0.0736546441912651,
      0.07450675964355469,
      0.07670994102954865,
      0.07498378306627274,
      0.07325728237628937,
      0.0716358944773674,
      0.07513490319252014,
      0.07097150385379791,
      0.07464824616909027,
      0.07570534199476242,
      0.07713376730680466,
      0.07315485179424286,
      0.07319172471761703,
      0.07559951394796371,
      0.07359679043292999,
      0.07621493190526962,
      0.07455423474311829,
      0.07824695110321045,
      0.07462674379348755,
      0.08138265460729599,
      0.07971779257059097,
      0.07852180302143097,
      0.0745445191860199,
      0.07611127942800522,
      0.0784706100821495,
      0.07635758072137833,
      0.07579396665096283,
      0.0764370933175087,
      0.0806836485862732,
      0.08344951272010803,
      0.08734741061925888,
      0.08855220675468445,
      0.0918118879199028,
      0.09009506553411484,
      0.09010931849479675,
      0.09001246839761734,
      0.09194323420524597,
      0.09071098268032074,
      0.08445233106613159,
      0.09116968512535095,
      0.09322728216648102,
      0.08749710023403168,
      0.08691942691802979,
      0.0877021998167038,
      0.09016641974449158,
      0.08724523335695267,
      0.08885222673416138,
      0.08894792944192886,
      0.09051868319511414,
      0.09144675731658936,
      0.09639069437980652,
      0.09661248326301575,
      0.09674008190631866,
      0.108247309923172,
      0.11593372374773026,
      0.11757715046405792,
      0.1189543679356575,
      0.13174065947532654,
      0.14473317563533783,
      0.1550542712211609,
      0.17138928174972534,
      0.20001015067100525,
      0.2226608395576477,
      0.22358988225460052,
      0.23004479706287384,
      0.9974277019500732,
      0.9988662600517273,
      0.998832643032074,
      0.9996358156204224,
      0.9996488094329834,
      0.9996093511581421,
      0.9990612864494324,
      0.9978466629981995,
      0.9954577088356018,
      0.9621185064315796,
      0.9402554631233215,
      0.9842924475669861,
      0.9740456938743591,
      0.9355623722076416,
      0.895416796207428,
      0.937947154045105,
      0.9728623032569885,
      0.9954816102981567,
      0.9986714124679565,
      0.9996307492256165,
      0.999783456325531,
      0.9997196793556213,
      0.9996330142021179,
      0.9991117119789124,
      0.9988793134689331,
      0.9987168312072754,
      0.999196469783783,
      0.9992486834526062,
      0.9985272288322449,
      0.9982444047927856,
      0.9993864893913269,
      0.9991464018821716,
      0.999462902545929,
      0.9993306398391724,
      0.9990996718406677,
      0.9970800876617432,
      0.9899439215660095,
      0.944041907787323,
      0.8594095706939697,
      0.8433956503868103,
      0.858318030834198,
      0.7976536750793457,
      0.794360876083374,
      0.8377001881599426,
      0.8566640615463257,
      0.9507111310958862,
      0.980583906173706,
      0.9952638149261475,
      0.9985767602920532,
      0.9987472891807556,
      0.9991618990898132,
      0.9977031350135803,
      0.9974055886268616,
      0.9983302354812622,
      0.9990317821502686,
      0.9995823502540588,
      0.999436616897583,
      0.9981570839881897,
      0.9922446608543396,
      0.9692246913909912,
      0.9033111333847046,
      0.879372239112854,
      0.8970391154289246,
      0.8625146150588989,
      0.8837250471115112,
      0.8528076410293579,
      0.8309520483016968,
      0.8718869686126709,
      0.9192326664924622,
      0.9639680981636047,
      0.9927822351455688,
      0.9946567416191101,
      0.9988278150558472,
      0.9981133341789246,
      0.9981510639190674,
      0.995164155960083,
      0.9919905662536621,
      0.9921554327011108,
      0.9924619793891907,
      0.9955435395240784,
      0.994900107383728,
      0.9891065955162048,
      0.9828938245773315,
      0.9583935141563416,
      0.9645264744758606,
      0.9145782589912415,
      0.9530893564224243,
      0.9202484488487244,
      0.9485586285591125,
      0.9921379089355469,
      0.9919750690460205,
      0.9983338117599487,
      0.9969208836555481,
      0.9984961152076721,
      0.999420166015625,
      0.9994315505027771,
      0.9990086555480957,
      0.9983623027801514,
      0.999521791934967,
      0.9995266199111938,
      0.9998420476913452,
      0.9997197985649109,
      0.9997995495796204,
      0.9995604753494263,
      0.9994587302207947,
      0.9985575675964355,
      0.9989327192306519,
      0.9994385838508606,
      0.9997181296348572,
      0.999790370464325,
      0.9995966553688049,
      0.999665379524231,
      0.9992239475250244,
      0.9993727207183838,
      0.9973509311676025,
      0.9960321187973022,
      0.9886457920074463,
      0.972411036491394,
      0.9470443725585938,
      0.922195553779602,
      0.8946431279182434,
      0.8283554315567017,
      0.8448595404624939,
      0.8959330320358276,
      0.8915115594863892,
      0.9136769771575928,
      0.9706615209579468,
      0.9844058752059937,
      0.9968056082725525,
      0.998617947101593,
      0.9995041489601135,
      0.9997329711914062,
      0.9998214840888977,
      0.9998461604118347,
      0.9998452663421631,
      0.999755322933197,
      0.9997155070304871,
      0.9994328618049622,
      0.9989984631538391,
      0.9988019466400146,
      0.9987735748291016,
      0.9994454383850098,
      0.9994756579399109,
      0.9991642236709595,
      0.9985560774803162,
      0.9945284128189087,
      0.9930559396743774,
      0.9812523126602173,
      0.9856262803077698,
      0.9950082898139954,
      0.9971882700920105,
      0.9990841746330261,
      0.9993957281112671,
      0.9998000264167786,
      0.9997477531433105,
      0.9997456073760986,
      0.999724805355072,
      0.9998254179954529,
      0.9998640418052673,
      0.9998255372047424,
      0.9998474717140198,
      0.9997580051422119,
      0.9998321533203125,
      0.9998987913131714,
      0.9999263286590576,
      0.9998812675476074,
      0.9998878240585327,
      0.9997212886810303,
      0.9996834397315979,
      0.999299168586731,
      0.9984450340270996,
      0.9926230311393738,
      0.9663254022598267,
      0.9452075362205505,
      0.8690320253372192,
      0.8179046511650085,
      0.890236496925354,
      0.9347994327545166,
      0.9835817813873291,
      0.9960135221481323,
      0.9985383749008179,
      0.9992389678955078,
      0.999442994594574,
      0.999374270439148,
      0.9996007084846497,
      0.9989885687828064,
      0.9996176362037659,
      0.9998212456703186,
      0.9998375177383423,
      0.999904215335846,
      0.9998804926872253,
      0.999908447265625,
      0.99973464012146
    ],
    [
      0.23827853798866272,
      0.2377810925245285,
      0.1931457817554474,
      0.20197531580924988,
      0.17346321046352386,
      0.15743161737918854,
      0.14714838564395905,
      0.13792364299297333,
      0.14398334920406342,
      0.13351891934871674,
      0.12014787644147873,
      0.11458846181631088,
      0.11813671886920929,
      0.11512033641338348,
      0.1073860377073288,
      0.10380744934082031,
      0.0994686558842659,
      0.09958421438932419,
      0.08992066234350204,
      0.09199845790863037,
      0.09524791687726974,
      0.0930851474404335,
      0.09136058390140533,
      0.09273567795753479,
      0.0882081687450409,
      0.08553245663642883,
      0.09279820322990417,
      0.08936652541160583,
      0.08717162907123566,
      0.08263881504535675,
      0.08616869151592255,
      0.07960368692874908,
      0.08222480118274689,
      0.08423484116792679,
      0.0794803649187088,
      0.07849621772766113,
      0.07824023813009262,
      0.08100201189517975,
      0.07570752501487732,
      0.07840022444725037,
      0.08230675756931305,
      0.07977543771266937,
      0.07694017142057419,
      0.08000403642654419,
      0.08347547799348831,
      0.07776109874248505,
      0.0789717361330986,
      0.08101281523704529,
      0.08407134562730789,
      0.07976354658603668,
      0.08800822496414185,
      0.08740010857582092,
      0.08333994448184967,
      0.0817658007144928,
      0.08600357174873352,
      0.08471722155809402,
      0.08218223601579666,
      0.08093942701816559,
      0.0798976942896843,
      0.08779706805944443,
      0.0883171558380127,
      0.08749920129776001,
      0.09060603380203247,
      0.09311543405056,
      0.09135068953037262,
      0.08994495868682861,
      0.08780302107334137,
      0.08701847493648529,
      0.08645777404308319,
      0.08095832914113998,
      0.08706650882959366,
      0.08605783432722092,
      0.08373870700597763,
      0.08495365083217621,
      0.08549422770738602,
      0.08851991593837738,
      0.08695102483034134,
      0.08895934373140335,
      0.08979444205760956,
      0.09135697782039642,
      0.0910092294216156,
      0.09858591854572296,
      0.10049176216125488,
      0.10085985064506531,
      0.11428121477365494,
      0.12220709025859833,
      0.12417399883270264,
      0.12523877620697021,
      0.14161080121994019,
      0.1542954295873642,
      0.16758421063423157,
      0.18525336682796478,
      0.21167293190956116,
      0.22855064272880554,
      0.22435232996940613,
      0.2225533276796341,
      0.9976409077644348,
      0.9989603161811829,
      0.9989293813705444,
      0.9996623396873474,
      0.9996674060821533,
      0.9996159672737122,
      0.9990730881690979,
      0.9978060722351074,
      0.9953458309173584,
      0.9617346525192261,
      0.9394595623016357,
      0.9840548038482666,
      0.973731279373169,
      0.9350388646125793,
      0.8949456214904785,
      0.9369605779647827,
      0.9724166989326477,
      0.9953488111495972,
      0.9986243844032288,
      0.9996281266212463,
      0.9997879862785339,
      0.999736487865448,
      0.9996623992919922,
      0.9991856813430786,
      0.9989758729934692,
      0.9988131523132324,
      0.999259889125824,
      0.9993090033531189,
      0.9986472129821777,
      0.9983965754508972,
      0.9994414448738098,
      0.9992216229438782,
      0.999504804611206,
      0.9993643760681152,
      0.999118447303772,
      0.9970724582672119,
      0.9897658824920654,
      0.9428840279579163,
      0.8590537309646606,
      0.8422192335128784,
      0.8578483462333679,
      0.7981569170951843,
      0.7951790690422058,
      0.838042140007019,
      0.8554849624633789,
      0.9493269920349121,
      0.9801603555679321,
      0.9951872825622559,
      0.9985746741294861,
      0.998774528503418,
      0.999203085899353,
      0.9978557229042053,
      0.9975913763046265,
      0.9984432458877563,
      0.9990738034248352,
      0.9995939135551453,
      0.9994391798973083,
      0.9981423616409302,
      0.9921348094940186,
      0.9685104489326477,
      0.9028967618942261,
      0.8789125680923462,
      0.8963371515274048,
      0.8614706993103027,
      0.882687509059906,
      0.852734386920929,
      0.8294586539268494,
      0.871956467628479,
      0.9191041588783264,
      0.9638094902038574,
      0.992773175239563,
      0.9947679042816162,
      0.9988927841186523,
      0.9982315301895142,
      0.998291552066803,
      0.9954359531402588,
      0.9922270178794861,
      0.9924823641777039,
      0.9927244782447815,
      0.9958682060241699,
      0.9951832294464111,
      0.9893534779548645,
      0.9832639694213867,
      0.9585790038108826,
      0.9645668864250183,
      0.9145411252975464,
      0.9530020356178284,
      0.9195535778999329,
      0.9486774802207947,
      0.9921814799308777,
      0.991982102394104,
      0.99836665391922,
      0.9969658255577087,
      0.9985203742980957,
      0.9994407892227173,
      0.9994612336158752,
      0.9990589618682861,
      0.9984455108642578,
      0.999531626701355,
      0.9995469450950623,
      0.999849259853363,
      0.9997349381446838,
      0.9998089671134949,
      0.9995849132537842,
      0.9994892477989197,
      0.9986358284950256,
      0.9989926218986511,
      0.9994692206382751,
      0.9997313618659973,
      0.9998016953468323,
      0.9996302723884583,
      0.9996866583824158,
      0.9992862343788147,
      0.9994115829467773,
      0.9974707961082458,
      0.9961803555488586,
      0.9888696670532227,
      0.9728137254714966,
      0.9482184052467346,
      0.9238002300262451,
      0.8956899046897888,
      0.8292550444602966,
      0.8456641435623169,
      0.8971688747406006,
      0.8931474089622498,
      0.9161849617958069,
      0.9719901084899902,
      0.9855285882949829,
      0.9971274733543396,
      0.9987807273864746,
      0.9995486736297607,
      0.99974524974823,
      0.999825656414032,
      0.9998519420623779,
      0.999850332736969,
      0.9997632503509521,
      0.9997254014015198,
      0.9994568228721619,
      0.9990447759628296,
      0.9988473057746887,
      0.9988255500793457,
      0.9994692802429199,
      0.9995083808898926,
      0.999267578125,
      0.9987372756004333,
      0.9950276613235474,
      0.9939197301864624,
      0.9825943112373352,
      0.9866011738777161,
      0.995412290096283,
      0.9974203705787659,
      0.9991921782493591,
      0.999450147151947,
      0.9998144507408142,
      0.999765157699585,
      0.9997592568397522,
      0.9997408390045166,
      0.9998363852500916,
      0.999869704246521,
      0.9998303055763245,
      0.9998515844345093,
      0.9997636079788208,
      0.9998357892036438,
      0.9999011754989624,
      0.9999276995658875,
      0.9998830556869507,
      0.9998881220817566,
      0.9997180104255676,
      0.9996907114982605,
      0.9993333220481873,
      0.9985458850860596,
      0.9930759072303772,
      0.9675809144973755,
      0.9469930529594421,
      0.872161865234375,
      0.8194571137428284,
      0.8912450671195984,
      0.936233401298523,
      0.9839351773262024,
      0.996283769607544,
      0.9986528158187866,
      0.9992830753326416,
      0.9994596838951111,
      0.9993823766708374,
      0.9996060132980347,
      0.9989925026893616,
      0.9996184706687927,
      0.9998238682746887,
      0.9998406171798706,
      0.999906599521637,
      0.9998841881752014,
      0.9999117255210876,
      0.9997453093528748
    ],
    [
      0.28402483463287354,
      0.2897251546382904,
      0.24322567880153656,
      0.24096710979938507,
      0.21964064240455627,
      0.18924447894096375,
      0.17572318017482758,
      0.15811575949192047,
      0.163308784365654,
      0.14938701689243317,
      0.13567610085010529,
      0.12248887121677399,
      0.1268293857574463,
      0.1270453780889511,
      0.116808220744133,
      0.11517300456762314,
      0.1130504161119461,
      0.11349524557590485,
      0.10283318907022476,
      0.10477655380964279,
      0.10879922658205032,
      0.10899283736944199,
      0.1081705391407013,
      0.11290539801120758,
      0.11327279359102249,
      0.10409379005432129,
      0.10386636853218079,
      0.09812755137681961,
      0.09879981726408005,
      0.09654992818832397,
      0.09364667534828186,
      0.08811897039413452,
      0.0959167554974556,
      0.09450802206993103,
      0.08536180853843689,
      0.08579219877719879,
      0.08413353562355042,
      0.08589562773704529,
      0.08077535033226013,
      0.08816167712211609,
      0.09244710206985474,
      0.08787575364112854,
      0.08326484262943268,
      0.08664867281913757,
      0.0910339429974556,
      0.08372657001018524,
      0.08677876740694046,
      0.08809658885002136,
      0.0909895971417427,
      0.08581475168466568,
      0.09645902365446091,
      0.09588753432035446,
      0.09025365859270096,
      0.08924519270658493,
      0.09294182062149048,
      0.0905129462480545,
      0.08949358761310577,
      0.08915991336107254,
      0.08769257366657257,
      0.09823940694332123,
      0.0959295928478241,
      0.09417296946048737,
      0.09819572418928146,
      0.10257720202207565,
      0.09638037532567978,
      0.09363459050655365,
      0.09229683876037598,
      0.09670507162809372,
      0.09280437976121902,
      0.08629777282476425,
      0.09164822101593018,
      0.10023915022611618,
      0.097557432949543,
      0.0970035195350647,
      0.0983714610338211,
      0.09960667788982391,
      0.0982179343700409,
      0.10107114911079407,
      0.10402081161737442,
      0.10482440888881683,
      0.10764002054929733,
      0.11771956086158752,
      0.12032565474510193,
      0.12085958570241928,
      0.13512751460075378,
      0.1453760713338852,
      0.14697888493537903,
      0.15042680501937866,
      0.17739462852478027,
      0.18684940040111542,
      0.1991746872663498,
      0.21326801180839539,
      0.23684406280517578,
      0.2448667287826538,
      0.23709464073181152,
      0.22901912033557892,
      0.9979439377784729,
      0.9991114735603333,
      0.9990739822387695,
      0.9997040629386902,
      0.9996950626373291,
      0.9996234774589539,
      0.9990844130516052,
      0.9978402853012085,
      0.9953323006629944,
      0.9616190195083618,
      0.9403014183044434,
      0.9841864109039307,
      0.9738436937332153,
      0.9352545142173767,
      0.8958249092102051,
      0.9362066388130188,
      0.972084105014801,
      0.9955288171768188,
      0.9986690878868103,
      0.9996480345726013,
      0.9998032450675964,
      0.999762237071991,
      0.9997045397758484,
      0.9992974400520325,
      0.9991159439086914,
      0.998961329460144,
      0.9993539452552795,
      0.9994041323661804,
      0.9988292455673218,
      0.9986312389373779,
      0.9995347857475281,
      0.999369204044342,
      0.9995982050895691,
      0.9994844794273376,
      0.9992655515670776,
      0.9974600076675415,
      0.9906303882598877,
      0.9456223249435425,
      0.8596155047416687,
      0.8399657011032104,
      0.8567121028900146,
      0.7957779765129089,
      0.7937928438186646,
      0.8383722305297852,
      0.856761634349823,
      0.9518787860870361,
      0.9812889695167542,
      0.9956651329994202,
      0.9987338781356812,
      0.9989166855812073,
      0.9993023872375488,
      0.9981390833854675,
      0.9979082942008972,
      0.9986349940299988,
      0.9991760849952698,
      0.999639630317688,
      0.9994850158691406,
      0.9982379674911499,
      0.9921777248382568,
      0.9684324860572815,
      0.9023259282112122,
      0.8773812055587769,
      0.8950951099395752,
      0.8586769104003906,
      0.8801904320716858,
      0.8500772714614868,
      0.8279810547828674,
      0.8729057908058167,
      0.9205952286720276,
      0.9654871821403503,
      0.9933587908744812,
      0.9954907894134521,
      0.9991171360015869,
      0.9986448884010315,
      0.99863600730896,
      0.9962592720985413,
      0.9933242797851562,
      0.9935013651847839,
      0.9937623143196106,
      0.996700644493103,
      0.9959983825683594,
      0.9904176592826843,
      0.9844820499420166,
      0.959908664226532,
      0.9649116396903992,
      0.9145346879959106,
      0.9530109763145447,
      0.9187096953392029,
      0.948169469833374,
      0.9921008348464966,
      0.991849422454834,
      0.9984130263328552,
      0.9970710873603821,
      0.9986228346824646,
      0.9995117783546448,
      0.9995387196540833,
      0.9992095828056335,
      0.9987174272537231,
      0.9995927214622498,
      0.9996132850646973,
      0.999868631362915,
      0.9997704029083252,
      0.9998288154602051,
      0.9996318221092224,
      0.999544084072113,
      0.9987898468971252,
      0.9991063475608826,
      0.9995291233062744,
      0.9997638463973999,
      0.9998264908790588,
      0.999693751335144,
      0.9997324347496033,
      0.9994220733642578,
      0.9995096921920776,
      0.9978330731391907,
      0.9966186285018921,
      0.989736020565033,
      0.974071741104126,
      0.9509285688400269,
      0.9270148873329163,
      0.8975902795791626,
      0.8310145139694214,
      0.8467020988464355,
      0.8986591696739197,
      0.8954644203186035,
      0.9178606271743774,
      0.9727882146835327,
      0.9863823056221008,
      0.9974212646484375,
      0.9989392161369324,
      0.9995965957641602,
      0.9997766017913818,
      0.9998440146446228,
      0.9998692274093628,
      0.9998644590377808,
      0.9997836351394653,
      0.9997456669807434,
      0.9995023608207703,
      0.9991406202316284,
      0.9989762902259827,
      0.9989655613899231,
      0.9995448589324951,
      0.9995808601379395,
      0.9993981122970581,
      0.9989368915557861,
      0.9955119490623474,
      0.9947149753570557,
      0.9837782382965088,
      0.9879133105278015,
      0.996160089969635,
      0.9978570938110352,
      0.9993462562561035,
      0.9995338916778564,
      0.9998378753662109,
      0.9997953772544861,
      0.9997828602790833,
      0.9997668266296387,
      0.9998555183410645,
      0.9998824596405029,
      0.9998441338539124,
      0.9998626708984375,
      0.9997807145118713,
      0.999847412109375,
      0.9999094009399414,
      0.9999328255653381,
      0.9998918771743774,
      0.9998967051506042,
      0.9997411966323853,
      0.9997183680534363,
      0.9993936419487,
      0.9986544847488403,
      0.9933620691299438,
      0.9678065776824951,
      0.947716236114502,
      0.8733371496200562,
      0.8152694702148438,
      0.891602635383606,
      0.9361786246299744,
      0.9841684103012085,
      0.9964667558670044,
      0.9987812638282776,
      0.9993569254875183,
      0.9995242953300476,
      0.9994490742683411,
      0.9996456503868103,
      0.9990863800048828,
      0.9996591210365295,
      0.9998423457145691,
      0.9998552799224854,
      0.9999142289161682,
      0.9998932480812073,
      0.9999188780784607,
      0.9997653365135193
    ],
    [
      0.3195997178554535,
      0.3329201936721802,
      0.2862098813056946,
      0.2848856449127197,
      0.2750932276248932,
      0.23940715193748474,
      0.20766817033290863,
      0.1869855374097824,
      0.17976221442222595,
      0.16397105157375336,
      0.1524953842163086,
      0.13245943188667297,
      0.12851767241954803,
      0.1315559297800064,
      0.12348385155200958,
      0.11899814754724503,
      0.1172715574502945,
      0.11816692352294922,
      0.10843035578727722,
      0.11071957647800446,
      0.11472421139478683,
      0.11813598871231079,
      0.11626343429088593,
      0.12087318301200867,
      0.12617456912994385,
      0.11839574575424194,
      0.11353333294391632,
      0.10714399814605713,
      0.11115603893995285,
      0.10839653015136719,
      0.10182671993970871,
      0.09570515155792236,
      0.10544943064451218,
      0.10430553555488586,
      0.09246183931827545,
      0.09096840023994446,
      0.09053972363471985,
      0.09041930735111237,
      0.08420495688915253,
      0.0936051532626152,
      0.097015880048275,
      0.09166842699050903,
      0.08532610535621643,
      0.09069036692380905,
      0.09446235001087189,
      0.08519507944583893,
      0.0866115391254425,
      0.09098882228136063,
      0.09124784916639328,
      0.08636720478534698,
      0.09924916923046112,
      0.09807627648115158,
      0.09240227192640305,
      0.09272392094135284,
      0.09362319111824036,
      0.09336362034082413,
      0.09096276760101318,
      0.09183700382709503,
      0.08908861875534058,
      0.10078149288892746,
      0.10037677735090256,
      0.09748852252960205,
      0.10045331716537476,
      0.10248987376689911,
      0.09685514122247696,
      0.09318439662456512,
      0.09488720446825027,
      0.09934365749359131,
      0.09407616406679153,
      0.08863265067338943,
      0.09595493972301483,
      0.10274820029735565,
      0.10169895738363266,
      0.10231375694274902,
      0.10417415201663971,
      0.10562968254089355,
      0.10340078175067902,
      0.11441118270158768,
      0.11466270685195923,
      0.11556688696146011,
      0.12395025789737701,
      0.1387578248977661,
      0.1420278400182724,
      0.14207246899604797,
      0.16400271654129028,
      0.17275699973106384,
      0.17303143441677094,
      0.17542292177677155,
      0.20708312094211578,
      0.209965780377388,
      0.21622367203235626,
      0.23640121519565582,
      0.25238585472106934,
      0.25060516595840454,
      0.244752436876297,
      0.2398230880498886,
      0.998073160648346,
      0.9991741180419922,
      0.999130129814148,
      0.9997215867042542,
      0.9997091293334961,
      0.9996364116668701,
      0.9990665316581726,
      0.9977131485939026,
      0.9950271248817444,
      0.9602198004722595,
      0.9391547441482544,
      0.9840211868286133,
      0.9738553762435913,
      0.9355366230010986,
      0.8953808546066284,
      0.9355190992355347,
      0.9715824127197266,
      0.9954832792282104,
      0.9986650943756104,
      0.999660313129425,
      0.9998119473457336,
      0.9997778534889221,
      0.999731719493866,
      0.999362587928772,
      0.9992061853408813,
      0.999072253704071,
      0.9994232058525085,
      0.9994760751724243,
      0.9989836812019348,
      0.9988285899162292,
      0.9996035099029541,
      0.9994669556617737,
      0.9996479153633118,
      0.9995430111885071,
      0.9993259906768799,
      0.9976189136505127,
      0.9909420609474182,
      0.946619987487793,
      0.8596115708351135,
      0.8383022546768188,
      0.8571091890335083,
      0.7957346439361572,
      0.7960624694824219,
      0.8416532278060913,
      0.8597753047943115,
      0.9542337656021118,
      0.9824258089065552,
      0.9960675835609436,
      0.9988623857498169,
      0.9990374445915222,
      0.9993907809257507,
      0.9984009861946106,
      0.9982354044914246,
      0.9988245368003845,
      0.9992668628692627,
      0.9996764659881592,
      0.9995211958885193,
      0.9983409643173218,
      0.9923965334892273,
      0.9689357280731201,
      0.9033973813056946,
      0.8777835369110107,
      0.8947131633758545,
      0.8569177389144897,
      0.8783860802650452,
      0.8470346927642822,
      0.8257809281349182,
      0.8718749284744263,
      0.9204120635986328,
      0.9649155139923096,
      0.9933835864067078,
      0.99558424949646,
      0.9991779923439026,
      0.9987949132919312,
      0.9988207817077637,
      0.9967938661575317,
      0.9939671158790588,
      0.9939993023872375,
      0.9940882325172424,
      0.9969566464424133,
      0.9961754083633423,
      0.9905012845993042,
      0.9841598272323608,
      0.9585561156272888,
      0.9637902975082397,
      0.91280198097229,
      0.9515791535377502,
      0.9160071611404419,
      0.9446007609367371,
      0.9906792640686035,
      0.9902764558792114,
      0.9982141852378845,
      0.9968988299369812,
      0.998637318611145,
      0.9995585680007935,
      0.9995896220207214,
      0.9993619322776794,
      0.9990194439888,
      0.9996540546417236,
      0.9996732473373413,
      0.9998863935470581,
      0.9998030066490173,
      0.9998495578765869,
      0.9996786117553711,
      0.9996002316474915,
      0.9989555478096008,
      0.99922114610672,
      0.9995924234390259,
      0.999796986579895,
      0.9998505115509033,
      0.9997481107711792,
      0.9997730255126953,
      0.9995296597480774,
      0.9995968341827393,
      0.9981387257575989,
      0.9968023300170898,
      0.9899305105209351,
      0.9733284711837769,
      0.9509517550468445,
      0.9270936846733093,
      0.8972702026367188,
      0.8304692506790161,
      0.8428865671157837,
      0.8973841071128845,
      0.8954858183860779,
      0.9155011177062988,
      0.9718445539474487,
      0.9863422513008118,
      0.9975083470344543,
      0.9990265965461731,
      0.9996392130851746,
      0.9998031854629517,
      0.9998608231544495,
      0.9998850226402283,
      0.9998780488967896,
      0.9998044371604919,
      0.9997668266296387,
      0.9995502829551697,
      0.9992390275001526,
      0.9990907311439514,
      0.9990906715393066,
      0.9996074438095093,
      0.999638557434082,
      0.9994873404502869,
      0.9990831613540649,
      0.9958054423332214,
      0.9951736927032471,
      0.9841756820678711,
      0.9886587262153625,
      0.9966579675674438,
      0.9982039332389832,
      0.9994571208953857,
      0.9996029734611511,
      0.9998587369918823,
      0.999823808670044,
      0.9998080134391785,
      0.9997950792312622,
      0.9998742938041687,
      0.9998956918716431,
      0.9998595714569092,
      0.9998751282691956,
      0.9997978210449219,
      0.9998602867126465,
      0.9999184608459473,
      0.9999394416809082,
      0.999902606010437,
      0.9999067783355713,
      0.9997648000717163,
      0.9997435808181763,
      0.9994284510612488,
      0.998660147190094,
      0.9930957555770874,
      0.9657522439956665,
      0.9458573460578918,
      0.8653157949447632,
      0.8058501482009888,
      0.888166069984436,
      0.932105541229248,
      0.9825541973114014,
      0.9960914850234985,
      0.9987656474113464,
      0.9993768334388733,
      0.9995812773704529,
      0.9995050430297852,
      0.999692440032959,
      0.9992170333862305,
      0.999713659286499,
      0.9998631477355957,
      0.9998719692230225,
      0.9999234080314636,
      0.9999039173126221,
      0.999927282333374,
      0.999788761138916
    ],
    [
      0.3134593665599823,
      0.3327603340148926,
      0.31804439425468445,
      0.3292696177959442,
      0.3166736364364624,
      0.29312288761138916,
      0.25789692997932434,
      0.22181035578250885,
      0.20168274641036987,
      0.18009884655475616,
      0.16885358095169067,
      0.15616753697395325,
      0.15255971252918243,
      0.14892227947711945,
      0.14161376655101776,
      0.1388128101825714,
      0.13881397247314453,
      0.14327694475650787,
      0.13690043985843658,
      0.14376893639564514,
      0.1437142789363861,
      0.15493425726890564,
      0.14320293068885803,
      0.1495809257030487,
      0.15511056780815125,
      0.16609075665473938,
      0.1525617241859436,
      0.13982614874839783,
      0.1484406292438507,
      0.14740122854709625,
      0.13193632662296295,
      0.11909127235412598,
      0.1375671923160553,
      0.14034941792488098,
      0.12302081286907196,
      0.12507855892181396,
      0.13537362217903137,
      0.12845981121063232,
      0.11102144420146942,
      0.12638674676418304,
      0.13110768795013428,
      0.11480827629566193,
      0.10911530256271362,
      0.11607222259044647,
      0.11891980469226837,
      0.10392127931118011,
      0.10878710448741913,
      0.11482258886098862,
      0.10819363594055176,
      0.10465764999389648,
      0.11795738339424133,
      0.1176476925611496,
      0.10717196017503738,
      0.10612641274929047,
      0.11037903279066086,
      0.10922079533338547,
      0.10672149062156677,
      0.10677720606327057,
      0.10281547904014587,
      0.1114928126335144,
      0.11347521096467972,
      0.11056089401245117,
      0.11280766874551773,
      0.11750692129135132,
      0.11681926995515823,
      0.1124962568283081,
      0.1168949231505394,
      0.12138426303863525,
      0.12029926478862762,
      0.1126481294631958,
      0.12189672142267227,
      0.12166206538677216,
      0.12174046784639359,
      0.12743093073368073,
      0.12893368303775787,
      0.1256283074617386,
      0.12981601059436798,
      0.15002314746379852,
      0.14429284632205963,
      0.14204619824886322,
      0.16722844541072845,
      0.18336889147758484,
      0.18410195410251617,
      0.18555288016796112,
      0.21801286935806274,
      0.22744834423065186,
      0.22073207795619965,
      0.2224915474653244,
      0.24021928012371063,
      0.23459838330745697,
      0.23359361290931702,
      0.2478291541337967,
      0.24964675307273865,
      0.2316274344921112,
      0.216557115316391,
      0.19513440132141113,
      0.9984518885612488,
      0.9993590116500854,
      0.9993086457252502,
      0.9997719526290894,
      0.9997498989105225,
      0.9996733069419861,
      0.9990606307983398,
      0.9976223111152649,
      0.9947433471679688,
      0.9583476185798645,
      0.9354763031005859,
      0.9828077554702759,
      0.9721741676330566,
      0.9319990277290344,
      0.8929333090782166,
      0.9309317469596863,
      0.9693257808685303,
      0.9951735138893127,
      0.9986589550971985,
      0.9996770620346069,
      0.9998325109481812,
      0.9998065829277039,
      0.9997766613960266,
      0.9994769096374512,
      0.9993402361869812,
      0.9992190599441528,
      0.9995119571685791,
      0.9995707273483276,
      0.9991670250892639,
      0.9990609884262085,
      0.9996902346611023,
      0.9996039867401123,
      0.9997356534004211,
      0.9996614456176758,
      0.9994884133338928,
      0.9980998635292053,
      0.9920892715454102,
      0.9515836834907532,
      0.8614214062690735,
      0.8339105248451233,
      0.8557661771774292,
      0.7916499972343445,
      0.7943060994148254,
      0.8438698649406433,
      0.8642166256904602,
      0.9580637216567993,
      0.9838156700134277,
      0.9966490268707275,
      0.999036431312561,
      0.9991832375526428,
      0.9994978308677673,
      0.9986984729766846,
      0.998590350151062,
      0.999040961265564,
      0.9993858337402344,
      0.9997246861457825,
      0.9995671510696411,
      0.9984093904495239,
      0.9920948147773743,
      0.9675081968307495,
      0.899895966053009,
      0.873850405216217,
      0.8917241096496582,
      0.8497411012649536,
      0.8730345964431763,
      0.8373303413391113,
      0.8185973167419434,
      0.8735401034355164,
      0.9235501289367676,
      0.9678516387939453,
      0.9943070411682129,
      0.9966316819190979,
      0.9994413256645203,
      0.9992403984069824,
      0.9991713762283325,
      0.9977712035179138,
      0.995618999004364,
      0.995572566986084,
      0.9957036375999451,
      0.9980437755584717,
      0.9974283576011658,
      0.9923533797264099,
      0.9860767722129822,
      0.9612279534339905,
      0.964528501033783,
      0.9129846692085266,
      0.951552152633667,
      0.9154082536697388,
      0.9437992572784424,
      0.9902499318122864,
      0.9897457957267761,
      0.998238205909729,
      0.9969828128814697,
      0.9986993074417114,
      0.999619722366333,
      0.9996393322944641,
      0.9994804263114929,
      0.9992184638977051,
      0.9997066259384155,
      0.9997225999832153,
      0.9999009370803833,
      0.9998294711112976,
      0.9998680949211121,
      0.9997193813323975,
      0.9996522665023804,
      0.9990985989570618,
      0.9993208646774292,
      0.9996501803398132,
      0.9998265504837036,
      0.9998708963394165,
      0.9997895359992981,
      0.999807596206665,
      0.9996178150177002,
      0.9996622204780579,
      0.9984074234962463,
      0.9970312714576721,
      0.990134596824646,
      0.9725939631462097,
      0.950850248336792,
      0.9251311421394348,
      0.893938422203064,
      0.8276755809783936,
      0.8424125909805298,
      0.8971205353736877,
      0.895561695098877,
      0.9171477556228638,
      0.971869945526123,
      0.9869368672370911,
      0.9977981448173523,
      0.9991915225982666,
      0.9996933341026306,
      0.9998294115066528,
      0.9998787045478821,
      0.9999005794525146,
      0.9998918771743774,
      0.9998258352279663,
      0.9997856616973877,
      0.9995933771133423,
      0.9993323087692261,
      0.9992115497589111,
      0.9992146492004395,
      0.999674916267395,
      0.9997023344039917,
      0.9995847940444946,
      0.9992362856864929,
      0.9962495565414429,
      0.995858907699585,
      0.9850653409957886,
      0.9895898699760437,
      0.9972530007362366,
      0.998568058013916,
      0.9995487332344055,
      0.999662458896637,
      0.9998766779899597,
      0.9998476505279541,
      0.9998312592506409,
      0.999819278717041,
      0.999889612197876,
      0.9999077320098877,
      0.999875009059906,
      0.9998888969421387,
      0.9998194575309753,
      0.9998738169670105,
      0.999927282333374,
      0.9999457597732544,
      0.9999135136604309,
      0.9999175071716309,
      0.9997992515563965,
      0.9997808933258057,
      0.9995141625404358,
      0.9987895488739014,
      0.9933834075927734,
      0.9657739996910095,
      0.9464113712310791,
      0.864321231842041,
      0.8017343282699585,
      0.8876070976257324,
      0.9319189190864563,
      0.9826230406761169,
      0.9963886737823486,
      0.9989451169967651,
      0.9994537830352783,
      0.9996442794799805,
      0.9996067881584167,
      0.999734103679657,
      0.9993628263473511,
      0.9997708797454834,
      0.9998839497566223,
      0.9998882412910461,
      0.9999314546585083,
      0.9999141693115234,
      0.9999353885650635,
      0.9998106956481934
    ],
    [
      0.3242242932319641,
      0.34974008798599243,
      0.34206295013427734,
      0.35836315155029297,
      0.342651903629303,
      0.32647597789764404,
      0.2826746702194214,
      0.24561655521392822,
      0.22720380127429962,
      0.2020028531551361,
      0.1834351122379303,
      0.17401841282844543,
      0.17084449529647827,
      0.16410310566425323,
      0.15825645625591278,
      0.15874208509922028,
      0.16080354154109955,
      0.17076167464256287,
      0.1674249917268753,
      0.17863032221794128,
      0.1820380687713623,
      0.19140568375587463,
      0.1794552505016327,
      0.18103717267513275,
      0.1875292807817459,
      0.19915899634361267,
      0.1919916719198227,
      0.18214991688728333,
      0.19880951941013336,
      0.20319338142871857,
      0.17812879383563995,
      0.1640080064535141,
      0.19093665480613708,
      0.1866510510444641,
      0.15830208361148834,
      0.16219106316566467,
      0.18185342848300934,
      0.17162814736366272,
      0.1461084634065628,
      0.15701740980148315,
      0.17524227499961853,
      0.1523011177778244,
      0.14278462529182434,
      0.14722749590873718,
      0.1540827453136444,
      0.13436384499073029,
      0.142324298620224,
      0.14382582902908325,
      0.13514861464500427,
      0.1287292093038559,
      0.14058691263198853,
      0.1438925862312317,
      0.13746026158332825,
      0.13764241337776184,
      0.14099043607711792,
      0.14050523936748505,
      0.13228991627693176,
      0.1305968463420868,
      0.12501129508018494,
      0.12866954505443573,
      0.12991705536842346,
      0.1308746337890625,
      0.1393258273601532,
      0.1412091851234436,
      0.1424209624528885,
      0.13759256899356842,
      0.14322468638420105,
      0.14585155248641968,
      0.14086824655532837,
      0.13506777584552765,
      0.14395464956760406,
      0.14578098058700562,
      0.1422581672668457,
      0.1555933952331543,
      0.1556611955165863,
      0.15086190402507782,
      0.15805457532405853,
      0.19124212861061096,
      0.17907604575157166,
      0.17627814412117004,
      0.2074665129184723,
      0.2300412356853485,
      0.22433125972747803,
      0.22473157942295074,
      0.25850605964660645,
      0.26510536670684814,
      0.25126081705093384,
      0.2534259557723999,
      0.25677359104156494,
      0.24942871928215027,
      0.24310581386089325,
      0.24312126636505127,
      0.236315056681633,
      0.21178743243217468,
      0.19423267245292664,
      0.17664285004138947,
      0.9985847473144531,
      0.9994165301322937,
      0.9993413090705872,
      0.9997796416282654,
      0.9997479319572449,
      0.9996573328971863,
      0.9990021586418152,
      0.9974736571311951,
      0.9943817853927612,
      0.9566284418106079,
      0.9330775737762451,
      0.9812328815460205,
      0.9701668620109558,
      0.9292035102844238,
      0.8921987414360046,
      0.9286125898361206,
      0.9671581983566284,
      0.9948150515556335,
      0.9986103773117065,
      0.9996737241744995,
      0.9998332262039185,
      0.9998140931129456,
      0.9997912049293518,
      0.9995149374008179,
      0.9993903040885925,
      0.9992824196815491,
      0.9995512366294861,
      0.9996128678321838,
      0.9992665648460388,
      0.99918532371521,
      0.9997301697731018,
      0.9996632933616638,
      0.999765157699585,
      0.9996955394744873,
      0.9995222091674805,
      0.9981902837753296,
      0.9921607971191406,
      0.9523002505302429,
      0.8614268898963928,
      0.8294969797134399,
      0.8550419807434082,
      0.7889276742935181,
      0.7957940697669983,
      0.8477983474731445,
      0.8676434755325317,
      0.9592679142951965,
      0.9840363264083862,
      0.9968125820159912,
      0.9990863800048828,
      0.9992339611053467,
      0.9995406866073608,
      0.9988259077072144,
      0.9987528920173645,
      0.9991391897201538,
      0.9994381070137024,
      0.9997378587722778,
      0.9995697736740112,
      0.9983664155006409,
      0.9915872812271118,
      0.966122031211853,
      0.8986248970031738,
      0.8737009763717651,
      0.8909417390823364,
      0.8448096513748169,
      0.869828999042511,
      0.8284196853637695,
      0.8123405575752258,
      0.872026264667511,
      0.9229664206504822,
      0.9675450325012207,
      0.9943245053291321,
      0.9968359470367432,
      0.9995045065879822,
      0.9993676543235779,
      0.9992923736572266,
      0.9981380701065063,
      0.9961581826210022,
      0.9963107109069824,
      0.9962935447692871,
      0.9983581304550171,
      0.9977335929870605,
      0.9927724599838257,
      0.9859087467193604,
      0.9602099657058716,
      0.9636268019676208,
      0.9114606976509094,
      0.9502248167991638,
      0.9142995476722717,
      0.9421823024749756,
      0.9892499446868896,
      0.9890596866607666,
      0.9981575012207031,
      0.9970335364341736,
      0.9987212419509888,
      0.9996480941772461,
      0.999683141708374,
      0.9995331764221191,
      0.9993079304695129,
      0.9997305870056152,
      0.9997419118881226,
      0.9999070763587952,
      0.9998381733894348,
      0.9998732209205627,
      0.9997332096099854,
      0.9996680617332458,
      0.9991509318351746,
      0.9993587136268616,
      0.9996677041053772,
      0.9998375773429871,
      0.9998786449432373,
      0.9998100399971008,
      0.9998283386230469,
      0.999677300453186,
      0.9997117519378662,
      0.9986637234687805,
      0.9973978400230408,
      0.990875780582428,
      0.9741859436035156,
      0.9548194408416748,
      0.9283547401428223,
      0.896099328994751,
      0.829974353313446,
      0.8463472127914429,
      0.8999772071838379,
      0.8992733359336853,
      0.9214575290679932,
      0.9742646217346191,
      0.9885914325714111,
      0.9981572031974792,
      0.9993186593055725,
      0.9997302293777466,
      0.9998462796211243,
      0.9998871088027954,
      0.9999061226844788,
      0.9998963475227356,
      0.9998319149017334,
      0.9997912049293518,
      0.9996082782745361,
      0.9993678331375122,
      0.9992499947547913,
      0.9992506504058838,
      0.9996992945671082,
      0.9997265934944153,
      0.9996322393417358,
      0.9993370175361633,
      0.99676114320755,
      0.996654212474823,
      0.9869328737258911,
      0.9911560416221619,
      0.9978780150413513,
      0.9988774061203003,
      0.9996368288993835,
      0.9996957182884216,
      0.9998845458030701,
      0.9998564124107361,
      0.9998394846916199,
      0.9998253583908081,
      0.9998937249183655,
      0.9999101758003235,
      0.9998776316642761,
      0.9998912811279297,
      0.9998220205307007,
      0.9998757839202881,
      0.9999299049377441,
      0.9999479651451111,
      0.9999179244041443,
      0.9999223351478577,
      0.9998128414154053,
      0.9998011589050293,
      0.9995653629302979,
      0.9989173412322998,
      0.99379962682724,
      0.9665611982345581,
      0.9487951397895813,
      0.8688764572143555,
      0.8016618490219116,
      0.8875089883804321,
      0.932100772857666,
      0.9821192622184753,
      0.9962972402572632,
      0.9990105032920837,
      0.9994827508926392,
      0.9996664524078369,
      0.9996359348297119,
      0.999748706817627,
      0.9993991255760193,
      0.999779999256134,
      0.9998893737792969,
      0.9998927116394043,
      0.9999334216117859,
      0.9999164938926697,
      0.9999373555183411,
      0.9998183846473694
    ],
    [
      0.3234024941921234,
      0.3492490351200104,
      0.35931000113487244,
      0.36648738384246826,
      0.3497302532196045,
      0.3450116515159607,
      0.31351906061172485,
      0.2673783004283905,
      0.24315735697746277,
      0.22585533559322357,
      0.20580779016017914,
      0.19152922928333282,
      0.19147731363773346,
      0.18925052881240845,
      0.17938289046287537,
      0.1806185245513916,
      0.18681445717811584,
      0.19645771384239197,
      0.19372233748435974,
      0.21601876616477966,
      0.20902754366397858,
      0.20782732963562012,
      0.20773977041244507,
      0.20976760983467102,
      0.21682144701480865,
      0.23433464765548706,
      0.22531649470329285,
      0.20917677879333496,
      0.22334453463554382,
      0.24591372907161713,
      0.21949177980422974,
      0.20237889885902405,
      0.23603218793869019,
      0.24139434099197388,
      0.20924875140190125,
      0.2048759162425995,
      0.2187221348285675,
      0.2237173616886139,
      0.19260844588279724,
      0.19715814292430878,
      0.21196585893630981,
      0.19951176643371582,
      0.18079711496829987,
      0.17767807841300964,
      0.18678626418113708,
      0.17200076580047607,
      0.16867560148239136,
      0.16917680203914642,
      0.16650113463401794,
      0.1529945582151413,
      0.16154462099075317,
      0.16586527228355408,
      0.15719085931777954,
      0.15725821256637573,
      0.16193631291389465,
      0.16515089571475983,
      0.15549936890602112,
      0.1514531672000885,
      0.1396886557340622,
      0.14459705352783203,
      0.1421489417552948,
      0.13988113403320312,
      0.1436896175146103,
      0.15857549011707306,
      0.16859252750873566,
      0.16497299075126648,
      0.17047609388828278,
      0.17637334764003754,
      0.17010846734046936,
      0.16935133934020996,
      0.17582756280899048,
      0.17238469421863556,
      0.1671326756477356,
      0.1895739734172821,
      0.18940486013889313,
      0.17975181341171265,
      0.19210292398929596,
      0.23199854791164398,
      0.22381630539894104,
      0.2228541076183319,
      0.25979435443878174,
      0.29270896315574646,
      0.27848580479621887,
      0.2782731354236603,
      0.29530638456344604,
      0.28364813327789307,
      0.2850401699542999,
      0.2743920683860779,
      0.26921218633651733,
      0.2603955864906311,
      0.25211191177368164,
      0.2428373545408249,
      0.23050987720489502,
      0.20804832875728607,
      0.1877470761537552,
      0.16432519257068634,
      0.9988614320755005,
      0.9995488524436951,
      0.9994974136352539,
      0.9998233318328857,
      0.9997797012329102,
      0.9996784329414368,
      0.9990279078483582,
      0.9974207878112793,
      0.9942206144332886,
      0.9555842280387878,
      0.9320617914199829,
      0.9809987545013428,
      0.9700720906257629,
      0.928922176361084,
      0.891778826713562,
      0.9279748201370239,
      0.9655968546867371,
      0.9946963787078857,
      0.99862140417099,
      0.9996933937072754,
      0.9998494982719421,
      0.999838650226593,
      0.9998303651809692,
      0.9996151328086853,
      0.9995186924934387,
      0.9994170069694519,
      0.9996304512023926,
      0.999690592288971,
      0.9994325041770935,
      0.9993890523910522,
      0.9997982382774353,
      0.9997603893280029,
      0.999823272228241,
      0.99976646900177,
      0.9996282458305359,
      0.9985061287879944,
      0.9928846955299377,
      0.9555813670158386,
      0.8626025319099426,
      0.8244786262512207,
      0.853410542011261,
      0.7859271168708801,
      0.7982376217842102,
      0.8517223596572876,
      0.8728713393211365,
      0.9628089666366577,
      0.9856163263320923,
      0.9973427057266235,
      0.9992226958274841,
      0.9993916749954224,
      0.9996373057365417,
      0.9990851879119873,
      0.9990229606628418,
      0.9993143677711487,
      0.9995430707931519,
      0.9997801780700684,
      0.9996206760406494,
      0.9985195994377136,
      0.9917017817497253,
      0.9657735228538513,
      0.8985248804092407,
      0.8732678890228271,
      0.8881494402885437,
      0.8346201181411743,
      0.8619402647018433,
      0.820247232913971,
      0.8046504259109497,
      0.8707056641578674,
      0.9233627319335938,
      0.9690211415290833,
      0.9948678612709045,
      0.9976155161857605,
      0.9996473789215088,
      0.9995840787887573,
      0.9995043277740479,
      0.9987275004386902,
      0.997348427772522,
      0.9976807236671448,
      0.9976221323013306,
      0.9989340305328369,
      0.9984621405601501,
      0.9944866895675659,
      0.9872575998306274,
      0.9614615440368652,
      0.9635868072509766,
      0.9106442928314209,
      0.949198305606842,
      0.9123063683509827,
      0.9422897696495056,
      0.9895066618919373,
      0.9890978932380676,
      0.9982658624649048,
      0.9972986578941345,
      0.9988224506378174,
      0.9996994733810425,
      0.9997461438179016,
      0.9996502995491028,
      0.9994961023330688,
      0.9997871518135071,
      0.9997977614402771,
      0.9999250173568726,
      0.9998690485954285,
      0.9998913407325745,
      0.9997720718383789,
      0.99971604347229,
      0.9992902874946594,
      0.9994620084762573,
      0.9997192025184631,
      0.9998648762702942,
      0.9999001622200012,
      0.9998551607131958,
      0.9998699426651001,
      0.999770998954773,
      0.9997921586036682,
      0.9990386366844177,
      0.9980152249336243,
      0.9922081232070923,
      0.9761313199996948,
      0.9582996368408203,
      0.9309383630752563,
      0.8964658975601196,
      0.8288034200668335,
      0.8482122421264648,
      0.9016939997673035,
      0.9013698101043701,
      0.9238348007202148,
      0.9762139320373535,
      0.9902865290641785,
      0.99858558177948,
      0.9994914531707764,
      0.9997920989990234,
      0.9998762011528015,
      0.9999045133590698,
      0.9999198913574219,
      0.999909520149231,
      0.9998508095741272,
      0.9998080134391785,
      0.9996503591537476,
      0.9994544386863708,
      0.9993587732315063,
      0.9993686079978943,
      0.9997587203979492,
      0.9997841715812683,
      0.9997272491455078,
      0.9995243549346924,
      0.9976460337638855,
      0.9976603984832764,
      0.988736629486084,
      0.9927549958229065,
      0.9985442161560059,
      0.9992662668228149,
      0.9997513294219971,
      0.9997653365135193,
      0.9999041557312012,
      0.9998800158500671,
      0.9998607635498047,
      0.9998477101325989,
      0.9999061226844788,
      0.9999213814735413,
      0.9998926520347595,
      0.9999040961265564,
      0.9998418092727661,
      0.9998887777328491,
      0.9999389052391052,
      0.9999542832374573,
      0.9999281764030457,
      0.9999329447746277,
      0.9998432993888855,
      0.9998379349708557,
      0.9996462464332581,
      0.9990925192832947,
      0.9945666790008545,
      0.9679483771324158,
      0.9502402544021606,
      0.8737849593162537,
      0.809211254119873,
      0.8886648416519165,
      0.9336354732513428,
      0.9831621050834656,
      0.9967484474182129,
      0.999169647693634,
      0.9995492100715637,
      0.9997382164001465,
      0.9997004270553589,
      0.999794065952301,
      0.999510645866394,
      0.999819278717041,
      0.9999076724052429,
      0.9999078512191772,
      0.9999415278434753,
      0.999926745891571,
      0.9999450445175171,
      0.9998394846916199
    ],
    [
      0.3070484697818756,
      0.3430233597755432,
      0.3693825602531433,
      0.37632519006729126,
      0.3739560842514038,
      0.3909580111503601,
      0.3914856016635895,
      0.3510277271270752,
      0.3332522511482239,
      0.33784106373786926,
      0.31233498454093933,
      0.26986223459243774,
      0.2810450792312622,
      0.2865222692489624,
      0.2547595500946045,
      0.24256224930286407,
      0.24806885421276093,
      0.2417314350605011,
      0.22364625334739685,
      0.2435389757156372,
      0.24461278319358826,
      0.2240408957004547,
      0.21192774176597595,
      0.21779467165470123,
      0.22246891260147095,
      0.22977803647518158,
      0.2244414985179901,
      0.2137203812599182,
      0.229021355509758,
      0.24982818961143494,
      0.2382572740316391,
      0.22267407178878784,
      0.2545877993106842,
      0.25804173946380615,
      0.23967139422893524,
      0.22769814729690552,
      0.23147544264793396,
      0.2453027218580246,
      0.22867627441883087,
      0.22115875780582428,
      0.23690184950828552,
      0.2473013997077942,
      0.23029883205890656,
      0.21926742792129517,
      0.2365243136882782,
      0.22429156303405762,
      0.2137089967727661,
      0.21538512408733368,
      0.20837318897247314,
      0.19390305876731873,
      0.19383402168750763,
      0.18685084581375122,
      0.17766237258911133,
      0.16983142495155334,
      0.17296630144119263,
      0.17489711940288544,
      0.16697487235069275,
      0.1619015634059906,
      0.15523801743984222,
      0.1627233922481537,
      0.15348359942436218,
      0.1485024094581604,
      0.15689240396022797,
      0.16837462782859802,
      0.1734381914138794,
      0.18081846833229065,
      0.2001466453075409,
      0.20761501789093018,
      0.20634017884731293,
      0.21123981475830078,
      0.2211926430463791,
      0.21587830781936646,
      0.21536916494369507,
      0.23931404948234558,
      0.24765773117542267,
      0.22939524054527283,
      0.24878732860088348,
      0.3029120862483978,
      0.2956283688545227,
      0.2851733863353729,
      0.33290398120880127,
      0.35198259353637695,
      0.3465985953807831,
      0.33992907404899597,
      0.3321007192134857,
      0.32414716482162476,
      0.31389304995536804,
      0.296151340007782,
      0.28487956523895264,
      0.2836865186691284,
      0.27036595344543457,
      0.24899785220623016,
      0.24187979102134705,
      0.23076404631137848,
      0.20569798350334167,
      0.16845186054706573,
      0.9990887641906738,
      0.9996616244316101,
      0.9996214509010315,
      0.999860942363739,
      0.9998157024383545,
      0.9997198581695557,
      0.9990987777709961,
      0.9974417686462402,
      0.9943298697471619,
      0.9545156359672546,
      0.9306409955024719,
      0.9807533025741577,
      0.9701507091522217,
      0.9274788498878479,
      0.8910199999809265,
      0.9277724027633667,
      0.9644880294799805,
      0.9947130680084229,
      0.9986746907234192,
      0.9997282028198242,
      0.9998709559440613,
      0.9998685121536255,
      0.9998694658279419,
      0.9997108578681946,
      0.9996370077133179,
      0.9995379447937012,
      0.9997001886367798,
      0.9997594952583313,
      0.9995816946029663,
      0.9995760321617126,
      0.99985671043396,
      0.9998342990875244,
      0.9998679161071777,
      0.9998224377632141,
      0.9997168183326721,
      0.9987951517105103,
      0.9936952590942383,
      0.9595189690589905,
      0.8669417500495911,
      0.820929765701294,
      0.8494376540184021,
      0.7792648077011108,
      0.7973963022232056,
      0.8553179502487183,
      0.8774596452713013,
      0.9660243391990662,
      0.987555742263794,
      0.9979397654533386,
      0.9994080066680908,
      0.999556303024292,
      0.9997357726097107,
      0.9993380904197693,
      0.9992673993110657,
      0.9994773864746094,
      0.9996562004089355,
      0.9998298287391663,
      0.9996852874755859,
      0.9987317323684692,
      0.9920068979263306,
      0.9656507968902588,
      0.8982078433036804,
      0.8717747330665588,
      0.8842747211456299,
      0.823222815990448,
      0.8495500683784485,
      0.801379919052124,
      0.7919763326644897,
      0.8659085035324097,
      0.9242268800735474,
      0.9705125689506531,
      0.995375394821167,
      0.9982460141181946,
      0.9997498989105225,
      0.9997333288192749,
      0.9996654987335205,
      0.9991965889930725,
      0.9984102249145508,
      0.9986277222633362,
      0.9985537528991699,
      0.9993056654930115,
      0.9989638924598694,
      0.9960625767707825,
      0.9887001514434814,
      0.9623124599456787,
      0.9634298086166382,
      0.9091102480888367,
      0.9486466646194458,
      0.9110711812973022,
      0.9432792663574219,
      0.9906026721000671,
      0.9897401928901672,
      0.9984652996063232,
      0.9976141452789307,
      0.9989708662033081,
      0.9997652173042297,
      0.9998059868812561,
      0.9997559189796448,
      0.9996702671051025,
      0.9998393654823303,
      0.9998533129692078,
      0.9999442100524902,
      0.9999036192893982,
      0.9999144673347473,
      0.9998182654380798,
      0.9997695684432983,
      0.9994491338729858,
      0.9995742440223694,
      0.999780535697937,
      0.9998957514762878,
      0.9999247789382935,
      0.9998997449874878,
      0.9999077916145325,
      0.9998441934585571,
      0.999854326248169,
      0.9993289709091187,
      0.9984912872314453,
      0.993384063243866,
      0.9773401021957397,
      0.9605202078819275,
      0.9314362406730652,
      0.8961606025695801,
      0.8280034065246582,
      0.8471634984016418,
      0.9027920961380005,
      0.9041134119033813,
      0.928848385810852,
      0.9800119996070862,
      0.9926291704177856,
      0.9990015625953674,
      0.9996471405029297,
      0.9998507499694824,
      0.999909520149231,
      0.9999250769615173,
      0.9999368190765381,
      0.9999250769615173,
      0.9998725056648254,
      0.9998266100883484,
      0.9997004866600037,
      0.9995591044425964,
      0.9994849562644958,
      0.9995145797729492,
      0.9998269081115723,
      0.9998494386672974,
      0.9998224377632141,
      0.9997005462646484,
      0.9985208511352539,
      0.9985202550888062,
      0.9905552864074707,
      0.9940608739852905,
      0.9990055561065674,
      0.9995273947715759,
      0.9998351335525513,
      0.9998325705528259,
      0.999925971031189,
      0.9999073147773743,
      0.9998864531517029,
      0.9998732805252075,
      0.9999197125434875,
      0.9999346733093262,
      0.9999133348464966,
      0.9999222755432129,
      0.9998698234558105,
      0.9999063611030579,
      0.9999500513076782,
      0.9999628067016602,
      0.9999414682388306,
      0.9999449849128723,
      0.9998735785484314,
      0.9998733997344971,
      0.9997246265411377,
      0.9992799758911133,
      0.9955198168754578,
      0.970584511756897,
      0.9541942477226257,
      0.8838989734649658,
      0.8196835517883301,
      0.8904171586036682,
      0.9366415143013,
      0.9844406247138977,
      0.9972895979881287,
      0.9993396997451782,
      0.9996209144592285,
      0.9997875690460205,
      0.9997652173042297,
      0.9998405575752258,
      0.9996235370635986,
      0.9998646378517151,
      0.9999290704727173,
      0.999927282333374,
      0.9999529123306274,
      0.999941349029541,
      0.9999551773071289,
      0.9998628497123718
    ],
    [
      0.3361058235168457,
      0.37283557653427124,
      0.3927749693393707,
      0.4041163921356201,
      0.40971314907073975,
      0.4436939060688019,
      0.455295205116272,
      0.421059787273407,
      0.4274256229400635,
      0.4540421962738037,
      0.4260425269603729,
      0.38839098811149597,
      0.41099002957344055,
      0.4026016891002655,
      0.36203670501708984,
      0.33326685428619385,
      0.3552355170249939,
      0.33461201190948486,
      0.2954637408256531,
      0.295572429895401,
      0.3071792721748352,
      0.2905896306037903,
      0.2638930082321167,
      0.26303040981292725,
      0.2789740264415741,
      0.30266278982162476,
      0.28679707646369934,
      0.2810524106025696,
      0.32695016264915466,
      0.3297932744026184,
      0.3086036443710327,
      0.3017633855342865,
      0.3098427653312683,
      0.2973094582557678,
      0.2871180474758148,
      0.2659243047237396,
      0.24938680231571198,
      0.2589994966983795,
      0.24416132271289825,
      0.24273212254047394,
      0.2438170611858368,
      0.26261383295059204,
      0.2631140351295471,
      0.2708944082260132,
      0.3019149601459503,
      0.310914546251297,
      0.31135672330856323,
      0.31442469358444214,
      0.3096529245376587,
      0.29147952795028687,
      0.2835777997970581,
      0.27139782905578613,
      0.26461103558540344,
      0.24647364020347595,
      0.2438454031944275,
      0.23787088692188263,
      0.2212211638689041,
      0.21061332523822784,
      0.2013411670923233,
      0.20257607102394104,
      0.18187136948108673,
      0.17717817425727844,
      0.1778286099433899,
      0.17675840854644775,
      0.18601082265377045,
      0.18931415677070618,
      0.21122926473617554,
      0.22396855056285858,
      0.23224753141403198,
      0.2337644398212433,
      0.2576341927051544,
      0.26952704787254333,
      0.2619272768497467,
      0.2889258861541748,
      0.3124754726886749,
      0.3003402054309845,
      0.32054561376571655,
      0.3789064288139343,
      0.37838029861450195,
      0.3650553226470947,
      0.40142759680747986,
      0.4108043909072876,
      0.40667641162872314,
      0.40067464113235474,
      0.38865283131599426,
      0.38746175169944763,
      0.3800249397754669,
      0.35115155577659607,
      0.3370477557182312,
      0.34226831793785095,
      0.3280107378959656,
      0.30200648307800293,
      0.291191965341568,
      0.2911366820335388,
      0.26636964082717896,
      0.2211512327194214,
      0.999200165271759,
      0.9997170567512512,
      0.9996877312660217,
      0.9998795390129089,
      0.9998375177383423,
      0.9997348189353943,
      0.9990732669830322,
      0.9972072839736938,
      0.9938825368881226,
      0.9521756172180176,
      0.9284910559654236,
      0.9802701473236084,
      0.968441367149353,
      0.9218152165412903,
      0.8881962895393372,
      0.9222143888473511,
      0.9602884650230408,
      0.9942228198051453,
      0.9985201954841614,
      0.9997244477272034,
      0.9998817443847656,
      0.9998906850814819,
      0.9998935461044312,
      0.9997659921646118,
      0.9997183680534363,
      0.999626100063324,
      0.9997538328170776,
      0.9998061060905457,
      0.9996835589408875,
      0.9996968507766724,
      0.9998900890350342,
      0.9998723268508911,
      0.9998922348022461,
      0.9998432397842407,
      0.9997255802154541,
      0.9987903833389282,
      0.9930247664451599,
      0.9553434252738953,
      0.8596570491790771,
      0.8141348361968994,
      0.8474148511886597,
      0.76069575548172,
      0.7915601134300232,
      0.8540213108062744,
      0.8758643269538879,
      0.9637312889099121,
      0.9861441850662231,
      0.9979022145271301,
      0.9994335770606995,
      0.9996100664138794,
      0.9997854828834534,
      0.9994894862174988,
      0.9994266629219055,
      0.9995823502540588,
      0.9997256994247437,
      0.9998530149459839,
      0.9996936321258545,
      0.9985895752906799,
      0.9906976222991943,
      0.9573765993118286,
      0.8943016529083252,
      0.8699167966842651,
      0.8765630722045898,
      0.8016956448554993,
      0.8343226313591003,
      0.7638187408447266,
      0.7717695832252502,
      0.8534368276596069,
      0.9198338985443115,
      0.9673312306404114,
      0.9947532415390015,
      0.9980620741844177,
      0.999761700630188,
      0.9997748136520386,
      0.9997402429580688,
      0.999395489692688,
      0.9988227486610413,
      0.9989225268363953,
      0.9988049864768982,
      0.9993784427642822,
      0.9989093542098999,
      0.9955582618713379,
      0.9870409369468689,
      0.9575523138046265,
      0.959754467010498,
      0.9053838849067688,
      0.9458433985710144,
      0.9105896949768066,
      0.941443681716919,
      0.9896805286407471,
      0.9883975982666016,
      0.9984051585197449,
      0.9976750612258911,
      0.9990848302841187,
      0.9998008012771606,
      0.9998370409011841,
      0.9998164176940918,
      0.9997645020484924,
      0.9998718500137329,
      0.9998885989189148,
      0.9999558329582214,
      0.9999250769615173,
      0.9999296069145203,
      0.9998524785041809,
      0.9998152256011963,
      0.9995800256729126,
      0.9996622204780579,
      0.9998260736465454,
      0.9999157786369324,
      0.9999401569366455,
      0.9999279379844666,
      0.9999325275421143,
      0.999887228012085,
      0.999890148639679,
      0.9994940161705017,
      0.9986526370048523,
      0.9938679933547974,
      0.9776294827461243,
      0.9613586664199829,
      0.9318472146987915,
      0.8944956064224243,
      0.8327569365501404,
      0.8468342423439026,
      0.9058672189712524,
      0.9075130820274353,
      0.9292347431182861,
      0.9784600734710693,
      0.9927071332931519,
      0.9991241097450256,
      0.9997197985649109,
      0.999890148639679,
      0.9999331831932068,
      0.9999415874481201,
      0.9999490976333618,
      0.9999362826347351,
      0.9998893737792969,
      0.9998448491096497,
      0.9997407793998718,
      0.9996408224105835,
      0.9995836019515991,
      0.999616265296936,
      0.9998690485954285,
      0.9998881220817566,
      0.9998753070831299,
      0.9997888803482056,
      0.9989230632781982,
      0.9988481402397156,
      0.9911706447601318,
      0.9949013590812683,
      0.9992592930793762,
      0.999670684337616,
      0.9998867511749268,
      0.9998747110366821,
      0.9999406933784485,
      0.9999264478683472,
      0.9999057650566101,
      0.9998952150344849,
      0.9999303221702576,
      0.9999425411224365,
      0.9999254941940308,
      0.9999317526817322,
      0.9998831152915955,
      0.999914824962616,
      0.9999558329582214,
      0.9999697208404541,
      0.9999521374702454,
      0.9999561905860901,
      0.9999026656150818,
      0.9998984932899475,
      0.9997601509094238,
      0.9993130564689636,
      0.9955320358276367,
      0.9688270688056946,
      0.9504767656326294,
      0.8807370066642761,
      0.8169440031051636,
      0.8924773931503296,
      0.9336894750595093,
      0.983686625957489,
      0.9973019361495972,
      0.999366044998169,
      0.9996463656425476,
      0.9998233318328857,
      0.9998083710670471,
      0.9998711943626404,
      0.9997202157974243,
      0.9998984336853027,
      0.999944806098938,
      0.9999415874481201,
      0.9999603629112244,
      0.9999501705169678,
      0.9999621510505676,
      0.999880850315094
    ],
    [
      0.4224574565887451,
      0.4449416697025299,
      0.47030606865882874,
      0.4837164282798767,
      0.47526130080223083,
      0.5176263451576233,
      0.5342903733253479,
      0.4998801648616791,
      0.505812406539917,
      0.539251983165741,
      0.5168547034263611,
      0.4734244644641876,
      0.48951786756515503,
      0.469978392124176,
      0.42769885063171387,
      0.4099549651145935,
      0.4108598828315735,
      0.38573721051216125,
      0.3595068156719208,
      0.36741235852241516,
      0.3834804892539978,
      0.38641130924224854,
      0.3706948757171631,
      0.36324208974838257,
      0.3936304450035095,
      0.4154081642627716,
      0.4086497724056244,
      0.40784740447998047,
      0.46007946133613586,
      0.43325674533843994,
      0.4111092686653137,
      0.3930015563964844,
      0.38988977670669556,
      0.36290621757507324,
      0.34142208099365234,
      0.30160120129585266,
      0.302935391664505,
      0.3053179085254669,
      0.2638711631298065,
      0.26181286573410034,
      0.2728257179260254,
      0.28805011510849,
      0.28065505623817444,
      0.28183072805404663,
      0.31394368410110474,
      0.3495844006538391,
      0.3538242280483246,
      0.3635862171649933,
      0.40030938386917114,
      0.4055977165699005,
      0.41389063000679016,
      0.4176563620567322,
      0.4190974533557892,
      0.3926515281200409,
      0.4008724093437195,
      0.37645626068115234,
      0.3519175350666046,
      0.328237384557724,
      0.31986483931541443,
      0.2988201081752777,
      0.2698154151439667,
      0.2523096799850464,
      0.2358350157737732,
      0.22388730943202972,
      0.23620180785655975,
      0.23582051694393158,
      0.2405884712934494,
      0.25433969497680664,
      0.27129724621772766,
      0.29898837208747864,
      0.32250484824180603,
      0.3279690742492676,
      0.3486034572124481,
      0.4088955819606781,
      0.415932834148407,
      0.40951260924339294,
      0.44885849952697754,
      0.4845145046710968,
      0.47086045145988464,
      0.4727426767349243,
      0.50458824634552,
      0.4921095371246338,
      0.4919138252735138,
      0.4872395992279053,
      0.4916991591453552,
      0.4882826805114746,
      0.47694307565689087,
      0.4654087722301483,
      0.4528990387916565,
      0.4541875720024109,
      0.4231797158718109,
      0.4222606122493744,
      0.4223049581050873,
      0.40933629870414734,
      0.40604132413864136,
      0.39704543352127075,
      0.9995044469833374,
      0.9998419284820557,
      0.9998328685760498,
      0.999925434589386,
      0.9998847842216492,
      0.9997809529304504,
      0.999187171459198,
      0.9970908761024475,
      0.9936882853507996,
      0.9529358148574829,
      0.9296440482139587,
      0.9752093553543091,
      0.9605208039283752,
      0.9092694520950317,
      0.8820067048072815,
      0.9167429208755493,
      0.9557521343231201,
      0.9935845732688904,
      0.9984735250473022,
      0.9997550845146179,
      0.9999058246612549,
      0.9999236464500427,
      0.9999289512634277,
      0.999855637550354,
      0.999819278717041,
      0.9997200965881348,
      0.9998051524162292,
      0.9998440742492676,
      0.9997683763504028,
      0.9997956156730652,
      0.99992436170578,
      0.9999129176139832,
      0.999926745891571,
      0.9998932480812073,
      0.9998204708099365,
      0.9991502165794373,
      0.994473934173584,
      0.9602141976356506,
      0.8742607235908508,
      0.8289706110954285,
      0.8573093414306641,
      0.7589179277420044,
      0.7571145296096802,
      0.852817177772522,
      0.8856512308120728,
      0.9670137166976929,
      0.988035261631012,
      0.9984087944030762,
      0.9995490312576294,
      0.9997148513793945,
      0.9998418092727661,
      0.9996549487113953,
      0.9995790719985962,
      0.9996910095214844,
      0.9998169541358948,
      0.9998931288719177,
      0.999739408493042,
      0.9985564947128296,
      0.9878451228141785,
      0.9512611627578735,
      0.8897601962089539,
      0.8633275032043457,
      0.8750701546669006,
      0.7870014905929565,
      0.8336612582206726,
      0.7547589540481567,
      0.772384762763977,
      0.8622424602508545,
      0.9242715835571289,
      0.9721020460128784,
      0.99601811170578,
      0.9989935755729675,
      0.999864935874939,
      0.9998804330825806,
      0.999859094619751,
      0.9996755123138428,
      0.9995338916778564,
      0.9995822906494141,
      0.9994819760322571,
      0.9997231960296631,
      0.9995394349098206,
      0.9980129599571228,
      0.9913582801818848,
      0.9633604288101196,
      0.9612157940864563,
      0.9127852916717529,
      0.9489336013793945,
      0.9178435206413269,
      0.9425457715988159,
      0.9900916814804077,
      0.9884041547775269,
      0.9985701441764832,
      0.9980741143226624,
      0.999252438545227,
      0.9998465180397034,
      0.9998711943626404,
      0.9998692274093628,
      0.9998294115066528,
      0.9999057650566101,
      0.9999211430549622,
      0.9999651908874512,
      0.9999399185180664,
      0.9999423027038574,
      0.9998791813850403,
      0.9998549818992615,
      0.9996851086616516,
      0.9997349381446838,
      0.9998636245727539,
      0.9999334812164307,
      0.9999532699584961,
      0.999951958656311,
      0.9999558329582214,
      0.9999244809150696,
      0.9999184608459473,
      0.9996152520179749,
      0.9987797141075134,
      0.9938814043998718,
      0.9744284152984619,
      0.9578646421432495,
      0.927497148513794,
      0.894498348236084,
      0.8158591985702515,
      0.8525814414024353,
      0.9113411903381348,
      0.9109900593757629,
      0.9274711608886719,
      0.9758594036102295,
      0.9927951097488403,
      0.9992565512657166,
      0.9998050928115845,
      0.9999316334724426,
      0.9999570250511169,
      0.9999591708183289,
      0.9999620318412781,
      0.9999479651451111,
      0.999909520149231,
      0.9998670816421509,
      0.9997813105583191,
      0.9997158646583557,
      0.9996708035469055,
      0.9997097849845886,
      0.9999085068702698,
      0.9999213814735413,
      0.9999248385429382,
      0.9998718500137329,
      0.999332070350647,
      0.9990952610969543,
      0.9915364980697632,
      0.9956621527671814,
      0.9994474649429321,
      0.9997824430465698,
      0.9999205470085144,
      0.9999136328697205,
      0.9999555349349976,
      0.9999411106109619,
      0.9999242424964905,
      0.9999160766601562,
      0.9999396204948425,
      0.9999493360519409,
      0.9999353885650635,
      0.9999394416809082,
      0.9998931884765625,
      0.9999213814735413,
      0.9999603033065796,
      0.999974250793457,
      0.9999634027481079,
      0.9999693632125854,
      0.9999380111694336,
      0.9999294877052307,
      0.999819815158844,
      0.9994001984596252,
      0.9959427118301392,
      0.9669917225837708,
      0.9452744722366333,
      0.8877578973770142,
      0.8397984504699707,
      0.8967641592025757,
      0.9346845149993896,
      0.983925998210907,
      0.9978529810905457,
      0.9994437098503113,
      0.9997067451477051,
      0.9998735785484314,
      0.9998700022697449,
      0.9999136328697205,
      0.9998276233673096,
      0.9999358057975769,
      0.9999616742134094,
      0.9999558329582214,
      0.9999659657478333,
      0.9999581575393677,
      0.9999688267707825,
      0.999899685382843
    ],
    [
      0.47254621982574463,
      0.48490238189697266,
      0.5172306895256042,
      0.536765456199646,
      0.5281970500946045,
      0.5696933269500732,
      0.5874913930892944,
      0.5552153587341309,
      0.5527909994125366,
      0.5871911644935608,
      0.5583770275115967,
      0.5122367739677429,
      0.5360541939735413,
      0.5216068625450134,
      0.46371686458587646,
      0.44270992279052734,
      0.4624437093734741,
      0.44237715005874634,
      0.41418081521987915,
      0.4311525821685791,
      0.43577685952186584,
      0.46320390701293945,
      0.4451446235179901,
      0.435849130153656,
      0.47322559356689453,
      0.5035136342048645,
      0.4735402464866638,
      0.475322961807251,
      0.5258458256721497,
      0.5103861093521118,
      0.4807363450527191,
      0.458495557308197,
      0.4824889898300171,
      0.44137242436408997,
      0.4090511202812195,
      0.3723001480102539,
      0.382803738117218,
      0.36674100160598755,
      0.32371315360069275,
      0.3093528747558594,
      0.35321688652038574,
      0.35534554719924927,
      0.34809350967407227,
      0.34746986627578735,
      0.38028281927108765,
      0.41056960821151733,
      0.4148908257484436,
      0.42696499824523926,
      0.47430700063705444,
      0.479617178440094,
      0.491452157497406,
      0.5065938830375671,
      0.5035009384155273,
      0.478830486536026,
      0.4901770353317261,
      0.468286395072937,
      0.43512552976608276,
      0.4113267660140991,
      0.38962697982788086,
      0.3649415969848633,
      0.336102694272995,
      0.31541377305984497,
      0.2959113121032715,
      0.2740863263607025,
      0.2888837158679962,
      0.30507850646972656,
      0.28482764959335327,
      0.27311208844184875,
      0.3027910590171814,
      0.3477957248687744,
      0.3552014231681824,
      0.3653222918510437,
      0.41966432332992554,
      0.49840882420539856,
      0.4767746031284332,
      0.47647565603256226,
      0.5286805629730225,
      0.5576883554458618,
      0.5298025608062744,
      0.5296149253845215,
      0.573340117931366,
      0.5584601759910583,
      0.5425338745117188,
      0.5415709614753723,
      0.5710848569869995,
      0.5510462522506714,
      0.5313843488693237,
      0.5226256847381592,
      0.5369796752929688,
      0.5248888731002808,
      0.48999297618865967,
      0.4923073351383209,
      0.4979577660560608,
      0.4762730598449707,
      0.46379053592681885,
      0.46809273958206177,
      0.999612033367157,
      0.999880850315094,
      0.9998749494552612,
      0.999941885471344,
      0.9999040365219116,
      0.9998090267181396,
      0.9992481470108032,
      0.9972190856933594,
      0.9939365386962891,
      0.955695629119873,
      0.9319694638252258,
      0.9745997190475464,
      0.958552896976471,
      0.9025317430496216,
      0.8738400340080261,
      0.9120027422904968,
      0.9562097191810608,
      0.9934517741203308,
      0.9984903931617737,
      0.9997701644897461,
      0.9999213218688965,
      0.9999377131462097,
      0.9999420642852783,
      0.9998875856399536,
      0.9998547434806824,
      0.999758780002594,
      0.9998257160186768,
      0.9998621344566345,
      0.9998025894165039,
      0.9998282194137573,
      0.9999372363090515,
      0.999927282333374,
      0.9999403953552246,
      0.9999121427536011,
      0.9998587965965271,
      0.9993124008178711,
      0.9952110052108765,
      0.9632459878921509,
      0.883701741695404,
      0.8366599678993225,
      0.8478827476501465,
      0.7588802576065063,
      0.7493480443954468,
      0.856406033039093,
      0.8928743600845337,
      0.969241738319397,
      0.989274263381958,
      0.998624324798584,
      0.9995979070663452,
      0.9997463226318359,
      0.9998556971549988,
      0.9997061491012573,
      0.9996289014816284,
      0.9997286200523376,
      0.9998441934585571,
      0.9999088048934937,
      0.9997584223747253,
      0.9985005259513855,
      0.9862886071205139,
      0.9480488300323486,
      0.8665362000465393,
      0.8430566787719727,
      0.8721638321876526,
      0.7939635515213013,
      0.835283637046814,
      0.7529112100601196,
      0.770945131778717,
      0.8707551956176758,
      0.9293622970581055,
      0.9755313992500305,
      0.9967262744903564,
      0.9993360638618469,
      0.9999024271965027,
      0.9999139904975891,
      0.9998950362205505,
      0.9997467994689941,
      0.9996948838233948,
      0.9997254610061646,
      0.9996611475944519,
      0.9998102784156799,
      0.9997099041938782,
      0.9988295435905457,
      0.9933552742004395,
      0.9680629372596741,
      0.9626414775848389,
      0.9171956181526184,
      0.9489903450012207,
      0.9205600023269653,
      0.9471573829650879,
      0.991145670413971,
      0.990186870098114,
      0.9987179040908813,
      0.9982372522354126,
      0.999313473701477,
      0.9998700618743896,
      0.9998918771743774,
      0.9998942017555237,
      0.9998587965965271,
      0.9999226927757263,
      0.9999337792396545,
      0.9999691247940063,
      0.9999448657035828,
      0.999946653842926,
      0.9998873472213745,
      0.9998691082000732,
      0.999725341796875,
      0.9997595548629761,
      0.9998761415481567,
      0.9999399781227112,
      0.9999575018882751,
      0.9999611973762512,
      0.9999658465385437,
      0.9999432563781738,
      0.9999368190765381,
      0.9997099041938782,
      0.9989932775497437,
      0.9946571588516235,
      0.9772740006446838,
      0.962653398513794,
      0.9339611530303955,
      0.8998630046844482,
      0.819104790687561,
      0.8532003164291382,
      0.9120202660560608,
      0.9165695309638977,
      0.9328545331954956,
      0.9763412475585938,
      0.9932717680931091,
      0.9993733167648315,
      0.9998487234115601,
      0.9999478459358215,
      0.9999650120735168,
      0.9999657273292542,
      0.9999670386314392,
      0.9999529719352722,
      0.9999188184738159,
      0.9998776912689209,
      0.9997991323471069,
      0.9997490048408508,
      0.9997089505195618,
      0.9997418522834778,
      0.9999222755432129,
      0.9999300241470337,
      0.9999412298202515,
      0.9999051690101624,
      0.9995508193969727,
      0.9994272589683533,
      0.9942007660865784,
      0.9976932406425476,
      0.9996559023857117,
      0.9998567700386047,
      0.999940812587738,
      0.9999303221702576,
      0.9999610185623169,
      0.9999457001686096,
      0.9999305009841919,
      0.999923050403595,
      0.9999432563781738,
      0.9999520778656006,
      0.9999393820762634,
      0.9999417662620544,
      0.9998963475227356,
      0.9999232292175293,
      0.999961793422699,
      0.9999757409095764,
      0.9999679923057556,
      0.9999745488166809,
      0.9999512434005737,
      0.9999443292617798,
      0.9998495578765869,
      0.9994609951972961,
      0.9962087273597717,
      0.9664565324783325,
      0.9441729784011841,
      0.8790509700775146,
      0.8328410387039185,
      0.8920980095863342,
      0.9393436312675476,
      0.9855399131774902,
      0.9981200695037842,
      0.9995002746582031,
      0.9997448325157166,
      0.9998863339424133,
      0.9998941421508789,
      0.9999306201934814,
      0.9998684525489807,
      0.9999489784240723,
      0.9999681115150452,
      0.9999613761901855,
      0.9999680519104004,
      0.999961256980896,
      0.9999710321426392,
      0.9999063611030579
    ],
    [
      0.5308066606521606,
      0.5460755228996277,
      0.5865842700004578,
      0.6038517951965332,
      0.592971920967102,
      0.6399149894714355,
      0.6584478616714478,
      0.6235123872756958,
      0.6279795169830322,
      0.6817042827606201,
      0.6435317397117615,
      0.600293755531311,
      0.6361362934112549,
      0.6487632393836975,
      0.5885218381881714,
      0.5660461187362671,
      0.6029931306838989,
      0.6040505170822144,
      0.5526966452598572,
      0.6009305715560913,
      0.5681217908859253,
      0.5992994904518127,
      0.6255015134811401,
      0.5945978760719299,
      0.6225640177726746,
      0.6528422236442566,
      0.6230461597442627,
      0.5995858907699585,
      0.6438124179840088,
      0.6425296068191528,
      0.5900223255157471,
      0.56223464012146,
      0.6147733330726624,
      0.564141035079956,
      0.49884265661239624,
      0.4691486954689026,
      0.4918909966945648,
      0.4738551676273346,
      0.41448795795440674,
      0.3895709812641144,
      0.4158015251159668,
      0.439241498708725,
      0.4174102544784546,
      0.41744107007980347,
      0.46675586700439453,
      0.4882095456123352,
      0.4756436347961426,
      0.5117338299751282,
      0.5458012819290161,
      0.5420933365821838,
      0.5499703288078308,
      0.5741648077964783,
      0.5635894536972046,
      0.5578982830047607,
      0.5730618238449097,
      0.5531989932060242,
      0.5198032855987549,
      0.5167396068572998,
      0.5142146348953247,
      0.4393467903137207,
      0.40832313895225525,
      0.41007810831069946,
      0.3772493004798889,
      0.3430553674697876,
      0.36138206720352173,
      0.36366045475006104,
      0.3475666642189026,
      0.3270534873008728,
      0.36739081144332886,
      0.4291279911994934,
      0.4378790855407715,
      0.4208841919898987,
      0.5009347200393677,
      0.5809367895126343,
      0.5588340163230896,
      0.5573137998580933,
      0.605251133441925,
      0.6323654055595398,
      0.6093380451202393,
      0.6009173393249512,
      0.6420296430587769,
      0.6349941492080688,
      0.6090999841690063,
      0.6188657283782959,
      0.6556971073150635,
      0.6239711046218872,
      0.600558340549469,
      0.619786262512207,
      0.6546519994735718,
      0.6065850257873535,
      0.580966591835022,
      0.609490156173706,
      0.6249274611473083,
      0.5739378333091736,
      0.565407395362854,
      0.570781946182251,
      0.9997002482414246,
      0.999912679195404,
      0.9999107718467712,
      0.9999589920043945,
      0.9999306201934814,
      0.9998572468757629,
      0.9993977546691895,
      0.9977781176567078,
      0.994693398475647,
      0.9552813768386841,
      0.933505654335022,
      0.9775602221488953,
      0.9610652327537537,
      0.9068162441253662,
      0.8736947178840637,
      0.9157227277755737,
      0.9595608711242676,
      0.9944307804107666,
      0.9987604022026062,
      0.999808132648468,
      0.9999387860298157,
      0.9999512434005737,
      0.9999530911445618,
      0.9999145865440369,
      0.9998810291290283,
      0.9997813701629639,
      0.9998338222503662,
      0.9998672008514404,
      0.9998224377632141,
      0.9998477697372437,
      0.9999459981918335,
      0.999936580657959,
      0.9999510645866394,
      0.9999296069145203,
      0.9998950362205505,
      0.999508798122406,
      0.9966899752616882,
      0.9718837738037109,
      0.8994585275650024,
      0.8499689102172852,
      0.8573142886161804,
      0.7635281682014465,
      0.7534059286117554,
      0.860252320766449,
      0.904228925704956,
      0.9760478734970093,
      0.9921318888664246,
      0.9989330768585205,
      0.999675989151001,
      0.9997926354408264,
      0.9998801350593567,
      0.9997628331184387,
      0.9996775388717651,
      0.9997642040252686,
      0.9998772144317627,
      0.9999285936355591,
      0.9998031854629517,
      0.9986677765846252,
      0.9874165654182434,
      0.949597954750061,
      0.8579511046409607,
      0.8462440967559814,
      0.8743908405303955,
      0.8013690710067749,
      0.8404098153114319,
      0.7635611891746521,
      0.7877618670463562,
      0.8865565061569214,
      0.9400864243507385,
      0.9822683930397034,
      0.9978098273277283,
      0.9996351003646851,
      0.9999335408210754,
      0.99993896484375,
      0.9999210834503174,
      0.9997889399528503,
      0.9997766017913818,
      0.999799907207489,
      0.9997833371162415,
      0.999872624874115,
      0.999832272529602,
      0.9994816184043884,
      0.9964246153831482,
      0.9773275256156921,
      0.9700945019721985,
      0.9290544986724854,
      0.9583873748779297,
      0.9267776012420654,
      0.9554868936538696,
      0.993687093257904,
      0.9930999875068665,
      0.9990268349647522,
      0.9986469745635986,
      0.9994229674339294,
      0.9999005794525146,
      0.9999174475669861,
      0.9999178051948547,
      0.9998868107795715,
      0.9999393820762634,
      0.9999451041221619,
      0.9999723434448242,
      0.9999480843544006,
      0.9999494552612305,
      0.9998923540115356,
      0.9998821020126343,
      0.9997609257698059,
      0.9997773766517639,
      0.9998836517333984,
      0.9999435544013977,
      0.9999597072601318,
      0.9999668598175049,
      0.9999727606773376,
      0.9999590516090393,
      0.9999545216560364,
      0.9998108744621277,
      0.999291718006134,
      0.9962113499641418,
      0.9835261106491089,
      0.9704244136810303,
      0.9434059858322144,
      0.9100447297096252,
      0.831096887588501,
      0.8534647226333618,
      0.9155609607696533,
      0.9242687225341797,
      0.941171407699585,
      0.9824745059013367,
      0.9957019686698914,
      0.9995701909065247,
      0.9998944997787476,
      0.9999610185623169,
      0.9999702572822571,
      0.9999703168869019,
      0.9999707341194153,
      0.9999557733535767,
      0.9999239444732666,
      0.999883770942688,
      0.999811053276062,
      0.9997753500938416,
      0.9997448921203613,
      0.9997643232345581,
      0.9999319911003113,
      0.9999344944953918,
      0.9999533891677856,
      0.9999298453330994,
      0.9997484683990479,
      0.9997145533561707,
      0.9975566267967224,
      0.9991269707679749,
      0.9998036026954651,
      0.9999100565910339,
      0.9999570846557617,
      0.9999433159828186,
      0.999965250492096,
      0.9999480247497559,
      0.9999332427978516,
      0.9999264478683472,
      0.999944806098938,
      0.9999536275863647,
      0.999942421913147,
      0.9999432563781738,
      0.9998996257781982,
      0.9999246001243591,
      0.9999632239341736,
      0.9999785423278809,
      0.9999721646308899,
      0.9999789595603943,
      0.9999613761901855,
      0.9999574422836304,
      0.9998877048492432,
      0.9995875954627991,
      0.9972420930862427,
      0.974421501159668,
      0.9521336555480957,
      0.879590630531311,
      0.8338276147842407,
      0.897492527961731,
      0.9474698305130005,
      0.9892799258232117,
      0.9987614154815674,
      0.9996545910835266,
      0.9998141527175903,
      0.9999125599861145,
      0.9999153017997742,
      0.9999442100524902,
      0.9998915195465088,
      0.9999592900276184,
      0.99997478723526,
      0.9999682903289795,
      0.9999709129333496,
      0.9999647736549377,
      0.9999734163284302,
      0.999915361404419
    ],
    [
      0.589424729347229,
      0.6172428131103516,
      0.6761909127235413,
      0.656354546546936,
      0.6339898109436035,
      0.6792289614677429,
      0.7002440094947815,
      0.6643454432487488,
      0.6673484444618225,
      0.7207204103469849,
      0.6885970830917358,
      0.6427417397499084,
      0.6758226156234741,
      0.6974453330039978,
      0.6515398025512695,
      0.6116361618041992,
      0.6662769317626953,
      0.6630798578262329,
      0.6182929277420044,
      0.6559820175170898,
      0.6171125769615173,
      0.673769474029541,
      0.6873049139976501,
      0.6548771262168884,
      0.6646783351898193,
      0.709884762763977,
      0.6817575097084045,
      0.6537773609161377,
      0.6982061862945557,
      0.7064314484596252,
      0.6540813446044922,
      0.6235158443450928,
      0.6775328516960144,
      0.6264687180519104,
      0.5557469129562378,
      0.5462585687637329,
      0.5682698488235474,
      0.525165319442749,
      0.4699714779853821,
      0.44506415724754333,
      0.4609444737434387,
      0.4970841109752655,
      0.46980592608451843,
      0.4804918169975281,
      0.5444631576538086,
      0.5476680994033813,
      0.5296961069107056,
      0.5691323280334473,
      0.5928158760070801,
      0.5808664560317993,
      0.5997211933135986,
      0.613856315612793,
      0.6012916564941406,
      0.5936418771743774,
      0.6084272265434265,
      0.579440176486969,
      0.5482114553451538,
      0.5539155006408691,
      0.5491219758987427,
      0.46957677602767944,
      0.4359978437423706,
      0.45712730288505554,
      0.40645045042037964,
      0.36676666140556335,
      0.3873751759529114,
      0.3924520015716553,
      0.3853003978729248,
      0.3592267334461212,
      0.38788852095603943,
      0.4722171425819397,
      0.5083780884742737,
      0.469865083694458,
      0.5347621440887451,
      0.616089940071106,
      0.5948420166969299,
      0.5907263159751892,
      0.6379354596138,
      0.665645956993103,
      0.6449682712554932,
      0.6328896284103394,
      0.672071099281311,
      0.673543393611908,
      0.636671781539917,
      0.6484382152557373,
      0.687369167804718,
      0.6538916826248169,
      0.6268489956855774,
      0.6512888669967651,
      0.6924994587898254,
      0.6385317444801331,
      0.6158877611160278,
      0.6581839919090271,
      0.6748210787773132,
      0.6166784763336182,
      0.6096091866493225,
      0.6304727792739868,
      0.9997279644012451,
      0.9999228119850159,
      0.9999232888221741,
      0.9999657869338989,
      0.9999430179595947,
      0.999884307384491,
      0.9994732141494751,
      0.9980711936950684,
      0.9951777458190918,
      0.9595736265182495,
      0.9356800317764282,
      0.9788016080856323,
      0.9617801904678345,
      0.9080955982208252,
      0.869364857673645,
      0.9149044752120972,
      0.9607793092727661,
      0.9946745038032532,
      0.9988622665405273,
      0.9998244047164917,
      0.9999470710754395,
      0.9999566674232483,
      0.9999573826789856,
      0.9999239444732666,
      0.9998891949653625,
      0.9997872710227966,
      0.9998357892036438,
      0.9998719692230225,
      0.999830424785614,
      0.9998539686203003,
      0.9999492764472961,
      0.9999392628669739,
      0.9999544024467468,
      0.9999358057975769,
      0.9999104142189026,
      0.9996072053909302,
      0.9973475933074951,
      0.9775397777557373,
      0.909925103187561,
      0.8595595359802246,
      0.8648515939712524,
      0.7706166505813599,
      0.757230818271637,
      0.865145742893219,
      0.9138787388801575,
      0.9802833795547485,
      0.9934757947921753,
      0.999059796333313,
      0.9996914267539978,
      0.9997933506965637,
      0.999885082244873,
      0.9997789263725281,
      0.9996914267539978,
      0.999775767326355,
      0.9998887181282043,
      0.9999350905418396,
      0.9998173713684082,
      0.9986744523048401,
      0.9870522022247314,
      0.9475439786911011,
      0.8563938140869141,
      0.8471853733062744,
      0.8821911811828613,
      0.8088203072547913,
      0.8506852984428406,
      0.7704214453697205,
      0.7945103049278259,
      0.8956391215324402,
      0.9472492933273315,
      0.9861187934875488,
      0.9982619285583496,
      0.9997313022613525,
      0.9999446868896484,
      0.9999478459358215,
      0.9999293684959412,
      0.9997909069061279,
      0.9997978806495667,
      0.9998191595077515,
      0.9998233318328857,
      0.999890148639679,
      0.9998650550842285,
      0.9996394515037537,
      0.9976432919502258,
      0.981586217880249,
      0.9745157957077026,
      0.9335392713546753,
      0.9644052386283875,
      0.9307175278663635,
      0.961014986038208,
      0.9951525330543518,
      0.9947143793106079,
      0.99919593334198,
      0.9988721013069153,
      0.9994792342185974,
      0.9999123811721802,
      0.9999293088912964,
      0.999927282333374,
      0.999896764755249,
      0.9999462962150574,
      0.9999488592147827,
      0.9999732971191406,
      0.9999488592147827,
      0.999950110912323,
      0.9998936057090759,
      0.999886155128479,
      0.9997740983963013,
      0.9997835159301758,
      0.9998860359191895,
      0.9999446868896484,
      0.9999601244926453,
      0.9999681711196899,
      0.9999744892120361,
      0.9999648928642273,
      0.9999618530273438,
      0.9998489022254944,
      0.9994582533836365,
      0.997133195400238,
      0.9869439601898193,
      0.9755745530128479,
      0.950767457485199,
      0.9150909781455994,
      0.8329411745071411,
      0.8575289249420166,
      0.9214043617248535,
      0.930372953414917,
      0.9481251239776611,
      0.9878954291343689,
      0.9974450469017029,
      0.9997108578681946,
      0.9999158382415771,
      0.9999656677246094,
      0.9999719858169556,
      0.9999721050262451,
      0.9999723434448242,
      0.9999570250511169,
      0.999925434589386,
      0.9998853802680969,
      0.9998130202293396,
      0.9997806549072266,
      0.9997507333755493,
      0.9997693300247192,
      0.9999352693557739,
      0.9999358654022217,
      0.9999577403068542,
      0.9999392628669739,
      0.999819815158844,
      0.9998200535774231,
      0.9989209175109863,
      0.9995580315589905,
      0.9998615980148315,
      0.9999271035194397,
      0.9999621510505676,
      0.9999464750289917,
      0.999966561794281,
      0.9999489188194275,
      0.9999339580535889,
      0.9999276399612427,
      0.999946117401123,
      0.9999547600746155,
      0.9999436140060425,
      0.9999438524246216,
      0.9999010562896729,
      0.9999253749847412,
      0.9999642372131348,
      0.999979555606842,
      0.9999740123748779,
      0.9999804496765137,
      0.9999644160270691,
      0.9999620914459229,
      0.9999051094055176,
      0.9996691942214966,
      0.9978887438774109,
      0.9785451292991638,
      0.9556926488876343,
      0.8881416320800781,
      0.8445394039154053,
      0.9049047231674194,
      0.9526039361953735,
      0.9913793206214905,
      0.9990708231925964,
      0.9997232556343079,
      0.9998487830162048,
      0.9999217987060547,
      0.9999197721481323,
      0.999948263168335,
      0.9999006986618042,
      0.9999642968177795,
      0.9999772310256958,
      0.9999712109565735,
      0.999972403049469,
      0.9999663829803467,
      0.9999743103981018,
      0.9999178051948547
    ],
    [
      0.6212103366851807,
      0.653168261051178,
      0.7087539434432983,
      0.681372880935669,
      0.6595471501350403,
      0.7080067992210388,
      0.7297533750534058,
      0.6942583918571472,
      0.6941697597503662,
      0.748663604259491,
      0.7235676050186157,
      0.6733932495117188,
      0.7074946761131287,
      0.7292614579200745,
      0.6848909258842468,
      0.6426067352294922,
      0.6960282325744629,
      0.698846697807312,
      0.6427052617073059,
      0.679232120513916,
      0.6375619769096375,
      0.6954703330993652,
      0.712177038192749,
      0.6836938261985779,
      0.6862214803695679,
      0.7396818399429321,
      0.7175716161727905,
      0.6826915144920349,
      0.7245110273361206,
      0.7421523332595825,
      0.6922521591186523,
      0.6572195291519165,
      0.7118856310844421,
      0.6698017120361328,
      0.6035662293434143,
      0.6032835245132446,
      0.6106816530227661,
      0.5575070381164551,
      0.5281164646148682,
      0.4964102506637573,
      0.49435240030288696,
      0.5332638025283813,
      0.5167735815048218,
      0.5377616286277771,
      0.5926952362060547,
      0.5906957983970642,
      0.581270158290863,
      0.6112782955169678,
      0.6264215707778931,
      0.6129869222640991,
      0.6281716227531433,
      0.6403282880783081,
      0.6242507100105286,
      0.6173408031463623,
      0.6357463598251343,
      0.6023364067077637,
      0.5684213042259216,
      0.5814104080200195,
      0.5767419934272766,
      0.49660736322402954,
      0.4636693596839905,
      0.49963730573654175,
      0.4315723478794098,
      0.3964793086051941,
      0.42189621925354004,
      0.42687514424324036,
      0.4093993604183197,
      0.392328143119812,
      0.408230185508728,
      0.5151854753494263,
      0.5576467514038086,
      0.5128117203712463,
      0.5626021027565002,
      0.6428665518760681,
      0.6227872371673584,
      0.6174390316009521,
      0.659822404384613,
      0.6872631907463074,
      0.668287992477417,
      0.6562066078186035,
      0.6918448805809021,
      0.6980026960372925,
      0.6589504480361938,
      0.6697489619255066,
      0.7068464756011963,
      0.673534095287323,
      0.6474698781967163,
      0.6739658117294312,
      0.7141261100769043,
      0.6602116823196411,
      0.6407403945922852,
      0.687857449054718,
      0.7050833702087402,
      0.6419973969459534,
      0.6408920288085938,
      0.6784192323684692,
      0.9997411966323853,
      0.9999280571937561,
      0.9999309778213501,
      0.999970018863678,
      0.9999504685401917,
      0.9999027848243713,
      0.9995436668395996,
      0.9983101487159729,
      0.9957190752029419,
      0.961300253868103,
      0.9378079771995544,
      0.9806423187255859,
      0.9630155563354492,
      0.9063743352890015,
      0.8722789883613586,
      0.9173685312271118,
      0.9609765410423279,
      0.9949821829795837,
      0.9989297986030579,
      0.9998378157615662,
      0.9999526143074036,
      0.99996018409729,
      0.9999600648880005,
      0.9999292492866516,
      0.9998940229415894,
      0.9997907876968384,
      0.999836266040802,
      0.9998730421066284,
      0.9998345971107483,
      0.999857485294342,
      0.9999510049819946,
      0.9999403953552246,
      0.999955415725708,
      0.9999388456344604,
      0.9999195337295532,
      0.9996514320373535,
      0.9976649284362793,
      0.980519711971283,
      0.9161596894264221,
      0.8680886626243591,
      0.8712912797927856,
      0.7760186195373535,
      0.7602444291114807,
      0.870153546333313,
      0.91944420337677,
      0.9809553623199463,
      0.9940764307975769,
      0.999123215675354,
      0.9997079968452454,
      0.9997988939285278,
      0.9998881816864014,
      0.9997890591621399,
      0.9997023940086365,
      0.999785840511322,
      0.999896764755249,
      0.9999393224716187,
      0.9998266696929932,
      0.9986934065818787,
      0.9873062372207642,
      0.9488577842712402,
      0.8579139709472656,
      0.8475326299667358,
      0.8851827383041382,
      0.8142389059066772,
      0.860588550567627,
      0.7782096862792969,
      0.803746223449707,
      0.899735689163208,
      0.9518415927886963,
      0.9884796142578125,
      0.9984995722770691,
      0.9997769594192505,
      0.9999504685401917,
      0.9999529719352722,
      0.999933660030365,
      0.9997957348823547,
      0.999807596206665,
      0.9998296499252319,
      0.9998447895050049,
      0.9999009370803833,
      0.9998819828033447,
      0.9997096061706543,
      0.9982603788375854,
      0.9851638674736023,
      0.9792388081550598,
      0.9384598731994629,
      0.9682685136795044,
      0.9344408512115479,
      0.965386152267456,
      0.9961756467819214,
      0.9958900213241577,
      0.9993155002593994,
      0.9990300536155701,
      0.9995242357254028,
      0.9999203085899353,
      0.9999363422393799,
      0.9999328851699829,
      0.9999028444290161,
      0.9999503493309021,
      0.9999515414237976,
      0.9999739527702332,
      0.9999495148658752,
      0.999950647354126,
      0.9998944401741028,
      0.9998888373374939,
      0.9997817873954773,
      0.9997867941856384,
      0.9998877048492432,
      0.9999452233314514,
      0.9999602437019348,
      0.9999688267707825,
      0.999975323677063,
      0.9999683499336243,
      0.9999657869338989,
      0.9998677372932434,
      0.9995504021644592,
      0.9976438879966736,
      0.9890371561050415,
      0.9791191816329956,
      0.9565155506134033,
      0.9195085763931274,
      0.8355652689933777,
      0.8629767298698425,
      0.9231264591217041,
      0.933360755443573,
      0.9497534036636353,
      0.9902985692024231,
      0.9981297850608826,
      0.9997677206993103,
      0.9999257922172546,
      0.999968409538269,
      0.9999732971191406,
      0.999973475933075,
      0.9999734163284302,
      0.999957799911499,
      0.9999265074729919,
      0.9998862743377686,
      0.9998142719268799,
      0.9997833371162415,
      0.9997538924217224,
      0.999772310256958,
      0.9999377131462097,
      0.999937117099762,
      0.9999604225158691,
      0.9999441504478455,
      0.999849796295166,
      0.9998567700386047,
      0.999260425567627,
      0.9996774196624756,
      0.9998844265937805,
      0.9999343156814575,
      0.9999645948410034,
      0.9999479651451111,
      0.9999671578407288,
      0.9999493956565857,
      0.9999343752861023,
      0.9999285340309143,
      0.9999470114707947,
      0.9999555945396423,
      0.9999446868896484,
      0.9999442100524902,
      0.9999019503593445,
      0.9999260902404785,
      0.9999645948410034,
      0.9999803304672241,
      0.9999749064445496,
      0.9999815225601196,
      0.9999668598175049,
      0.9999641180038452,
      0.9999152421951294,
      0.9997121095657349,
      0.9982309341430664,
      0.9803240299224854,
      0.9591407775878906,
      0.8929029107093811,
      0.8529086112976074,
      0.9098371863365173,
      0.9551424980163574,
      0.9929034113883972,
      0.9992188215255737,
      0.9997643232345581,
      0.9998686909675598,
      0.9999277591705322,
      0.9999249577522278,
      0.9999510049819946,
      0.9999076128005981,
      0.9999675750732422,
      0.9999786019325256,
      0.9999728798866272,
      0.9999731779098511,
      0.999967634677887,
      0.9999749660491943,
      0.9999192357063293
    ],
    [
      0.6385678052902222,
      0.6696935892105103,
      0.727703332901001,
      0.6974084377288818,
      0.6751647591590881,
      0.724250078201294,
      0.7479614615440369,
      0.713401198387146,
      0.7101996541023254,
      0.7623671889305115,
      0.7447983026504517,
      0.6920260190963745,
      0.7252691984176636,
      0.7507036328315735,
      0.706745982170105,
      0.6625368595123291,
      0.715477466583252,
      0.7231926918029785,
      0.6623549461364746,
      0.6986193656921387,
      0.6552340984344482,
      0.7137250900268555,
      0.7312127351760864,
      0.7047737836837769,
      0.7013885974884033,
      0.7589917778968811,
      0.7401303648948669,
      0.7016985416412354,
      0.742479145526886,
      0.7613159418106079,
      0.7137591242790222,
      0.6792078018188477,
      0.7319996356964111,
      0.6948258280754089,
      0.632247805595398,
      0.6335812211036682,
      0.635868489742279,
      0.575536847114563,
      0.5538052320480347,
      0.5378748774528503,
      0.5326456427574158,
      0.5701261162757874,
      0.5550780892372131,
      0.5740298628807068,
      0.6259276866912842,
      0.6193537712097168,
      0.6118795871734619,
      0.640570342540741,
      0.6474934816360474,
      0.6346484422683716,
      0.6478620171546936,
      0.6591067314147949,
      0.6388794779777527,
      0.6328197121620178,
      0.6540332436561584,
      0.6219722628593445,
      0.5817713737487793,
      0.5999801754951477,
      0.5984201431274414,
      0.5221583843231201,
      0.48935437202453613,
      0.5373850464820862,
      0.4560905694961548,
      0.4120182394981384,
      0.44784289598464966,
      0.44545501470565796,
      0.42087841033935547,
      0.414156049489975,
      0.42507851123809814,
      0.5367507934570312,
      0.5825898051261902,
      0.5377358794212341,
      0.5800278782844543,
      0.6574493646621704,
      0.6424340009689331,
      0.6344125270843506,
      0.6720244884490967,
      0.6994041204452515,
      0.6857980489730835,
      0.6707005500793457,
      0.703796923160553,
      0.7107187509536743,
      0.6738314628601074,
      0.6823606491088867,
      0.7176474332809448,
      0.6859208941459656,
      0.6589325666427612,
      0.686722457408905,
      0.7254908084869385,
      0.6744619607925415,
      0.65653395652771,
      0.7005801200866699,
      0.7159953117370605,
      0.6575758457183838,
      0.656904935836792,
      0.6992992162704468,
      0.9997480511665344,
      0.9999306797981262,
      0.9999352693557739,
      0.9999726414680481,
      0.999954879283905,
      0.9999135136604309,
      0.9995976686477661,
      0.9984517693519592,
      0.9960505366325378,
      0.9637160301208496,
      0.9365049004554749,
      0.9817728400230408,
      0.9641262292861938,
      0.9072064757347107,
      0.8679070472717285,
      0.9174436330795288,
      0.9623428583145142,
      0.9952021837234497,
      0.9989890456199646,
      0.9998489022254944,
      0.9999567270278931,
      0.9999625086784363,
      0.9999615550041199,
      0.9999321103096008,
      0.999896764755249,
      0.999792754650116,
      0.999836266040802,
      0.999873161315918,
      0.9998365640640259,
      0.9998588562011719,
      0.9999518394470215,
      0.9999411106109619,
      0.9999564290046692,
      0.9999418258666992,
      0.9999251365661621,
      0.9996891021728516,
      0.9979220628738403,
      0.9826716780662537,
      0.9194773435592651,
      0.8732483386993408,
      0.8724544644355774,
      0.7821029424667358,
      0.7647799253463745,
      0.8737202286720276,
      0.9226984977722168,
      0.9826436042785645,
      0.9945598840713501,
      0.9991854429244995,
      0.999726414680481,
      0.9998049139976501,
      0.9998914003372192,
      0.9997968673706055,
      0.9997089505195618,
      0.9997922778129578,
      0.9999027252197266,
      0.9999428391456604,
      0.9998355507850647,
      0.9987286329269409,
      0.9877238273620605,
      0.949236273765564,
      0.8572487235069275,
      0.8504613041877747,
      0.888649582862854,
      0.8179423809051514,
      0.8641126155853271,
      0.7861225605010986,
      0.811353862285614,
      0.9023617506027222,
      0.9548880457878113,
      0.9900845885276794,
      0.9986758232116699,
      0.9998073577880859,
      0.9999545812606812,
      0.9999564290046692,
      0.9999366998672485,
      0.9998000860214233,
      0.9998147487640381,
      0.9998366236686707,
      0.9998582601547241,
      0.9999077320098877,
      0.99989253282547,
      0.9997511506080627,
      0.9985959529876709,
      0.9873217940330505,
      0.981940746307373,
      0.9432607889175415,
      0.970450222492218,
      0.9375249147415161,
      0.9681367874145508,
      0.9966811537742615,
      0.9964832067489624,
      0.9993849396705627,
      0.9991382360458374,
      0.9995617866516113,
      0.9999268054962158,
      0.9999417662620544,
      0.9999363422393799,
      0.9999068379402161,
      0.9999526739120483,
      0.9999531507492065,
      0.999974250793457,
      0.9999498128890991,
      0.9999512434005737,
      0.9998948574066162,
      0.9998900890350342,
      0.9997850060462952,
      0.9997893571853638,
      0.9998887777328491,
      0.9999456405639648,
      0.9999604821205139,
      0.9999693036079407,
      0.9999760985374451,
      0.9999703764915466,
      0.9999686479568481,
      0.9998820424079895,
      0.9996210932731628,
      0.9980489611625671,
      0.9907315969467163,
      0.9829068183898926,
      0.9618926048278809,
      0.9176838397979736,
      0.8418154120445251,
      0.8692001700401306,
      0.9278737306594849,
      0.934378981590271,
      0.9529529809951782,
      0.9917333126068115,
      0.9984936118125916,
      0.9998003244400024,
      0.9999315738677979,
      0.999970018863678,
      0.9999739527702332,
      0.9999741911888123,
      0.9999740123748779,
      0.9999583959579468,
      0.9999271035194397,
      0.9998864531517029,
      0.9998151659965515,
      0.9997850656509399,
      0.999755322933197,
      0.9997752904891968,
      0.9999393820762634,
      0.9999379515647888,
      0.9999620318412781,
      0.9999467134475708,
      0.999865710735321,
      0.9998760223388672,
      0.9994121789932251,
      0.9997340440750122,
      0.9998980760574341,
      0.9999392032623291,
      0.9999663829803467,
      0.9999487996101379,
      0.999967634677887,
      0.9999497532844543,
      0.9999346137046814,
      0.9999293088912964,
      0.9999476075172424,
      0.9999560117721558,
      0.999945342540741,
      0.9999445676803589,
      0.9999029040336609,
      0.9999263882637024,
      0.9999650120735168,
      0.9999807476997375,
      0.9999754428863525,
      0.9999820590019226,
      0.9999681115150452,
      0.9999660849571228,
      0.9999222159385681,
      0.999740719795227,
      0.9984397888183594,
      0.9819702506065369,
      0.9613945484161377,
      0.8997558355331421,
      0.8584232330322266,
      0.9160770177841187,
      0.9589820504188538,
      0.9937301278114319,
      0.9993149638175964,
      0.9997897148132324,
      0.9998815655708313,
      0.9999321103096008,
      0.9999284148216248,
      0.999953031539917,
      0.9999108910560608,
      0.9999687075614929,
      0.9999793171882629,
      0.9999739527702332,
      0.999973714351654,
      0.9999683499336243,
      0.999975323677063,
      0.9999203085899353
    ],
    [
      0.6498108506202698,
      0.683539867401123,
      0.7399333715438843,
      0.7106638550758362,
      0.6877875328063965,
      0.7363767623901367,
      0.7625476121902466,
      0.7268819212913513,
      0.7232720255851746,
      0.7749935388565063,
      0.7612431645393372,
      0.70594722032547,
      0.7383420467376709,
      0.7645601034164429,
      0.7206653952598572,
      0.677290141582489,
      0.7293373346328735,
      0.7359417676925659,
      0.6764757633209229,
      0.7107684016227722,
      0.6633634567260742,
      0.7244750261306763,
      0.7437810897827148,
      0.7160866260528564,
      0.7108410596847534,
      0.7725688219070435,
      0.754849910736084,
      0.714226245880127,
      0.7526954412460327,
      0.7778647541999817,
      0.7275958061218262,
      0.6928127408027649,
      0.7453106641769409,
      0.7147019505500793,
      0.6528489589691162,
      0.6573825478553772,
      0.6591421365737915,
      0.5960869193077087,
      0.5723855495452881,
      0.5525585412979126,
      0.5409370064735413,
      0.5783397555351257,
      0.5617188215255737,
      0.5836138725280762,
      0.6345020532608032,
      0.6286855936050415,
      0.6223249435424805,
      0.6492323875427246,
      0.654665470123291,
      0.6444675922393799,
      0.6567075848579407,
      0.6663050651550293,
      0.6458264589309692,
      0.6423285603523254,
      0.6645135879516602,
      0.6310544610023499,
      0.5902804136276245,
      0.6125321984291077,
      0.6095687747001648,
      0.5394978523254395,
      0.5057289600372314,
      0.5628178119659424,
      0.479860782623291,
      0.42841798067092896,
      0.4728345274925232,
      0.46555012464523315,
      0.43402737379074097,
      0.43079349398612976,
      0.43775272369384766,
      0.544547438621521,
      0.5931624174118042,
      0.5444940328598022,
      0.5869053602218628,
      0.6641834378242493,
      0.6507179737091064,
      0.6408824920654297,
      0.6776746511459351,
      0.7059332132339478,
      0.6963478326797485,
      0.678916335105896,
      0.7114061117172241,
      0.7193243503570557,
      0.6829290390014648,
      0.6893450021743774,
      0.7242685556411743,
      0.6944594979286194,
      0.665879487991333,
      0.696380615234375,
      0.7349470853805542,
      0.6836920380592346,
      0.6690160036087036,
      0.7102032899856567,
      0.7223376035690308,
      0.6698787212371826,
      0.6691430807113647,
      0.712528645992279,
      0.9997529983520508,
      0.999932587146759,
      0.9999382495880127,
      0.9999743700027466,
      0.9999572038650513,
      0.9999186396598816,
      0.9996253252029419,
      0.9985126256942749,
      0.9962098002433777,
      0.9627447128295898,
      0.9347195625305176,
      0.9824682474136353,
      0.9646241664886475,
      0.9069676399230957,
      0.8678410053253174,
      0.913668155670166,
      0.9622907042503357,
      0.9952341318130493,
      0.9990196228027344,
      0.9998518824577332,
      0.9999583959579468,
      0.9999640583992004,
      0.999962568283081,
      0.9999392628669739,
      0.9998984932899475,
      0.99979567527771,
      0.9998371601104736,
      0.9998735785484314,
      0.9998384118080139,
      0.9998605251312256,
      0.9999525547027588,
      0.9999417066574097,
      0.9999570846557617,
      0.9999434351921082,
      0.9999291896820068,
      0.9997155070304871,
      0.9981136322021484,
      0.984607458114624,
      0.9233213663101196,
      0.8777480721473694,
      0.8772091269493103,
      0.7873281836509705,
      0.769331693649292,
      0.8769534826278687,
      0.9254946112632751,
      0.9838199019432068,
      0.9947758913040161,
      0.9992140531539917,
      0.9997313618659973,
      0.9998041391372681,
      0.9998922348022461,
      0.9998009204864502,
      0.9997134208679199,
      0.9997968673706055,
      0.9999062418937683,
      0.9999443292617798,
      0.9998366236686707,
      0.9987155795097351,
      0.9874826073646545,
      0.9482541680335999,
      0.858210563659668,
      0.8510314226150513,
      0.8899796009063721,
      0.8208951950073242,
      0.8661953210830688,
      0.7872821092605591,
      0.8171060085296631,
      0.9080042243003845,
      0.9555290937423706,
      0.9916186332702637,
      0.9988429546356201,
      0.9998306035995483,
      0.999957263469696,
      0.9999586939811707,
      0.9999385476112366,
      0.9998023509979248,
      0.9998186230659485,
      0.9998407363891602,
      0.9998671412467957,
      0.9999120831489563,
      0.9998999238014221,
      0.9997840523719788,
      0.998854398727417,
      0.9893306493759155,
      0.9844769239425659,
      0.9449810981750488,
      0.9727222919464111,
      0.9393668174743652,
      0.9705104231834412,
      0.9969125390052795,
      0.9967124462127686,
      0.9994071125984192,
      0.9991798400878906,
      0.9995726346969604,
      0.9999300837516785,
      0.999944806098938,
      0.9999387264251709,
      0.9999098181724548,
      0.9999542236328125,
      0.9999542236328125,
      0.9999745488166809,
      0.9999501705169678,
      0.9999517798423767,
      0.9998957514762878,
      0.9998911619186401,
      0.9997878074645996,
      0.9997910857200623,
      0.9998896718025208,
      0.9999460577964783,
      0.9999606013298035,
      0.9999696016311646,
      0.9999762177467346,
      0.9999714493751526,
      0.9999701976776123,
      0.9998891353607178,
      0.9996495246887207,
      0.998183012008667,
      0.9912773370742798,
      0.9840211868286133,
      0.960361659526825,
      0.9174516201019287,
      0.8437403440475464,
      0.8715025186538696,
      0.9299545288085938,
      0.9355218410491943,
      0.9538679122924805,
      0.9923309683799744,
      0.9986355304718018,
      0.9998165369033813,
      0.9999352097511292,
      0.9999713897705078,
      0.9999746680259705,
      0.9999749064445496,
      0.9999744296073914,
      0.9999587535858154,
      0.9999275803565979,
      0.9998866319656372,
      0.9998157024383545,
      0.9997856616973877,
      0.9997550845146179,
      0.999777615070343,
      0.9999418258666992,
      0.9999393224716187,
      0.9999632239341736,
      0.9999481439590454,
      0.9998733997344971,
      0.9998854398727417,
      0.9994768500328064,
      0.9997566342353821,
      0.9999050498008728,
      0.999941885471344,
      0.9999677538871765,
      0.9999495148658752,
      0.9999679923057556,
      0.9999500513076782,
      0.9999349117279053,
      0.9999294877052307,
      0.9999478459358215,
      0.9999561905860901,
      0.999945878982544,
      0.9999445676803589,
      0.9999030828475952,
      0.9999265074729919,
      0.9999651908874512,
      0.9999808669090271,
      0.9999758005142212,
      0.999982476234436,
      0.9999693036079407,
      0.9999673962593079,
      0.9999263286590576,
      0.9997550845146179,
      0.9985354542732239,
      0.9829732775688171,
      0.9627749919891357,
      0.9012464284896851,
      0.8602888584136963,
      0.9172779321670532,
      0.9591795802116394,
      0.9941070675849915,
      0.9993577003479004,
      0.9998019337654114,
      0.9998879432678223,
      0.9999341368675232,
      0.9999309182167053,
      0.9999544620513916,
      0.9999131560325623,
      0.9999688863754272,
      0.9999797344207764,
      0.9999745488166809,
      0.9999741911888123,
      0.9999690055847168,
      0.9999755620956421,
      0.999921441078186
    ],
    [
      0.6634188890457153,
      0.6982147693634033,
      0.7515833377838135,
      0.7241905331611633,
      0.7015807032585144,
      0.7494163513183594,
      0.7764804363250732,
      0.7414706349372864,
      0.738000214099884,
      0.7878426313400269,
      0.7760763168334961,
      0.7161710262298584,
      0.7519485950469971,
      0.7784473299980164,
      0.7322779297828674,
      0.6941723823547363,
      0.744727373123169,
      0.7470577359199524,
      0.6892426013946533,
      0.7197821140289307,
      0.6692410111427307,
      0.7329187393188477,
      0.7554184794425964,
      0.7251152396202087,
      0.7189892530441284,
      0.7827692627906799,
      0.7672814726829529,
      0.7241983413696289,
      0.7617005705833435,
      0.7897560000419617,
      0.7401212453842163,
      0.7065873146057129,
      0.7577928304672241,
      0.730472207069397,
      0.6712299585342407,
      0.6752814650535583,
      0.6798558235168457,
      0.6153174638748169,
      0.580814003944397,
      0.5518375635147095,
      0.5434091687202454,
      0.5784253478050232,
      0.5640009641647339,
      0.5880562663078308,
      0.6350669860839844,
      0.6346807479858398,
      0.630925178527832,
      0.656009316444397,
      0.659443736076355,
      0.6496524810791016,
      0.6662463545799255,
      0.67149817943573,
      0.6515246033668518,
      0.6490066051483154,
      0.6702461838722229,
      0.6333582997322083,
      0.5909663438796997,
      0.6147001385688782,
      0.6121199131011963,
      0.5404214859008789,
      0.5148525238037109,
      0.5767835378646851,
      0.49297794699668884,
      0.44065526127815247,
      0.4883509874343872,
      0.47906219959259033,
      0.45958057045936584,
      0.4521973133087158,
      0.44241249561309814,
      0.543752908706665,
      0.5902940630912781,
      0.5522094964981079,
      0.5889905095100403,
      0.6662912368774414,
      0.6549336910247803,
      0.6466633677482605,
      0.6826130151748657,
      0.713239312171936,
      0.704862117767334,
      0.6876085996627808,
      0.7215682864189148,
      0.7262532711029053,
      0.6908237338066101,
      0.699706494808197,
      0.7339164614677429,
      0.7012060880661011,
      0.6775801777839661,
      0.7070910930633545,
      0.7438085079193115,
      0.6909160614013672,
      0.6782495975494385,
      0.7222071886062622,
      0.7377538681030273,
      0.6798170804977417,
      0.6784579753875732,
      0.7180453538894653,
      0.9997580647468567,
      0.9999343752861023,
      0.9999409317970276,
      0.999975860118866,
      0.9999595880508423,
      0.9999253153800964,
      0.999657928943634,
      0.9985854029655457,
      0.996392011642456,
      0.9636931419372559,
      0.9359959959983826,
      0.9832067489624023,
      0.9652454257011414,
      0.9069676399230957,
      0.8682355880737305,
      0.9132533669471741,
      0.9632419347763062,
      0.9953819513320923,
      0.9990609884262085,
      0.9998586773872375,
      0.9999611377716064,
      0.9999656081199646,
      0.9999638795852661,
      0.9999409914016724,
      0.9999004602432251,
      0.9997982978820801,
      0.9998376369476318,
      0.9998739361763,
      0.9998397827148438,
      0.9998613595962524,
      0.9999531507492065,
      0.9999421238899231,
      0.9999575018882751,
      0.9999450445175171,
      0.999935507774353,
      0.9997467398643494,
      0.9983088970184326,
      0.9866068959236145,
      0.9272041916847229,
      0.8816579580307007,
      0.8826702833175659,
      0.7914708256721497,
      0.7741507887840271,
      0.8811640739440918,
      0.9277807474136353,
      0.98518306016922,
      0.9950607419013977,
      0.9992631077766418,
      0.9997444152832031,
      0.9998067617416382,
      0.9998937249183655,
      0.9998051524162292,
      0.9997174739837646,
      0.9998018145561218,
      0.999910295009613,
      0.9999461770057678,
      0.9998415112495422,
      0.9987444877624512,
      0.9875833988189697,
      0.9477815628051758,
      0.8551831245422363,
      0.8525415658950806,
      0.8909514546394348,
      0.8240751624107361,
      0.868095874786377,
      0.7903788089752197,
      0.8210462331771851,
      0.9126331210136414,
      0.9601052403450012,
      0.9928460121154785,
      0.9989821910858154,
      0.999850869178772,
      0.99996018409729,
      0.999960720539093,
      0.9999402165412903,
      0.9998053312301636,
      0.9998225569725037,
      0.9998443126678467,
      0.9998748302459717,
      0.9999158382415771,
      0.9999061822891235,
      0.9998089075088501,
      0.998997688293457,
      0.9907978773117065,
      0.9849706888198853,
      0.9473772048950195,
      0.9737646579742432,
      0.9412937760353088,
      0.9728692770004272,
      0.997179388999939,
      0.9970152974128723,
      0.9994454979896545,
      0.9992276430130005,
      0.9995902180671692,
      0.9999331831932068,
      0.9999469518661499,
      0.9999405741691589,
      0.9999117851257324,
      0.9999552965164185,
      0.9999552965164185,
      0.9999748468399048,
      0.9999502897262573,
      0.9999517798423767,
      0.9998958706855774,
      0.999891996383667,
      0.9997900724411011,
      0.9997925758361816,
      0.9998900294303894,
      0.999946117401123,
      0.999960720539093,
      0.9999697804450989,
      0.9999764561653137,
      0.9999723434448242,
      0.9999712109565735,
      0.9998936057090759,
      0.9996709227561951,
      0.9983043074607849,
      0.9916996359825134,
      0.984900951385498,
      0.9616744518280029,
      0.9180462956428528,
      0.8448306322097778,
      0.872516393661499,
      0.9310981035232544,
      0.9342697858810425,
      0.9535351395606995,
      0.9921497702598572,
      0.998693585395813,
      0.9998259544372559,
      0.9999378323554993,
      0.9999723434448242,
      0.9999752044677734,
      0.9999755024909973,
      0.99997478723526,
      0.9999593496322632,
      0.9999279975891113,
      0.999886691570282,
      0.9998158812522888,
      0.9997863173484802,
      0.9997538924217224,
      0.9997789263725281,
      0.9999427795410156,
      0.9999398589134216,
      0.99996417760849,
      0.9999493360519409,
      0.9998794198036194,
      0.9998915195465088,
      0.9995109438896179,
      0.9997681379318237,
      0.9999086856842041,
      0.9999434351921082,
      0.999968409538269,
      0.9999497532844543,
      0.9999679923057556,
      0.9999499320983887,
      0.99993497133255,
      0.9999297261238098,
      0.9999480247497559,
      0.9999564290046692,
      0.9999462366104126,
      0.9999446868896484,
      0.9999036192893982,
      0.9999269843101501,
      0.9999656081199646,
      0.9999815225601196,
      0.9999762177467346,
      0.9999827742576599,
      0.9999699592590332,
      0.9999682903289795,
      0.9999289512634277,
      0.999765157699585,
      0.9986168742179871,
      0.9836758971214294,
      0.9604128003120422,
      0.9014879465103149,
      0.8623122572898865,
      0.919282078742981,
      0.9622380137443542,
      0.9947110414505005,
      0.9994169473648071,
      0.9998164176940918,
      0.9998950362205505,
      0.9999364018440247,
      0.999932587146759,
      0.9999551177024841,
      0.999914824962616,
      0.9999693036079407,
      0.9999799728393555,
      0.9999750852584839,
      0.9999744892120361,
      0.9999695420265198,
      0.999975860118866,
      0.9999220371246338
    ],
    [
      0.6773265600204468,
      0.7114362716674805,
      0.762356698513031,
      0.7395329475402832,
      0.7176036834716797,
      0.7628957033157349,
      0.7897645235061646,
      0.7578685879707336,
      0.7537320852279663,
      0.8003116846084595,
      0.7893264889717102,
      0.7322691082954407,
      0.7674819231033325,
      0.7911089062690735,
      0.7448479533195496,
      0.7129240036010742,
      0.7594661116600037,
      0.7575176954269409,
      0.7011786699295044,
      0.7292444705963135,
      0.6770970225334167,
      0.7396208047866821,
      0.7669256329536438,
      0.7358106970787048,
      0.7270326614379883,
      0.790136992931366,
      0.7791401147842407,
      0.7349754571914673,
      0.7697557210922241,
      0.8009604811668396,
      0.7530985474586487,
      0.7212340831756592,
      0.7688027620315552,
      0.7457839250564575,
      0.6880497336387634,
      0.692167341709137,
      0.6988726854324341,
      0.6371161341667175,
      0.5986647605895996,
      0.5697383880615234,
      0.5540033578872681,
      0.5862956643104553,
      0.5729004740715027,
      0.6082634925842285,
      0.6497014760971069,
      0.6449214816093445,
      0.6447669267654419,
      0.6732509136199951,
      0.6706809997558594,
      0.6596276760101318,
      0.6785237789154053,
      0.680406928062439,
      0.6609581112861633,
      0.6555841565132141,
      0.678990364074707,
      0.6384508609771729,
      0.5935764908790588,
      0.6230032444000244,
      0.6133242845535278,
      0.5360467433929443,
      0.5323468446731567,
      0.5840805172920227,
      0.5013548731803894,
      0.4613126516342163,
      0.5214207172393799,
      0.535488486289978,
      0.5321213006973267,
      0.5010154247283936,
      0.4624975323677063,
      0.5548945665359497,
      0.5961896181106567,
      0.5690832138061523,
      0.5937011241912842,
      0.667296826839447,
      0.6631754636764526,
      0.6605309247970581,
      0.689557671546936,
      0.7270807027816772,
      0.7180747985839844,
      0.702427089214325,
      0.7360186576843262,
      0.737978994846344,
      0.7043071985244751,
      0.7165601253509521,
      0.7506912350654602,
      0.7131729125976562,
      0.6944449543952942,
      0.7226601839065552,
      0.7571322321891785,
      0.7070133090019226,
      0.6917175054550171,
      0.7415158748626709,
      0.7579585313796997,
      0.7007171511650085,
      0.7000526189804077,
      0.7347464561462402,
      0.999762773513794,
      0.9999353885650635,
      0.99994295835495,
      0.9999773502349854,
      0.9999628663063049,
      0.99993497133255,
      0.9997066855430603,
      0.9987136721611023,
      0.9966532588005066,
      0.9679828882217407,
      0.9389578700065613,
      0.9838238954544067,
      0.9660419821739197,
      0.9088373184204102,
      0.8657683730125427,
      0.9139095544815063,
      0.9646780490875244,
      0.9955393075942993,
      0.9991188049316406,
      0.9998674988746643,
      0.9999639987945557,
      0.9999670386314392,
      0.999964714050293,
      0.9999427795410156,
      0.9999027252197266,
      0.999800443649292,
      0.9998383522033691,
      0.9998745322227478,
      0.99984210729599,
      0.9998638033866882,
      0.9999541640281677,
      0.9999430775642395,
      0.9999581575393677,
      0.9999471306800842,
      0.9999423623085022,
      0.9997952580451965,
      0.9986388683319092,
      0.9896181225776672,
      0.9335019588470459,
      0.8881279826164246,
      0.8917144536972046,
      0.8021320104598999,
      0.7830548882484436,
      0.888980507850647,
      0.9333845376968384,
      0.9886812567710876,
      0.996054470539093,
      0.9993748068809509,
      0.9997681975364685,
      0.9998119473457336,
      0.9998961687088013,
      0.999811053276062,
      0.9997223019599915,
      0.9998059868812561,
      0.999914288520813,
      0.9999487996101379,
      0.9998490810394287,
      0.9988327622413635,
      0.9873435497283936,
      0.946656346321106,
      0.8578362464904785,
      0.8565038442611694,
      0.8939178586006165,
      0.8311131000518799,
      0.8720510005950928,
      0.7979507446289062,
      0.8284814357757568,
      0.920207142829895,
      0.9663314819335938,
      0.994931161403656,
      0.999198853969574,
      0.9998745322227478,
      0.9999628067016602,
      0.9999630451202393,
      0.9999417662620544,
      0.9998082518577576,
      0.9998272657394409,
      0.9998471140861511,
      0.9998825192451477,
      0.9999187588691711,
      0.9999120831489563,
      0.9998393058776855,
      0.9992637038230896,
      0.9944978952407837,
      0.9896284937858582,
      0.9558408856391907,
      0.9775180220603943,
      0.9451082348823547,
      0.9760314226150513,
      0.9975931644439697,
      0.996823787689209,
      0.9994968175888062,
      0.9993140697479248,
      0.999620795249939,
      0.9999389052391052,
      0.9999517202377319,
      0.9999436736106873,
      0.9999145865440369,
      0.9999573230743408,
      0.9999566078186035,
      0.9999751448631287,
      0.9999505281448364,
      0.9999521970748901,
      0.9998958110809326,
      0.999891996383667,
      0.9997910261154175,
      0.9997928142547607,
      0.9998902082443237,
      0.9999461770057678,
      0.9999606013298035,
      0.9999699592590332,
      0.9999768733978271,
      0.9999732971191406,
      0.9999731779098511,
      0.9999037981033325,
      0.9997249245643616,
      0.9985837936401367,
      0.9928483963012695,
      0.9860759973526001,
      0.9613698124885559,
      0.922997772693634,
      0.8509378433227539,
      0.8798506259918213,
      0.9351617693901062,
      0.9370812177658081,
      0.9560645818710327,
      0.9930808544158936,
      0.998908281326294,
      0.9998484253883362,
      0.9999420046806335,
      0.9999733567237854,
      0.9999757409095764,
      0.9999760985374451,
      0.9999752044677734,
      0.9999597072601318,
      0.99992835521698,
      0.9998863935470581,
      0.9998156428337097,
      0.9997861385345459,
      0.9997531175613403,
      0.9997808933258057,
      0.9999440908432007,
      0.9999399185180664,
      0.9999651312828064,
      0.9999504685401917,
      0.9998881220817566,
      0.9999029636383057,
      0.9995875954627991,
      0.999795138835907,
      0.9999167323112488,
      0.9999457001686096,
      0.999970018863678,
      0.9999504089355469,
      0.9999681711196899,
      0.9999501705169678,
      0.9999353289604187,
      0.9999300837516785,
      0.9999483227729797,
      0.9999569058418274,
      0.9999470114707947,
      0.9999451637268066,
      0.9999045729637146,
      0.9999276399612427,
      0.9999660849571228,
      0.9999807476997375,
      0.9999765157699585,
      0.9999832510948181,
      0.9999707937240601,
      0.9999695420265198,
      0.9999338388442993,
      0.9997953772544861,
      0.9988024830818176,
      0.9853510856628418,
      0.9638603329658508,
      0.9061824083328247,
      0.8701155781745911,
      0.9234960675239563,
      0.9650583863258362,
      0.9953415989875793,
      0.9995134472846985,
      0.9998379945755005,
      0.9999063611030579,
      0.9999373555183411,
      0.9999342560768127,
      0.999956488609314,
      0.9999169707298279,
      0.999969482421875,
      0.9999805688858032,
      0.9999758005142212,
      0.9999748468399048,
      0.9999703168869019,
      0.999976396560669,
      0.9999231696128845
    ],
    [
      0.6926601529121399,
      0.7260390520095825,
      0.7728780508041382,
      0.7527866959571838,
      0.7331036329269409,
      0.7769148349761963,
      0.8010169863700867,
      0.7726311087608337,
      0.7707036733627319,
      0.8123102188110352,
      0.8011437654495239,
      0.7482244372367859,
      0.7839710712432861,
      0.8028645515441895,
      0.7575404644012451,
      0.7310429215431213,
      0.7743182182312012,
      0.7662472724914551,
      0.7112172842025757,
      0.7373929023742676,
      0.683429479598999,
      0.7434846758842468,
      0.7746716141700745,
      0.7443572282791138,
      0.7334417104721069,
      0.7951263189315796,
      0.7868592739105225,
      0.7445713877677917,
      0.776244580745697,
      0.8070757389068604,
      0.7637894153594971,
      0.7339238524436951,
      0.7755143046379089,
      0.7576413154602051,
      0.7028061747550964,
      0.7069349884986877,
      0.7113949060440063,
      0.6529940366744995,
      0.6121646761894226,
      0.5863485336303711,
      0.5723766684532166,
      0.6005563735961914,
      0.588373601436615,
      0.6283715963363647,
      0.6661455631256104,
      0.6564062237739563,
      0.6595423817634583,
      0.6904000043869019,
      0.6818082928657532,
      0.6728139519691467,
      0.6935583353042603,
      0.6900076270103455,
      0.6720043420791626,
      0.6668765544891357,
      0.6925531029701233,
      0.6463876366615295,
      0.6073310971260071,
      0.6434549689292908,
      0.6306187510490417,
      0.5486571788787842,
      0.564633309841156,
      0.6159408092498779,
      0.5211018323898315,
      0.4838550090789795,
      0.5394497513771057,
      0.586514949798584,
      0.5946449041366577,
      0.528229296207428,
      0.5082617998123169,
      0.5810813307762146,
      0.6276419162750244,
      0.590959370136261,
      0.6099669933319092,
      0.6811363101005554,
      0.6831316351890564,
      0.6821845769882202,
      0.7067148089408875,
      0.7435833811759949,
      0.7334076166152954,
      0.7201546430587769,
      0.754600465297699,
      0.7530605792999268,
      0.723067581653595,
      0.7384548187255859,
      0.769132137298584,
      0.7286200523376465,
      0.7134357690811157,
      0.7434501647949219,
      0.7721647024154663,
      0.7198899984359741,
      0.7139393091201782,
      0.7668052911758423,
      0.7768298983573914,
      0.7248532176017761,
      0.7242806553840637,
      0.754862368106842,
      0.9997667074203491,
      0.999936044216156,
      0.9999440908432007,
      0.9999784231185913,
      0.9999651312828064,
      0.9999417066574097,
      0.9997360110282898,
      0.9988228678703308,
      0.9968708753585815,
      0.9694152474403381,
      0.9383019804954529,
      0.9840955138206482,
      0.966757595539093,
      0.9089925289154053,
      0.8623573184013367,
      0.9126233458518982,
      0.9658126831054688,
      0.9957100749015808,
      0.999176025390625,
      0.999875545501709,
      0.9999664425849915,
      0.9999679327011108,
      0.9999653100967407,
      0.9999435544013977,
      0.99990314245224,
      0.9998001456260681,
      0.9998383522033691,
      0.9998765587806702,
      0.9998443722724915,
      0.9998651146888733,
      0.9999549984931946,
      0.9999436736106873,
      0.9999582767486572,
      0.999948263168335,
      0.9999449849128723,
      0.9998264312744141,
      0.9988393783569336,
      0.9904183149337769,
      0.9389989972114563,
      0.8947944641113281,
      0.8994184732437134,
      0.8152647018432617,
      0.7946214079856873,
      0.8974817395210266,
      0.9384522438049316,
      0.989680826663971,
      0.9967390298843384,
      0.9994641542434692,
      0.9997893571853638,
      0.9998244047164917,
      0.9998984336853027,
      0.9998160600662231,
      0.9997259974479675,
      0.9998090863227844,
      0.9999170899391174,
      0.9999505877494812,
      0.9998558759689331,
      0.9989246129989624,
      0.9875288605690002,
      0.9464281797409058,
      0.8604695796966553,
      0.8621277809143066,
      0.8980414271354675,
      0.8388080596923828,
      0.8767972588539124,
      0.8052347898483276,
      0.8366551399230957,
      0.9267261028289795,
      0.9712725877761841,
      0.9960450530052185,
      0.9993261098861694,
      0.9998898506164551,
      0.9999644160270691,
      0.9999644160270691,
      0.9999426603317261,
      0.999808132648468,
      0.9998283386230469,
      0.9998493194580078,
      0.9998866319656372,
      0.9999204874038696,
      0.9999160170555115,
      0.9998578429222107,
      0.9993975758552551,
      0.9962520599365234,
      0.9920347332954407,
      0.9600296020507812,
      0.9798881411552429,
      0.9479224681854248,
      0.9780603647232056,
      0.9979254603385925,
      0.997187077999115,
      0.9995313882827759,
      0.999369740486145,
      0.9996358156204224,
      0.999941885471344,
      0.9999540448188782,
      0.9999461770057678,
      0.9999166131019592,
      0.9999584555625916,
      0.9999573826789856,
      0.9999752044677734,
      0.9999502897262573,
      0.9999518394470215,
      0.9998944997787476,
      0.9998911619186401,
      0.9997908473014832,
      0.9997920393943787,
      0.9998894333839417,
      0.999945878982544,
      0.9999603629112244,
      0.9999701380729675,
      0.9999771118164062,
      0.9999739527702332,
      0.999974250793457,
      0.9999094605445862,
      0.9997515082359314,
      0.9987115859985352,
      0.9926350116729736,
      0.9873617887496948,
      0.9642354249954224,
      0.9253425598144531,
      0.8558279871940613,
      0.8855115175247192,
      0.9378929138183594,
      0.9395819902420044,
      0.9562082886695862,
      0.9929441809654236,
      0.9990254640579224,
      0.999860942363739,
      0.9999444484710693,
      0.9999738335609436,
      0.9999760985374451,
      0.9999765753746033,
      0.999975323677063,
      0.9999598264694214,
      0.9999281764030457,
      0.9998853206634521,
      0.9998148083686829,
      0.9997850060462952,
      0.9997507929801941,
      0.9997795820236206,
      0.9999447464942932,
      0.9999403357505798,
      0.9999657273292542,
      0.9999511241912842,
      0.999893307685852,
      0.9999093413352966,
      0.9996339082717896,
      0.9998107552528381,
      0.9999212622642517,
      0.9999472498893738,
      0.9999704957008362,
      0.9999507069587708,
      0.9999682903289795,
      0.9999499320983887,
      0.9999352097511292,
      0.9999303221702576,
      0.9999486207962036,
      0.9999570846557617,
      0.9999472498893738,
      0.9999452829360962,
      0.9999049305915833,
      0.9999279379844666,
      0.9999662041664124,
      0.9999811053276062,
      0.9999769330024719,
      0.9999836683273315,
      0.9999714493751526,
      0.9999704360961914,
      0.9999370574951172,
      0.9998157024383545,
      0.9989135265350342,
      0.9861121773719788,
      0.9656670093536377,
      0.9097802639007568,
      0.8748438358306885,
      0.9267057180404663,
      0.9686827659606934,
      0.995869517326355,
      0.9995676279067993,
      0.9998518228530884,
      0.9999133944511414,
      0.9999383091926575,
      0.9999346137046814,
      0.9999567270278931,
      0.9999175071716309,
      0.9999700784683228,
      0.9999809861183167,
      0.999976396560669,
      0.9999751448631287,
      0.9999704957008362,
      0.9999765753746033,
      0.9999234676361084
    ],
    [
      0.7042950391769409,
      0.7378236651420593,
      0.7816660404205322,
      0.7623028755187988,
      0.7453286647796631,
      0.7888678312301636,
      0.8106988668441772,
      0.7850278615951538,
      0.7855616807937622,
      0.8229366540908813,
      0.8127211928367615,
      0.7645426988601685,
      0.7971071004867554,
      0.8147315979003906,
      0.7705309391021729,
      0.7484941482543945,
      0.7878777980804443,
      0.7760232090950012,
      0.7212767601013184,
      0.745010495185852,
      0.6918349862098694,
      0.7497958540916443,
      0.7825828194618225,
      0.7535572648048401,
      0.7409204244613647,
      0.8010636568069458,
      0.7946693897247314,
      0.7538843154907227,
      0.7827565670013428,
      0.8139925003051758,
      0.772364616394043,
      0.7444561719894409,
      0.7821147441864014,
      0.7671854496002197,
      0.7142603993415833,
      0.7173900604248047,
      0.7235438227653503,
      0.6653221845626831,
      0.6253992319107056,
      0.6022804975509644,
      0.5890465974807739,
      0.6118322610855103,
      0.5991966724395752,
      0.6396946907043457,
      0.6766712069511414,
      0.665489912033081,
      0.6715967655181885,
      0.7023659944534302,
      0.6922132968902588,
      0.6847602128982544,
      0.7055967450141907,
      0.7005050182342529,
      0.6841162443161011,
      0.6790062189102173,
      0.7046324014663696,
      0.6601744890213013,
      0.6231918931007385,
      0.660355269908905,
      0.6525251865386963,
      0.571288526058197,
      0.5875422954559326,
      0.6457862854003906,
      0.5512856245040894,
      0.5066792964935303,
      0.5601462721824646,
      0.6075549721717834,
      0.6385419368743896,
      0.5585212707519531,
      0.5402146577835083,
      0.6107105016708374,
      0.6545397043228149,
      0.6153186559677124,
      0.6308825612068176,
      0.6991667747497559,
      0.7033704519271851,
      0.6996881365776062,
      0.7266143560409546,
      0.7580389380455017,
      0.748029351234436,
      0.737558126449585,
      0.7714884281158447,
      0.7643978595733643,
      0.7398253679275513,
      0.7580492496490479,
      0.7842779159545898,
      0.7407503128051758,
      0.7288466691970825,
      0.7614374756813049,
      0.7847943305969238,
      0.7369381785392761,
      0.738178014755249,
      0.7863240242004395,
      0.7957611083984375,
      0.7414373755455017,
      0.7407408356666565,
      0.7739304304122925,
      0.9997714161872864,
      0.9999372959136963,
      0.9999457001686096,
      0.9999796748161316,
      0.9999671578407288,
      0.9999479055404663,
      0.9997707605361938,
      0.9989712834358215,
      0.9972279071807861,
      0.9718805551528931,
      0.9418400526046753,
      0.9866093397140503,
      0.9712130427360535,
      0.9147456884384155,
      0.8674113154411316,
      0.9172852039337158,
      0.968458890914917,
      0.9961917996406555,
      0.999265730381012,
      0.9998893141746521,
      0.999968945980072,
      0.9999692440032959,
      0.9999662041664124,
      0.9999447464942932,
      0.9999042749404907,
      0.9998019933700562,
      0.9998382925987244,
      0.9998764991760254,
      0.9998451471328735,
      0.9998658895492554,
      0.9999554753303528,
      0.9999437928199768,
      0.9999585151672363,
      0.999950110912323,
      0.9999513626098633,
      0.999847948551178,
      0.9989266395568848,
      0.9906134009361267,
      0.9425841569900513,
      0.9036626815795898,
      0.9058275818824768,
      0.8256688714027405,
      0.805126428604126,
      0.9030871391296387,
      0.9417889714241028,
      0.9905127286911011,
      0.9971840977668762,
      0.9995439052581787,
      0.9998152852058411,
      0.9998382925987244,
      0.9999036192893982,
      0.9998229742050171,
      0.9997307062149048,
      0.999812662601471,
      0.9999207854270935,
      0.99995356798172,
      0.9998711347579956,
      0.9990763664245605,
      0.9888080358505249,
      0.9499398469924927,
      0.86740642786026,
      0.8687422275543213,
      0.9043374061584473,
      0.8457984328269958,
      0.8824149966239929,
      0.811978816986084,
      0.8435884714126587,
      0.9293825626373291,
      0.9742192029953003,
      0.9966204166412354,
      0.9993979334831238,
      0.9999004006385803,
      0.9999658465385437,
      0.9999656677246094,
      0.9999432563781738,
      0.9998082518577576,
      0.9998293519020081,
      0.9998501539230347,
      0.9998903870582581,
      0.9999222755432129,
      0.9999194145202637,
      0.9998699426651001,
      0.9994680881500244,
      0.9969111084938049,
      0.9935509562492371,
      0.9618614315986633,
      0.9811511039733887,
      0.9499670267105103,
      0.9794043302536011,
      0.9981421232223511,
      0.997433066368103,
      0.9995806217193604,
      0.999432384967804,
      0.9996694922447205,
      0.9999451041221619,
      0.9999560117721558,
      0.999947190284729,
      0.9999179840087891,
      0.9999594688415527,
      0.999958336353302,
      0.999975323677063,
      0.9999504685401917,
      0.9999517798423767,
      0.9998942613601685,
      0.9998911619186401,
      0.9997920393943787,
      0.9997925162315369,
      0.9998892545700073,
      0.9999457001686096,
      0.9999603033065796,
      0.9999702572822571,
      0.9999775290489197,
      0.9999744892120361,
      0.9999752044677734,
      0.9999138712882996,
      0.9997780919075012,
      0.9988848567008972,
      0.9934066534042358,
      0.9886499643325806,
      0.9675024151802063,
      0.9288403987884521,
      0.8618654608726501,
      0.8912993669509888,
      0.9408342242240906,
      0.9405466914176941,
      0.957093358039856,
      0.9934054613113403,
      0.99908047914505,
      0.9998689889907837,
      0.9999464154243469,
      0.9999747276306152,
      0.9999766945838928,
      0.9999769926071167,
      0.9999755024909973,
      0.9999598264694214,
      0.9999280571937561,
      0.999884307384491,
      0.9998137354850769,
      0.9997841119766235,
      0.9997488260269165,
      0.9997806549072266,
      0.999945342540741,
      0.9999403357505798,
      0.9999664425849915,
      0.9999520182609558,
      0.9998973608016968,
      0.99991375207901,
      0.9996586441993713,
      0.9998201131820679,
      0.9999244213104248,
      0.9999485015869141,
      0.9999709725379944,
      0.9999512434005737,
      0.9999685883522034,
      0.999950110912323,
      0.9999352097511292,
      0.9999305605888367,
      0.9999489188194275,
      0.9999573826789856,
      0.9999477863311768,
      0.9999455213546753,
      0.9999053478240967,
      0.9999280571937561,
      0.9999663829803467,
      0.999981164932251,
      0.999977171421051,
      0.9999839663505554,
      0.9999721646308899,
      0.999971330165863,
      0.9999399185180664,
      0.9998297691345215,
      0.9990007281303406,
      0.9868043065071106,
      0.966526448726654,
      0.9123474359512329,
      0.8794269561767578,
      0.9295961856842041,
      0.9701383709907532,
      0.9962047934532166,
      0.9996116161346436,
      0.9998616576194763,
      0.9999192357063293,
      0.9999402761459351,
      0.9999344944953918,
      0.9999574422836304,
      0.999918520450592,
      0.9999704957008362,
      0.9999812245368958,
      0.9999769330024719,
      0.9999755024909973,
      0.9999709725379944,
      0.9999765753746033,
      0.9999237060546875
    ],
    [
      0.7168317437171936,
      0.7492453455924988,
      0.7904960513114929,
      0.7725160717964172,
      0.7563012838363647,
      0.7986407279968262,
      0.8190943002700806,
      0.7952418327331543,
      0.7972231507301331,
      0.832448422908783,
      0.8221750855445862,
      0.7782389521598816,
      0.8096911311149597,
      0.8244447112083435,
      0.7815639972686768,
      0.7629338502883911,
      0.7994349598884583,
      0.7841693758964539,
      0.7304126024246216,
      0.7526019215583801,
      0.7011236548423767,
      0.7576667666435242,
      0.7904841303825378,
      0.7640870809555054,
      0.7507738471031189,
      0.8087701797485352,
      0.8041552305221558,
      0.765362560749054,
      0.7929595112800598,
      0.8232605457305908,
      0.7856976985931396,
      0.7606531977653503,
      0.7935793995857239,
      0.7800143957138062,
      0.7354382276535034,
      0.734722912311554,
      0.7343735694885254,
      0.6822553873062134,
      0.6401891112327576,
      0.6222491264343262,
      0.6260312795639038,
      0.6340250968933105,
      0.6239572167396545,
      0.6675220727920532,
      0.6994922161102295,
      0.6876922845840454,
      0.6965395212173462,
      0.7242080569267273,
      0.7114371657371521,
      0.703307032585144,
      0.7256847620010376,
      0.716459333896637,
      0.6988515853881836,
      0.6955500245094299,
      0.7188459038734436,
      0.6739070415496826,
      0.6410011053085327,
      0.6785386800765991,
      0.6693428158760071,
      0.5926966667175293,
      0.6141486763954163,
      0.6746312975883484,
      0.5762596130371094,
      0.5329499244689941,
      0.5872249007225037,
      0.6260441541671753,
      0.6739653944969177,
      0.5987353324890137,
      0.5761975049972534,
      0.6360220313072205,
      0.6762377023696899,
      0.6401581764221191,
      0.6502448320388794,
      0.7150779366493225,
      0.719667911529541,
      0.7143628597259521,
      0.7416203618049622,
      0.7710269689559937,
      0.7632372379302979,
      0.7533524036407471,
      0.7855445146560669,
      0.776452362537384,
      0.7545750141143799,
      0.7731531262397766,
      0.7959306836128235,
      0.75422203540802,
      0.7418252229690552,
      0.7752137184143066,
      0.7951897382736206,
      0.7507832050323486,
      0.7518407106399536,
      0.7989744544029236,
      0.8058735132217407,
      0.753021240234375,
      0.7519656419754028,
      0.7852962017059326,
      0.9997760057449341,
      0.9999380707740784,
      0.9999467134475708,
      0.9999806880950928,
      0.9999694228172302,
      0.9999551773071289,
      0.9998146295547485,
      0.9991523623466492,
      0.997707188129425,
      0.9749324321746826,
      0.9466845989227295,
      0.9890661835670471,
      0.9756726026535034,
      0.9221470952033997,
      0.8746641874313354,
      0.9230333566665649,
      0.9719107151031494,
      0.9968426823616028,
      0.9993762969970703,
      0.9999049305915833,
      0.9999719858169556,
      0.9999704360961914,
      0.9999668002128601,
      0.9999455809593201,
      0.9999050498008728,
      0.9998026490211487,
      0.9998375177383423,
      0.9998747110366821,
      0.9998463988304138,
      0.9998673796653748,
      0.999955952167511,
      0.9999441504478455,
      0.9999586343765259,
      0.9999507069587708,
      0.9999529123306274,
      0.9998679757118225,
      0.9990671277046204,
      0.9913488626480103,
      0.9471392631530762,
      0.9080108404159546,
      0.9100297093391418,
      0.8365360498428345,
      0.8166589736938477,
      0.9091983437538147,
      0.9461415410041809,
      0.991361677646637,
      0.997654378414154,
      0.9996098875999451,
      0.9998377561569214,
      0.9998519420623779,
      0.9999088644981384,
      0.9998303055763245,
      0.9997376203536987,
      0.9998170733451843,
      0.9999240040779114,
      0.9999565482139587,
      0.9998869895935059,
      0.9992532134056091,
      0.990749716758728,
      0.9529848694801331,
      0.8731677532196045,
      0.8759926557540894,
      0.9086055755615234,
      0.8545907139778137,
      0.8890590667724609,
      0.8215227723121643,
      0.8497871160507202,
      0.9332689642906189,
      0.9758719205856323,
      0.9973722696304321,
      0.9995030164718628,
      0.9999122619628906,
      0.9999671578407288,
      0.999966561794281,
      0.9999436736106873,
      0.9998094439506531,
      0.9998316168785095,
      0.999850869178772,
      0.9998939037322998,
      0.9999236464500427,
      0.9999225735664368,
      0.9998839497566223,
      0.9995543360710144,
      0.9976358413696289,
      0.994830846786499,
      0.964087963104248,
      0.9831917881965637,
      0.9540420770645142,
      0.9808291792869568,
      0.9984256029129028,
      0.9977936744689941,
      0.9996769428253174,
      0.9995224475860596,
      0.9997267127037048,
      0.9999491572380066,
      0.9999595284461975,
      0.9999495148658752,
      0.9999194741249084,
      0.9999604225158691,
      0.9999589323997498,
      0.9999756217002869,
      0.9999504685401917,
      0.9999518990516663,
      0.9998936653137207,
      0.9998902678489685,
      0.9997920393943787,
      0.9997925758361816,
      0.9998887777328491,
      0.9999455809593201,
      0.99996018409729,
      0.9999702572822571,
      0.9999774098396301,
      0.9999751448631287,
      0.9999765753746033,
      0.9999225735664368,
      0.9998232126235962,
      0.9991582036018372,
      0.9949829578399658,
      0.9915146827697754,
      0.9716485738754272,
      0.9367551803588867,
      0.8714834451675415,
      0.8995084762573242,
      0.9451009035110474,
      0.9439665675163269,
      0.9591752886772156,
      0.9944605231285095,
      0.9992411732673645,
      0.9998868107795715,
      0.9999493956565857,
      0.9999752044677734,
      0.9999768137931824,
      0.9999773502349854,
      0.9999757409095764,
      0.9999598860740662,
      0.9999279379844666,
      0.9998832941055298,
      0.9998127222061157,
      0.9997825622558594,
      0.9997474551200867,
      0.9997802376747131,
      0.9999460577964783,
      0.9999406933784485,
      0.9999672174453735,
      0.999953031539917,
      0.9999045133590698,
      0.9999222755432129,
      0.9997137188911438,
      0.9998405575752258,
      0.9999308586120605,
      0.9999505281448364,
      0.9999717473983765,
      0.9999517798423767,
      0.9999687075614929,
      0.9999503493309021,
      0.9999352097511292,
      0.9999309182167053,
      0.9999492168426514,
      0.9999575614929199,
      0.999948263168335,
      0.9999457001686096,
      0.9999055862426758,
      0.99992835521698,
      0.9999666213989258,
      0.9999816417694092,
      0.9999774098396301,
      0.9999841451644897,
      0.9999724626541138,
      0.9999720454216003,
      0.9999399781227112,
      0.9998548626899719,
      0.9991787075996399,
      0.9876574277877808,
      0.9673256874084473,
      0.91713547706604,
      0.8883671164512634,
      0.933779239654541,
      0.9710255265235901,
      0.9966234564781189,
      0.9996650815010071,
      0.9998751878738403,
      0.9999269843101501,
      0.9999411702156067,
      0.9999348521232605,
      0.9999575018882751,
      0.9999188184738159,
      0.9999707341194153,
      0.9999815225601196,
      0.9999774694442749,
      0.9999759197235107,
      0.9999716877937317,
      0.9999769330024719,
      0.9999239444732666
    ],
    [
      0.7277753353118896,
      0.763092577457428,
      0.7998790740966797,
      0.782660961151123,
      0.7692444324493408,
      0.8110392093658447,
      0.8275251388549805,
      0.8061392307281494,
      0.8119522333145142,
      0.8424663543701172,
      0.8313496708869934,
      0.7930797338485718,
      0.8241850137710571,
      0.8347293138504028,
      0.7929638624191284,
      0.777436375617981,
      0.8113215565681458,
      0.7923978567123413,
      0.7398428320884705,
      0.7596758008003235,
      0.7125928997993469,
      0.7663788199424744,
      0.798098623752594,
      0.7735294103622437,
      0.7605551481246948,
      0.8159300088882446,
      0.8126265406608582,
      0.7759000658988953,
      0.8010251522064209,
      0.8303412199020386,
      0.7956802845001221,
      0.7728046178817749,
      0.8009836077690125,
      0.7894037365913391,
      0.7442235350608826,
      0.7458919286727905,
      0.7437742948532104,
      0.6949689984321594,
      0.6540493965148926,
      0.6373698711395264,
      0.6439072489738464,
      0.6507638692855835,
      0.6406411528587341,
      0.6843596696853638,
      0.7145309448242188,
      0.7038665413856506,
      0.7142810821533203,
      0.7399681806564331,
      0.7301160097122192,
      0.7205885648727417,
      0.741539478302002,
      0.7321993112564087,
      0.7136346697807312,
      0.7109221816062927,
      0.7315653562545776,
      0.6877772808074951,
      0.6596625447273254,
      0.6970279216766357,
      0.6832016706466675,
      0.6138818264007568,
      0.6423566937446594,
      0.6974576711654663,
      0.6050987243652344,
      0.5648608207702637,
      0.6158760786056519,
      0.6457716822624207,
      0.7016923427581787,
      0.6413187384605408,
      0.6062476634979248,
      0.6593016386032104,
      0.696198582649231,
      0.6703763604164124,
      0.6718181371688843,
      0.7334172129631042,
      0.7382039427757263,
      0.7320743203163147,
      0.7588400840759277,
      0.7873528003692627,
      0.7813616394996643,
      0.771891713142395,
      0.8022461533546448,
      0.7904856204986572,
      0.7715297341346741,
      0.7913779020309448,
      0.8106715083122253,
      0.7700411081314087,
      0.7596486806869507,
      0.7945343852043152,
      0.8087137341499329,
      0.7666065692901611,
      0.771930992603302,
      0.816535234451294,
      0.8203139305114746,
      0.7696714401245117,
      0.7712873220443726,
      0.8038703203201294,
      0.99978107213974,
      0.9999388456344604,
      0.9999479055404663,
      0.999981701374054,
      0.9999716877937317,
      0.9999613165855408,
      0.9998491406440735,
      0.9993104934692383,
      0.9981135725975037,
      0.977522611618042,
      0.9509409666061401,
      0.9909092783927917,
      0.9783949255943298,
      0.9268639087677002,
      0.8801867961883545,
      0.9277806878089905,
      0.9768387675285339,
      0.9973665475845337,
      0.9994772672653198,
      0.9999195337295532,
      0.9999744296073914,
      0.9999712705612183,
      0.9999672174453735,
      0.9999462962150574,
      0.999905526638031,
      0.9998032450675964,
      0.9998372793197632,
      0.9998751282691956,
      0.9998470544815063,
      0.9998681545257568,
      0.9999563694000244,
      0.999944269657135,
      0.9999587535858154,
      0.9999524354934692,
      0.999959409236908,
      0.9998922944068909,
      0.9992395639419556,
      0.9926010370254517,
      0.9527791142463684,
      0.9149308204650879,
      0.9173789620399475,
      0.8497961163520813,
      0.8310322761535645,
      0.9173660278320312,
      0.9516193866729736,
      0.9925438761711121,
      0.9981815814971924,
      0.999680757522583,
      0.9998618960380554,
      0.9998658895492554,
      0.999913215637207,
      0.9998342990875244,
      0.9997391700744629,
      0.9998173117637634,
      0.9999256730079651,
      0.9999593496322632,
      0.999902069568634,
      0.9994116425514221,
      0.9923914074897766,
      0.9571915864944458,
      0.880878746509552,
      0.8843439817428589,
      0.9155648350715637,
      0.8645055294036865,
      0.8960542678833008,
      0.8316035270690918,
      0.8592302203178406,
      0.9395583271980286,
      0.9802818894386292,
      0.9981281757354736,
      0.999619722366333,
      0.9999245405197144,
      0.9999685883522034,
      0.9999675750732422,
      0.9999439120292664,
      0.9998093843460083,
      0.9998326897621155,
      0.999850332736969,
      0.9998966455459595,
      0.999924898147583,
      0.9999256134033203,
      0.9998977780342102,
      0.9996300339698792,
      0.9982041120529175,
      0.9959306716918945,
      0.9679624438285828,
      0.9851019382476807,
      0.9570977687835693,
      0.9818875193595886,
      0.9987285733222961,
      0.9981345534324646,
      0.999744176864624,
      0.9995930194854736,
      0.9997708797454834,
      0.9999523162841797,
      0.9999622702598572,
      0.9999517202377319,
      0.9999207854270935,
      0.9999608993530273,
      0.9999595284461975,
      0.9999756813049316,
      0.9999502897262573,
      0.9999516010284424,
      0.9998922348022461,
      0.9998888969421387,
      0.9997912049293518,
      0.9997912049293518,
      0.999888002872467,
      0.9999452829360962,
      0.9999598264694214,
      0.9999702572822571,
      0.9999775290489197,
      0.9999756217002869,
      0.999977707862854,
      0.9999298453330994,
      0.9998557567596436,
      0.999329686164856,
      0.9959118366241455,
      0.993218183517456,
      0.9750821590423584,
      0.9418554306030273,
      0.8787932395935059,
      0.9058984518051147,
      0.9485701322555542,
      0.9477033615112305,
      0.9617310166358948,
      0.9954292178153992,
      0.9993823170661926,
      0.9999019503593445,
      0.999952495098114,
      0.9999759197235107,
      0.9999771118164062,
      0.9999776482582092,
      0.9999759793281555,
      0.9999598264694214,
      0.9999274611473083,
      0.9998818635940552,
      0.9998108744621277,
      0.9997802972793579,
      0.9997447729110718,
      0.9997798204421997,
      0.9999463558197021,
      0.9999408721923828,
      0.9999677538871765,
      0.9999542832374573,
      0.999911367893219,
      0.9999300241470337,
      0.9997575879096985,
      0.9998595714569092,
      0.9999368190765381,
      0.9999523758888245,
      0.999972403049469,
      0.9999521970748901,
      0.9999690651893616,
      0.9999503493309021,
      0.9999350309371948,
      0.9999309778213501,
      0.9999496340751648,
      0.9999578595161438,
      0.9999486207962036,
      0.9999458193778992,
      0.9999058842658997,
      0.9999285340309143,
      0.9999667406082153,
      0.9999818205833435,
      0.9999775886535645,
      0.9999845027923584,
      0.9999727606773376,
      0.9999726414680481,
      0.9999434351921082,
      0.9998759627342224,
      0.9993161559104919,
      0.9884889125823975,
      0.9683079719543457,
      0.9206405878067017,
      0.8939791917800903,
      0.9372357130050659,
      0.9720408320426941,
      0.9969879984855652,
      0.9997143745422363,
      0.9998878240585327,
      0.9999338388442993,
      0.9999417662620544,
      0.9999353289604187,
      0.9999577403068542,
      0.9999194741249084,
      0.9999709725379944,
      0.999981701374054,
      0.9999780058860779,
      0.9999762177467346,
      0.999971866607666,
      0.9999769926071167,
      0.9999239444732666
    ],
    [
      0.7341299057006836,
      0.7715440988540649,
      0.8065967559814453,
      0.7893335223197937,
      0.7776700258255005,
      0.8192009329795837,
      0.834675133228302,
      0.8151969909667969,
      0.8224998116493225,
      0.8515175580978394,
      0.8407319188117981,
      0.8065716028213501,
      0.8364102840423584,
      0.8451642990112305,
      0.8042089343070984,
      0.791100025177002,
      0.8210790753364563,
      0.8015313744544983,
      0.7500855922698975,
      0.7688001990318298,
      0.7249053716659546,
      0.7760716080665588,
      0.8066439032554626,
      0.7843491435050964,
      0.7711697816848755,
      0.8241217136383057,
      0.8223989605903625,
      0.7874289751052856,
      0.810635507106781,
      0.8389971852302551,
      0.8078345060348511,
      0.7877148985862732,
      0.8108344674110413,
      0.7997771501541138,
      0.7589212656021118,
      0.7567887306213379,
      0.7525700330734253,
      0.7043153047561646,
      0.6565215587615967,
      0.644392192363739,
      0.6546858549118042,
      0.6636790037155151,
      0.6575517058372498,
      0.6994378566741943,
      0.7302095890045166,
      0.722395122051239,
      0.7363371849060059,
      0.759613037109375,
      0.7477095127105713,
      0.7416051030158997,
      0.7614153623580933,
      0.7491536736488342,
      0.7315031886100769,
      0.7296639680862427,
      0.7479346394538879,
      0.7071282863616943,
      0.6856199502944946,
      0.718447744846344,
      0.7060014009475708,
      0.6469005346298218,
      0.6756167411804199,
      0.7168550491333008,
      0.6413357257843018,
      0.6067646741867065,
      0.6464657187461853,
      0.6694411635398865,
      0.7165639996528625,
      0.6845340728759766,
      0.6319395899772644,
      0.6871756315231323,
      0.719489336013794,
      0.7005322575569153,
      0.6998007297515869,
      0.7543303966522217,
      0.758831262588501,
      0.7508116960525513,
      0.7757364511489868,
      0.8023184537887573,
      0.7980285882949829,
      0.7886990904808044,
      0.8163626194000244,
      0.8037946224212646,
      0.7860603928565979,
      0.8044021129608154,
      0.8218135833740234,
      0.7824163436889648,
      0.7722501754760742,
      0.8068424463272095,
      0.8174698352813721,
      0.7768176794052124,
      0.782579243183136,
      0.8256712555885315,
      0.8275060057640076,
      0.7787857055664062,
      0.7841889262199402,
      0.8154489398002625,
      0.9997847080230713,
      0.9999394416809082,
      0.9999485015869141,
      0.9999822974205017,
      0.9999731779098511,
      0.9999656677246094,
      0.9998735189437866,
      0.9994245767593384,
      0.9984397888183594,
      0.9801570177078247,
      0.9563220739364624,
      0.9928053021430969,
      0.9829381704330444,
      0.9349496364593506,
      0.8888181447982788,
      0.9349308609962463,
      0.9810129404067993,
      0.9978713393211365,
      0.9995578527450562,
      0.999930202960968,
      0.9999763369560242,
      0.9999719858169556,
      0.9999675750732422,
      0.9999426007270813,
      0.9999058246612549,
      0.9998025894165039,
      0.999836266040802,
      0.9998746514320374,
      0.9998471140861511,
      0.9998682141304016,
      0.9999566078186035,
      0.9999443292617798,
      0.999958872795105,
      0.9999536275863647,
      0.9999610781669617,
      0.9999083876609802,
      0.9993605017662048,
      0.9936078786849976,
      0.957813024520874,
      0.9216493368148804,
      0.9275832176208496,
      0.8628842234611511,
      0.8460049629211426,
      0.9244107007980347,
      0.9561727643013,
      0.9933764934539795,
      0.9985701441764832,
      0.9997313022613525,
      0.9998795390129089,
      0.9998766183853149,
      0.9999165534973145,
      0.9998377561569214,
      0.9997419118881226,
      0.9998189210891724,
      0.9999274611473083,
      0.9999615550041199,
      0.9999149441719055,
      0.9995471239089966,
      0.9939929246902466,
      0.9603233933448792,
      0.8897638320922852,
      0.892711877822876,
      0.9222190976142883,
      0.8744637966156006,
      0.9026637077331543,
      0.8413769602775574,
      0.8665996193885803,
      0.9424378871917725,
      0.9829798340797424,
      0.998593807220459,
      0.9996936321258545,
      0.9999338388442993,
      0.9999697208404541,
      0.9999682903289795,
      0.9999439120292664,
      0.9998090863227844,
      0.9998323321342468,
      0.9998493790626526,
      0.9998989105224609,
      0.9999252557754517,
      0.9999281764030457,
      0.9999083280563354,
      0.999681830406189,
      0.9985565543174744,
      0.9967807531356812,
      0.9709287285804749,
      0.9849979877471924,
      0.9604650735855103,
      0.9823403358459473,
      0.9989755749702454,
      0.9983577728271484,
      0.9997889995574951,
      0.9996711015701294,
      0.9998074769973755,
      0.9999556541442871,
      0.9999650716781616,
      0.999953031539917,
      0.9999213814735413,
      0.9999611973762512,
      0.9999599456787109,
      0.9999758005142212,
      0.999950110912323,
      0.999951183795929,
      0.9998909831047058,
      0.9998877048492432,
      0.999790608882904,
      0.9997897744178772,
      0.9998868703842163,
      0.999944806098938,
      0.9999594688415527,
      0.9999702572822571,
      0.9999776482582092,
      0.9999759793281555,
      0.9999786019325256,
      0.9999353885650635,
      0.9998804926872253,
      0.9994663000106812,
      0.9966309666633606,
      0.9943322539329529,
      0.9776107668876648,
      0.947055459022522,
      0.8870949745178223,
      0.9133867025375366,
      0.9528117179870605,
      0.9522689580917358,
      0.9657939672470093,
      0.9964365363121033,
      0.9995310306549072,
      0.9999162554740906,
      0.9999555945396423,
      0.9999764561653137,
      0.9999774098396301,
      0.9999779462814331,
      0.9999759793281555,
      0.9999595880508423,
      0.9999268054962158,
      0.9998800754547119,
      0.9998088479042053,
      0.9997773766517639,
      0.9997420310974121,
      0.9997788071632385,
      0.9999467134475708,
      0.9999411106109619,
      0.999968409538269,
      0.9999552965164185,
      0.9999176859855652,
      0.9999368190765381,
      0.9997936487197876,
      0.9998764395713806,
      0.999941885471344,
      0.9999541640281677,
      0.9999730587005615,
      0.9999524354934692,
      0.9999691247940063,
      0.9999503493309021,
      0.9999346733093262,
      0.9999309778213501,
      0.9999497532844543,
      0.9999578595161438,
      0.9999487996101379,
      0.9999457001686096,
      0.9999061822891235,
      0.9999288320541382,
      0.9999668002128601,
      0.9999821186065674,
      0.9999777674674988,
      0.9999847412109375,
      0.9999728202819824,
      0.9999729990959167,
      0.9999464154243469,
      0.999893069267273,
      0.9994322061538696,
      0.9895081520080566,
      0.9725502729415894,
      0.9245281219482422,
      0.8979536294937134,
      0.9407021999359131,
      0.9729568958282471,
      0.997333288192749,
      0.9997482895851135,
      0.9998963475227356,
      0.9999390840530396,
      0.9999428987503052,
      0.9999359250068665,
      0.9999578595161438,
      0.9999195337295532,
      0.9999710321426392,
      0.9999817609786987,
      0.9999783039093018,
      0.999976396560669,
      0.9999722838401794,
      0.999977171421051,
      0.9999242424964905
    ],
    [
      0.745758056640625,
      0.7845828533172607,
      0.8165674209594727,
      0.7997559905052185,
      0.7886629104614258,
      0.831473171710968,
      0.8446226119995117,
      0.8261171579360962,
      0.8358598351478577,
      0.8626803159713745,
      0.8498388528823853,
      0.8203839063644409,
      0.8491039276123047,
      0.8572802543640137,
      0.8170420527458191,
      0.8076377511024475,
      0.8352839350700378,
      0.8118482828140259,
      0.7631452083587646,
      0.7808423638343811,
      0.739565908908844,
      0.7873697280883789,
      0.8168025016784668,
      0.7962846755981445,
      0.7836730480194092,
      0.8333921432495117,
      0.8315210938453674,
      0.8002316951751709,
      0.8210014700889587,
      0.8483902215957642,
      0.8209786415100098,
      0.8027561902999878,
      0.8210160732269287,
      0.8107459545135498,
      0.7739577889442444,
      0.7671810388565063,
      0.7642791271209717,
      0.7206345796585083,
      0.6674209237098694,
      0.6589615941047668,
      0.673748254776001,
      0.678750216960907,
      0.6756467819213867,
      0.7170473337173462,
      0.7460336685180664,
      0.7413687109947205,
      0.7599279880523682,
      0.7794467210769653,
      0.7679397463798523,
      0.7640948295593262,
      0.7820008397102356,
      0.7699368596076965,
      0.7553529739379883,
      0.751784086227417,
      0.7687646150588989,
      0.7313963770866394,
      0.7150392532348633,
      0.7421958446502686,
      0.7294170260429382,
      0.6821311712265015,
      0.7041130661964417,
      0.728627622127533,
      0.688334584236145,
      0.6292809247970581,
      0.6463384032249451,
      0.7054900527000427,
      0.7289251685142517,
      0.7123343348503113,
      0.6616873145103455,
      0.7151027321815491,
      0.743923544883728,
      0.7281073927879333,
      0.7302682995796204,
      0.7773094177246094,
      0.7808892130851746,
      0.7701887488365173,
      0.7951022386550903,
      0.8190797567367554,
      0.8146230578422546,
      0.8059344291687012,
      0.8308360576629639,
      0.8165559768676758,
      0.8017590641975403,
      0.8198654055595398,
      0.8363036513328552,
      0.7992095351219177,
      0.7911607027053833,
      0.8251276016235352,
      0.831868052482605,
      0.7943949103355408,
      0.8014063835144043,
      0.8405419588088989,
      0.8389471769332886,
      0.7952674627304077,
      0.8035218715667725,
      0.8292372226715088,
      0.9997892379760742,
      0.9999401569366455,
      0.9999491572380066,
      0.9999822974205017,
      0.99997478723526,
      0.9999701976776123,
      0.9998969435691833,
      0.9995297789573669,
      0.9987598657608032,
      0.9833239316940308,
      0.9667611122131348,
      0.9948030114173889,
      0.9885890483856201,
      0.9452996850013733,
      0.9001743197441101,
      0.9435508251190186,
      0.985181450843811,
      0.9983759522438049,
      0.9996452331542969,
      0.9999420642852783,
      0.9999786615371704,
      0.9999727010726929,
      0.9999678730964661,
      0.9999430775642395,
      0.9999051690101624,
      0.9998016953468323,
      0.9998350143432617,
      0.9998748898506165,
      0.9998476505279541,
      0.9998686909675598,
      0.9999568462371826,
      0.9999444484710693,
      0.9999586939811707,
      0.9999545812606812,
      0.9999642372131348,
      0.9999246001243591,
      0.9994928240776062,
      0.9947912096977234,
      0.9636480808258057,
      0.9293007850646973,
      0.9366242289543152,
      0.878448486328125,
      0.8657039999961853,
      0.932814359664917,
      0.9604370594024658,
      0.9944314360618591,
      0.998954713344574,
      0.9997807145118713,
      0.9998976588249207,
      0.9998894929885864,
      0.9999204874038696,
      0.9998409152030945,
      0.9997438192367554,
      0.9998195767402649,
      0.9999290704727173,
      0.9999642968177795,
      0.9999293684959412,
      0.9996851682662964,
      0.9959079623222351,
      0.9684963226318359,
      0.899863064289093,
      0.9040578603744507,
      0.9311161041259766,
      0.8862199783325195,
      0.9111805558204651,
      0.8521919250488281,
      0.8750622272491455,
      0.9478647708892822,
      0.9861176013946533,
      0.9990299940109253,
      0.9997706413269043,
      0.9999433159828186,
      0.9999708533287048,
      0.9999687671661377,
      0.9999436736106873,
      0.9998090267181396,
      0.9998318552970886,
      0.9998481869697571,
      0.9999014139175415,
      0.9999266862869263,
      0.9999311566352844,
      0.9999194145202637,
      0.9997411966323853,
      0.9989612698554993,
      0.9983394742012024,
      0.9737896919250488,
      0.9871969223022461,
      0.9648054838180542,
      0.9829968810081482,
      0.9992042183876038,
      0.9985717535018921,
      0.9998305439949036,
      0.9997443556785583,
      0.9998441338539124,
      0.9999599456787109,
      0.9999681711196899,
      0.9999538660049438,
      0.9999219179153442,
      0.9999613165855408,
      0.99996018409729,
      0.9999757409095764,
      0.9999498724937439,
      0.9999507665634155,
      0.9998896718025208,
      0.9998863339424133,
      0.9997893571853638,
      0.9997881054878235,
      0.9998857378959656,
      0.9999442100524902,
      0.9999591112136841,
      0.9999701380729675,
      0.999977707862854,
      0.999976396560669,
      0.9999792575836182,
      0.9999405145645142,
      0.9999011158943176,
      0.9995827078819275,
      0.9972631335258484,
      0.9953351020812988,
      0.9800736308097839,
      0.9522005319595337,
      0.8955999612808228,
      0.9204813241958618,
      0.9568048715591431,
      0.9566583633422852,
      0.9684306383132935,
      0.9968510866165161,
      0.9996088147163391,
      0.9999265670776367,
      0.9999580979347229,
      0.9999771118164062,
      0.9999776482582092,
      0.999978244304657,
      0.9999759793281555,
      0.9999593496322632,
      0.9999262094497681,
      0.9998782277107239,
      0.9998064637184143,
      0.9997740387916565,
      0.9997380971908569,
      0.9997767210006714,
      0.999946653842926,
      0.9999409317970276,
      0.9999685883522034,
      0.9999560713768005,
      0.9999223351478577,
      0.9999416470527649,
      0.9998161792755127,
      0.9998881220817566,
      0.9999459981918335,
      0.9999555349349976,
      0.9999735355377197,
      0.9999525547027588,
      0.9999693632125854,
      0.9999504685401917,
      0.999934196472168,
      0.999930739402771,
      0.9999498128890991,
      0.9999579191207886,
      0.9999487996101379,
      0.999945878982544,
      0.9999065399169922,
      0.9999289512634277,
      0.9999670386314392,
      0.9999823570251465,
      0.9999780058860779,
      0.9999849200248718,
      0.9999731183052063,
      0.9999735355377197,
      0.9999499320983887,
      0.9999074339866638,
      0.9995241165161133,
      0.9901547431945801,
      0.9734039306640625,
      0.9269506931304932,
      0.9018345475196838,
      0.9437255263328552,
      0.9732201099395752,
      0.9977142214775085,
      0.9997788667678833,
      0.9999064803123474,
      0.9999448657035828,
      0.999944806098938,
      0.9999372363090515,
      0.9999580979347229,
      0.9999191761016846,
      0.9999710917472839,
      0.9999818801879883,
      0.9999785423278809,
      0.999976634979248,
      0.9999726414680481,
      0.9999772310256958,
      0.9999241828918457
    ],
    [
      0.755159854888916,
      0.7947577238082886,
      0.8248786330223083,
      0.8096543550491333,
      0.798616886138916,
      0.8411675691604614,
      0.8528808951377869,
      0.8363529443740845,
      0.8461302518844604,
      0.8717824816703796,
      0.8594388961791992,
      0.8317714333534241,
      0.8611305356025696,
      0.8680837750434875,
      0.8289453387260437,
      0.8215973377227783,
      0.8465725779533386,
      0.821855902671814,
      0.774728536605835,
      0.7916994690895081,
      0.7544527649879456,
      0.7977567315101624,
      0.8260152339935303,
      0.8076695203781128,
      0.7960172295570374,
      0.841730535030365,
      0.8412604331970215,
      0.8120105266571045,
      0.8307723999023438,
      0.8561627268791199,
      0.8331360220909119,
      0.8148627877235413,
      0.8295010328292847,
      0.8203753232955933,
      0.7863337993621826,
      0.7771636843681335,
      0.7738969326019287,
      0.734742283821106,
      0.6801285743713379,
      0.6728841066360474,
      0.6940217018127441,
      0.6935821771621704,
      0.6945719122886658,
      0.7341201305389404,
      0.7610457539558411,
      0.7590343952178955,
      0.7804138660430908,
      0.7977761626243591,
      0.7902165651321411,
      0.7849986553192139,
      0.800642728805542,
      0.7912030220031738,
      0.7756882309913635,
      0.7723625302314758,
      0.7884219288825989,
      0.7516809701919556,
      0.7367995977401733,
      0.764194130897522,
      0.7482726573944092,
      0.7119377255439758,
      0.7188178300857544,
      0.7451223134994507,
      0.734411358833313,
      0.6595996618270874,
      0.6639883518218994,
      0.7464755773544312,
      0.7492271065711975,
      0.7388895750045776,
      0.7039563059806824,
      0.7393988966941833,
      0.7649496793746948,
      0.7495793700218201,
      0.7534925937652588,
      0.7940641045570374,
      0.798134446144104,
      0.7873994708061218,
      0.8109743595123291,
      0.8332828879356384,
      0.8302359580993652,
      0.8193141222000122,
      0.842017650604248,
      0.828178882598877,
      0.8141051530838013,
      0.8316259980201721,
      0.8471911549568176,
      0.8126638531684875,
      0.8061276078224182,
      0.8382134437561035,
      0.8431679010391235,
      0.8079514503479004,
      0.8156308531761169,
      0.8519625067710876,
      0.8483875393867493,
      0.8086121082305908,
      0.8169060945510864,
      0.8390218615531921,
      0.999786376953125,
      0.999940037727356,
      0.9999493956565857,
      0.9999826550483704,
      0.9999757409095764,
      0.9999727010726929,
      0.9999114871025085,
      0.9996324181556702,
      0.9990057349205017,
      0.9860990047454834,
      0.971211850643158,
      0.9961032867431641,
      0.9925718307495117,
      0.9550992250442505,
      0.9110535979270935,
      0.9508402943611145,
      0.988564133644104,
      0.9987620115280151,
      0.9997133016586304,
      0.9999512434005737,
      0.9999801516532898,
      0.999972939491272,
      0.999967634677887,
      0.9999428987503052,
      0.9999033212661743,
      0.9997991323471069,
      0.9998336434364319,
      0.9998748302459717,
      0.9998475313186646,
      0.999868631362915,
      0.999957263469696,
      0.9999444484710693,
      0.9999585747718811,
      0.9999552965164185,
      0.9999668002128601,
      0.9999367594718933,
      0.9996233582496643,
      0.9957212805747986,
      0.9684327840805054,
      0.9357701539993286,
      0.9442068934440613,
      0.8916798830032349,
      0.8784816265106201,
      0.9412509202957153,
      0.965073823928833,
      0.9953245520591736,
      0.9992129802703857,
      0.9998182654380798,
      0.9999119639396667,
      0.999899685382843,
      0.9999232888221741,
      0.9998430609703064,
      0.9997456073760986,
      0.9998200535774231,
      0.9999297261238098,
      0.9999661445617676,
      0.9999405145645142,
      0.99978107213974,
      0.9974304437637329,
      0.9740316867828369,
      0.9094476103782654,
      0.913982629776001,
      0.939103364944458,
      0.8964958190917969,
      0.9189724922180176,
      0.8624445796012878,
      0.8828138113021851,
      0.952877938747406,
      0.9882277846336365,
      0.9992920756340027,
      0.99982088804245,
      0.9999496936798096,
      0.9999715685844421,
      0.9999691247940063,
      0.9999434351921082,
      0.999807596206665,
      0.9998298287391663,
      0.9998459219932556,
      0.9999022483825684,
      0.9999265670776367,
      0.9999328255653381,
      0.9999268651008606,
      0.9997780919075012,
      0.9991635680198669,
      0.9986636638641357,
      0.9754889607429504,
      0.9881410002708435,
      0.9667760729789734,
      0.9827497005462646,
      0.9988475441932678,
      0.998698890209198,
      0.9998564124107361,
      0.9997973442077637,
      0.9998728036880493,
      0.999962568283081,
      0.9999703764915466,
      0.9999561905860901,
      0.9999227523803711,
      0.9999615550041199,
      0.999960720539093,
      0.9999760389328003,
      0.9999498724937439,
      0.9999505877494812,
      0.9998888969421387,
      0.9998853802680969,
      0.999789297580719,
      0.9997873306274414,
      0.9998849630355835,
      0.9999440312385559,
      0.9999589323997498,
      0.9999702572822571,
      0.9999779462814331,
      0.9999768137931824,
      0.9999800324440002,
      0.9999452233314514,
      0.9999185800552368,
      0.9996770024299622,
      0.9978154301643372,
      0.996201753616333,
      0.9823085069656372,
      0.9575381278991699,
      0.9060498476028442,
      0.9278221726417542,
      0.9608365893363953,
      0.9608719348907471,
      0.9706307649612427,
      0.9971261620521545,
      0.999659538269043,
      0.9999341368675232,
      0.9999600648880005,
      0.9999775886535645,
      0.9999778270721436,
      0.9999786615371704,
      0.9999762177467346,
      0.9999592900276184,
      0.9999256730079651,
      0.9998769164085388,
      0.9998047351837158,
      0.9997712969779968,
      0.9997349977493286,
      0.999774694442749,
      0.9999464750289917,
      0.9999407529830933,
      0.999968945980072,
      0.9999567866325378,
      0.9999262690544128,
      0.9999455809593201,
      0.9998339414596558,
      0.9998977184295654,
      0.9999498724937439,
      0.9999569058418274,
      0.9999739527702332,
      0.9999529123306274,
      0.9999693632125854,
      0.9999502301216125,
      0.9999340176582336,
      0.9999305605888367,
      0.9999498128890991,
      0.9999579787254333,
      0.9999489784240723,
      0.999945878982544,
      0.9999066591262817,
      0.9999291300773621,
      0.9999670386314392,
      0.9999824166297913,
      0.999978244304657,
      0.9999850392341614,
      0.9999731779098511,
      0.9999738335609436,
      0.999952495098114,
      0.9999182820320129,
      0.9995838403701782,
      0.9905434250831604,
      0.9741770625114441,
      0.9301158785820007,
      0.9071136713027954,
      0.947266697883606,
      0.971555233001709,
      0.9971454739570618,
      0.9997939467430115,
      0.9999123215675354,
      0.999949038028717,
      0.999945878982544,
      0.9999379515647888,
      0.9999576807022095,
      0.9999189376831055,
      0.9999710917472839,
      0.9999819397926331,
      0.99997878074646,
      0.9999768137931824,
      0.9999728798866272,
      0.9999774098396301,
      0.9999243021011353
    ],
    [
      0.7619113326072693,
      0.8023110628128052,
      0.8322793245315552,
      0.8165203928947449,
      0.8070903420448303,
      0.848341703414917,
      0.860478401184082,
      0.8456366658210754,
      0.8538318872451782,
      0.8794946670532227,
      0.8690171241760254,
      0.8429065942764282,
      0.8703563809394836,
      0.8786202669143677,
      0.842707633972168,
      0.8355087041854858,
      0.8593401908874512,
      0.8349143266677856,
      0.7915068864822388,
      0.8055419921875,
      0.7721825242042542,
      0.8103164434432983,
      0.8373377323150635,
      0.8231765031814575,
      0.8133907318115234,
      0.8530089855194092,
      0.8533996939659119,
      0.8275134563446045,
      0.8450565934181213,
      0.8667133450508118,
      0.8462843894958496,
      0.8300033807754517,
      0.8410497903823853,
      0.8304433822631836,
      0.8004372119903564,
      0.7880303859710693,
      0.7840147018432617,
      0.7484803795814514,
      0.6831839084625244,
      0.6851580739021301,
      0.7088931798934937,
      0.710078239440918,
      0.723556399345398,
      0.7552810311317444,
      0.777790904045105,
      0.7791663408279419,
      0.803192138671875,
      0.8162502646446228,
      0.8123154640197754,
      0.8080989122390747,
      0.8221472501754761,
      0.8141224384307861,
      0.800916314125061,
      0.7995989322662354,
      0.8115764260292053,
      0.7802890539169312,
      0.7635833621025085,
      0.7915857434272766,
      0.7777100801467896,
      0.7558237314224243,
      0.7510641813278198,
      0.7796472907066345,
      0.7877885103225708,
      0.7102136015892029,
      0.7306762933731079,
      0.8193942308425903,
      0.795989990234375,
      0.7768435478210449,
      0.7665194272994995,
      0.7679497003555298,
      0.7923532724380493,
      0.7773317098617554,
      0.7807843685150146,
      0.8114005327224731,
      0.8166131377220154,
      0.8073912858963013,
      0.8270313739776611,
      0.8474762439727783,
      0.8458282351493835,
      0.8322141170501709,
      0.8524826765060425,
      0.8395716547966003,
      0.826684832572937,
      0.8423771858215332,
      0.8561888933181763,
      0.8236027359962463,
      0.8182384967803955,
      0.8480949997901917,
      0.8523839712142944,
      0.8180702924728394,
      0.8256679177284241,
      0.8596007823944092,
      0.8526235222816467,
      0.8181140422821045,
      0.8270238041877747,
      0.8448886871337891,
      0.9997774362564087,
      0.9999392628669739,
      0.9999493956565857,
      0.9999830722808838,
      0.9999769330024719,
      0.9999761581420898,
      0.9999284744262695,
      0.9997450709342957,
      0.9992329478263855,
      0.9888448119163513,
      0.9785944819450378,
      0.9970250725746155,
      0.9948428869247437,
      0.9650247097015381,
      0.9231747984886169,
      0.9587968587875366,
      0.9917442202568054,
      0.9991640448570251,
      0.9998002648353577,
      0.99996018409729,
      0.9999819993972778,
      0.9999736547470093,
      0.9999676942825317,
      0.9999428987503052,
      0.999902069568634,
      0.9997978210449219,
      0.9998323321342468,
      0.9998747706413269,
      0.9998475313186646,
      0.999869167804718,
      0.9999575614929199,
      0.9999445080757141,
      0.9999586939811707,
      0.999955952167511,
      0.9999692440032959,
      0.9999476671218872,
      0.9997251033782959,
      0.9965173006057739,
      0.9724504947662354,
      0.9416526556015015,
      0.9510701298713684,
      0.9041063785552979,
      0.89292311668396,
      0.9487157464027405,
      0.9694686532020569,
      0.9961687326431274,
      0.9994261264801025,
      0.9998517036437988,
      0.9999249577522278,
      0.9999099373817444,
      0.9999264478683472,
      0.9998452067375183,
      0.9997470378875732,
      0.9998199939727783,
      0.9999309182167053,
      0.9999684691429138,
      0.9999512434005737,
      0.999851405620575,
      0.9983426332473755,
      0.9806531667709351,
      0.9204213619232178,
      0.9247022867202759,
      0.9472033977508545,
      0.9071463942527771,
      0.9275559186935425,
      0.8722400665283203,
      0.8902648687362671,
      0.9555354118347168,
      0.9900951981544495,
      0.9994602799415588,
      0.9998602271080017,
      0.9999549388885498,
      0.9999720454216003,
      0.9999692440032959,
      0.9999426603317261,
      0.9998065829277039,
      0.9998275637626648,
      0.9998440146446228,
      0.9999024868011475,
      0.9999260306358337,
      0.9999336004257202,
      0.9999327063560486,
      0.9998055100440979,
      0.9993146657943726,
      0.99896240234375,
      0.9765188694000244,
      0.9897473454475403,
      0.9703022241592407,
      0.9835335612297058,
      0.9990893602371216,
      0.9989396333694458,
      0.9998840093612671,
      0.9998399019241333,
      0.9998964071273804,
      0.9999654293060303,
      0.999972403049469,
      0.9999575018882751,
      0.9999237060546875,
      0.999961793422699,
      0.9999609589576721,
      0.9999759793281555,
      0.9999497532844543,
      0.9999504089355469,
      0.999888002872467,
      0.999884307384491,
      0.9997885227203369,
      0.9997864365577698,
      0.9998840689659119,
      0.9999436140060425,
      0.999958872795105,
      0.9999703168869019,
      0.9999780654907227,
      0.9999770522117615,
      0.999980628490448,
      0.9999494552612305,
      0.9999331831932068,
      0.9997499585151672,
      0.9982855916023254,
      0.9971181750297546,
      0.984705924987793,
      0.9632188081741333,
      0.9154958724975586,
      0.935949444770813,
      0.9653987884521484,
      0.9661461114883423,
      0.9735196828842163,
      0.9975684881210327,
      0.9997119903564453,
      0.9999412894248962,
      0.9999620318412781,
      0.9999778866767883,
      0.9999780654907227,
      0.9999789595603943,
      0.9999762177467346,
      0.9999592304229736,
      0.9999253749847412,
      0.9998758435249329,
      0.9998037219047546,
      0.9997692704200745,
      0.999732494354248,
      0.9997735619544983,
      0.9999464154243469,
      0.999940812587738,
      0.9999693036079407,
      0.9999575018882751,
      0.9999300837516785,
      0.9999493360519409,
      0.9998502135276794,
      0.999906599521637,
      0.9999532699584961,
      0.9999583959579468,
      0.9999746084213257,
      0.9999532103538513,
      0.999969482421875,
      0.9999501705169678,
      0.9999335408210754,
      0.9999304413795471,
      0.9999498724937439,
      0.9999581575393677,
      0.9999491572380066,
      0.9999459385871887,
      0.9999071359634399,
      0.9999293684959412,
      0.9999671578407288,
      0.9999825954437256,
      0.9999785423278809,
      0.9999850988388062,
      0.9999734163284302,
      0.9999743700027466,
      0.9999548196792603,
      0.9999281764030457,
      0.9996434450149536,
      0.9913434982299805,
      0.9763823747634888,
      0.9340815544128418,
      0.9129440784454346,
      0.9512825012207031,
      0.9727121591567993,
      0.9974137544631958,
      0.9998109340667725,
      0.9999192357063293,
      0.9999535083770752,
      0.9999470114707947,
      0.9999404549598694,
      0.9999582767486572,
      0.999919056892395,
      0.9999711513519287,
      0.9999819993972778,
      0.9999789595603943,
      0.9999771118164062,
      0.9999731183052063,
      0.9999775886535645,
      0.99992436170578
    ],
    [
      0.7693765163421631,
      0.8096977472305298,
      0.8386027812957764,
      0.823311448097229,
      0.8165878057479858,
      0.8560514450073242,
      0.8674815893173218,
      0.8541598320007324,
      0.8611897826194763,
      0.8862906694412231,
      0.8776239156723022,
      0.8527017831802368,
      0.8790404200553894,
      0.8874861001968384,
      0.8547799587249756,
      0.8470484018325806,
      0.8688609004020691,
      0.845368504524231,
      0.8053944110870361,
      0.8170639276504517,
      0.7871915102005005,
      0.821748673915863,
      0.8473421335220337,
      0.8375650644302368,
      0.8287240266799927,
      0.864118218421936,
      0.8652223348617554,
      0.8426089286804199,
      0.858283281326294,
      0.8763502240180969,
      0.8575946688652039,
      0.8421328067779541,
      0.8505640625953674,
      0.8392107486724854,
      0.812105119228363,
      0.797777533531189,
      0.7934561371803284,
      0.7590880393981934,
      0.6891087889671326,
      0.6971244215965271,
      0.7245375514030457,
      0.7244054079055786,
      0.7459067702293396,
      0.7721538543701172,
      0.7916852831840515,
      0.795598030090332,
      0.8198195695877075,
      0.8304718732833862,
      0.8285148739814758,
      0.8266471028327942,
      0.8389952778816223,
      0.8299120664596558,
      0.820922315120697,
      0.820917010307312,
      0.8281500935554504,
      0.8006780743598938,
      0.7882671356201172,
      0.811642050743103,
      0.7997040748596191,
      0.7830610871315002,
      0.7797954678535461,
      0.8040783405303955,
      0.8146221041679382,
      0.7425095438957214,
      0.7685786485671997,
      0.8446998596191406,
      0.8186109066009521,
      0.7962576746940613,
      0.7932450771331787,
      0.785503089427948,
      0.8071836233139038,
      0.7943530678749084,
      0.7985434532165527,
      0.8229272365570068,
      0.831664502620697,
      0.8232704401016235,
      0.8398643136024475,
      0.8581359386444092,
      0.8567070960998535,
      0.8427132368087769,
      0.8621641397476196,
      0.849065899848938,
      0.8375487327575684,
      0.851262629032135,
      0.8634411096572876,
      0.8340157270431519,
      0.8287426233291626,
      0.85712730884552,
      0.8604992628097534,
      0.8278321027755737,
      0.8355960249900818,
      0.868209719657898,
      0.8597546219825745,
      0.8269012570381165,
      0.8365049362182617,
      0.8514360785484314,
      0.9997580051422119,
      0.999938428401947,
      0.9999488592147827,
      0.9999831914901733,
      0.9999777674674988,
      0.9999784231185913,
      0.9999386668205261,
      0.9998070001602173,
      0.9993661046028137,
      0.9904765486717224,
      0.9805108308792114,
      0.9975689649581909,
      0.9960716962814331,
      0.9703218340873718,
      0.9316899180412292,
      0.9652268290519714,
      0.9938457012176514,
      0.999416708946228,
      0.9998486638069153,
      0.9999658465385437,
      0.9999832510948181,
      0.9999738931655884,
      0.9999673962593079,
      0.9999420642852783,
      0.9998996257781982,
      0.9997960925102234,
      0.9998300075531006,
      0.9998739361763,
      0.9998477101325989,
      0.9998689889907837,
      0.9999579787254333,
      0.9999449253082275,
      0.9999586939811707,
      0.9999566674232483,
      0.9999709725379944,
      0.999954104423523,
      0.9997819662094116,
      0.9970714449882507,
      0.9757273197174072,
      0.9476802349090576,
      0.9565644264221191,
      0.9132128953933716,
      0.9031702280044556,
      0.9534687995910645,
      0.9726574420928955,
      0.996738076210022,
      0.9995436072349548,
      0.9998709559440613,
      0.9999330043792725,
      0.9999166131019592,
      0.9999290108680725,
      0.9998471140861511,
      0.9997478723526001,
      0.9998207688331604,
      0.9999315142631531,
      0.9999702572822571,
      0.9999579787254333,
      0.9998880624771118,
      0.99880051612854,
      0.9848188161849976,
      0.9281794428825378,
      0.9321929812431335,
      0.9533060789108276,
      0.9158399105072021,
      0.9345553517341614,
      0.8814828395843506,
      0.8974775671958923,
      0.960206151008606,
      0.9914694428443909,
      0.9995630383491516,
      0.9998844861984253,
      0.9999584555625916,
      0.9999725818634033,
      0.9999696612358093,
      0.9999426603317261,
      0.9998056888580322,
      0.9998258948326111,
      0.999842643737793,
      0.9999027252197266,
      0.9999254941940308,
      0.9999340176582336,
      0.9999367594718933,
      0.9998246431350708,
      0.999420702457428,
      0.9991463422775269,
      0.9783592224121094,
      0.9909732937812805,
      0.9721933603286743,
      0.9845734238624573,
      0.9992355108261108,
      0.999093234539032,
      0.9998992681503296,
      0.9998627305030823,
      0.9999077320098877,
      0.999966561794281,
      0.9999735951423645,
      0.9999579191207886,
      0.9999237656593323,
      0.9999620914459229,
      0.9999613761901855,
      0.9999762773513794,
      0.9999497532844543,
      0.9999502301216125,
      0.9998873472213745,
      0.9998834729194641,
      0.999788224697113,
      0.999785840511322,
      0.999883770942688,
      0.9999438524246216,
      0.9999590516090393,
      0.9999704360961914,
      0.9999783039093018,
      0.9999773502349854,
      0.9999810457229614,
      0.999951958656311,
      0.9999409914016724,
      0.999789297580719,
      0.9985859990119934,
      0.9976336359977722,
      0.9861741065979004,
      0.9673683047294617,
      0.9226963520050049,
      0.9427085518836975,
      0.968661367893219,
      0.9690073728561401,
      0.9754782915115356,
      0.9977928400039673,
      0.9997357726097107,
      0.9999455809593201,
      0.9999633431434631,
      0.999978244304657,
      0.999978244304657,
      0.9999790787696838,
      0.9999762177467346,
      0.9999592900276184,
      0.9999253153800964,
      0.9998748898506165,
      0.9998027086257935,
      0.9997676014900208,
      0.9997308254241943,
      0.9997726082801819,
      0.9999465942382812,
      0.9999409914016724,
      0.9999696612358093,
      0.9999580979347229,
      0.999932587146759,
      0.9999517798423767,
      0.9998608231544495,
      0.9999121427536011,
      0.9999553561210632,
      0.9999593496322632,
      0.9999750256538391,
      0.9999536871910095,
      0.9999696612358093,
      0.9999502897262573,
      0.9999334216117859,
      0.9999304413795471,
      0.9999499320983887,
      0.9999581575393677,
      0.9999492168426514,
      0.9999459981918335,
      0.9999073147773743,
      0.999929666519165,
      0.9999675154685974,
      0.9999829530715942,
      0.9999786019325256,
      0.9999853372573853,
      0.999973714351654,
      0.9999747276306152,
      0.999959409236908,
      0.9999348521232605,
      0.999683678150177,
      0.9919532537460327,
      0.9780178070068359,
      0.9379276037216187,
      0.9181224703788757,
      0.9545944929122925,
      0.974332332611084,
      0.997675359249115,
      0.9998270273208618,
      0.9999242424964905,
      0.9999562501907349,
      0.9999476671218872,
      0.9999397993087769,
      0.999957799911499,
      0.9999186396598816,
      0.9999712109565735,
      0.9999821782112122,
      0.9999791383743286,
      0.9999773502349854,
      0.9999734163284302,
      0.9999778866767883,
      0.9999248385429382
    ],
    [
      0.7770860195159912,
      0.8168995380401611,
      0.8448932766914368,
      0.830808699131012,
      0.8259002566337585,
      0.8633109331130981,
      0.8745086193084717,
      0.8625235557556152,
      0.8684812188148499,
      0.8927139043807983,
      0.886289656162262,
      0.8624268770217896,
      0.8871296644210815,
      0.8955384492874146,
      0.8671529293060303,
      0.8580429553985596,
      0.8782414197921753,
      0.856046199798584,
      0.819825291633606,
      0.8302562832832336,
      0.8019993305206299,
      0.8350955247879028,
      0.8594084978103638,
      0.853447437286377,
      0.8457159996032715,
      0.8766186833381653,
      0.8776251077651978,
      0.8581774830818176,
      0.8725878000259399,
      0.8866288661956787,
      0.8690643310546875,
      0.8545000553131104,
      0.8600431084632874,
      0.8495272994041443,
      0.8241412043571472,
      0.8065342903137207,
      0.8037660121917725,
      0.7705305218696594,
      0.6909205317497253,
      0.713039755821228,
      0.7456012964248657,
      0.7420017719268799,
      0.7676888704299927,
      0.7862836122512817,
      0.8079243302345276,
      0.8139673471450806,
      0.8359633684158325,
      0.8458690643310547,
      0.8457736968994141,
      0.8452782034873962,
      0.8548024296760559,
      0.8468611836433411,
      0.8431601524353027,
      0.8423083424568176,
      0.8459545373916626,
      0.8248000144958496,
      0.8186352252960205,
      0.8351263999938965,
      0.8246406316757202,
      0.8201095461845398,
      0.8149522542953491,
      0.8347827792167664,
      0.8427450656890869,
      0.7840797305107117,
      0.8082855939865112,
      0.8694454431533813,
      0.8440519571304321,
      0.8234031200408936,
      0.82403564453125,
      0.8056941628456116,
      0.8251858949661255,
      0.8139299750328064,
      0.8195863962173462,
      0.8369929790496826,
      0.8484283685684204,
      0.8413907289505005,
      0.8534853458404541,
      0.86909419298172,
      0.8689019083976746,
      0.8549591302871704,
      0.8715802431106567,
      0.8582093119621277,
      0.8492403030395508,
      0.860203742980957,
      0.8712998032569885,
      0.8434446454048157,
      0.8387779593467712,
      0.8649333715438843,
      0.8674434423446655,
      0.8365322351455688,
      0.8433786630630493,
      0.8746705651283264,
      0.8652771711349487,
      0.8339480757713318,
      0.8432421684265137,
      0.8555673360824585,
      0.9997434616088867,
      0.9999382495880127,
      0.9999485611915588,
      0.999983549118042,
      0.9999784827232361,
      0.9999804496765137,
      0.9999474287033081,
      0.9998598098754883,
      0.9995238184928894,
      0.9922012686729431,
      0.9851486682891846,
      0.9982529878616333,
      0.9971820116043091,
      0.9750562310218811,
      0.940421998500824,
      0.9723276495933533,
      0.9949616193771362,
      0.9996116757392883,
      0.999889612197876,
      0.9999714493751526,
      0.9999844431877136,
      0.9999744296073914,
      0.9999675750732422,
      0.9999421238899231,
      0.9998987913131714,
      0.9997953176498413,
      0.9998290538787842,
      0.9998738765716553,
      0.999847948551178,
      0.9998697638511658,
      0.999958336353302,
      0.9999452233314514,
      0.9999589323997498,
      0.9999577403068542,
      0.9999728798866272,
      0.9999603629112244,
      0.9998317360877991,
      0.9976601600646973,
      0.9787081480026245,
      0.9534100890159607,
      0.9616147875785828,
      0.9221487045288086,
      0.9131566286087036,
      0.958514392375946,
      0.9759265184402466,
      0.9973004460334778,
      0.9996424913406372,
      0.9998892545700073,
      0.9999410510063171,
      0.9999236464500427,
      0.9999321103096008,
      0.9998499155044556,
      0.9997503161430359,
      0.999822199344635,
      0.9999332427978516,
      0.9999720454216003,
      0.9999645352363586,
      0.9999176263809204,
      0.9991447925567627,
      0.9878881573677063,
      0.9366739988327026,
      0.9399176239967346,
      0.9590665102005005,
      0.924560546875,
      0.9419310688972473,
      0.8915771245956421,
      0.9049134254455566,
      0.9643428921699524,
      0.9927045702934265,
      0.9996529817581177,
      0.9999059438705444,
      0.999962329864502,
      0.9999731779098511,
      0.9999699592590332,
      0.999942421913147,
      0.9998064041137695,
      0.9998252987861633,
      0.9998422265052795,
      0.9999033808708191,
      0.9999257326126099,
      0.9999349117279053,
      0.999940812587738,
      0.9998420476913452,
      0.9995231032371521,
      0.9992910027503967,
      0.9803987145423889,
      0.9921687841415405,
      0.9754523038864136,
      0.98542320728302,
      0.9993411302566528,
      0.9992126226425171,
      0.9999121427536011,
      0.9998797178268433,
      0.9999171495437622,
      0.9999675154685974,
      0.9999743103981018,
      0.9999582767486572,
      0.9999237656593323,
      0.9999620318412781,
      0.9999613165855408,
      0.9999764561653137,
      0.9999499320983887,
      0.9999502301216125,
      0.9998869895935059,
      0.999882698059082,
      0.9997875094413757,
      0.9997854232788086,
      0.9998832941055298,
      0.9999437928199768,
      0.9999591112136841,
      0.9999706149101257,
      0.9999783039093018,
      0.9999775886535645,
      0.9999814033508301,
      0.9999542236328125,
      0.999947726726532,
      0.9998264908790588,
      0.9989343881607056,
      0.9981712102890015,
      0.9878995418548584,
      0.9721102714538574,
      0.9309777617454529,
      0.9500622749328613,
      0.9721729159355164,
      0.9723069071769714,
      0.9773589968681335,
      0.9979531168937683,
      0.9997519254684448,
      0.9999486207962036,
      0.9999642372131348,
      0.9999785423278809,
      0.9999783635139465,
      0.9999792575836182,
      0.9999763369560242,
      0.999959409236908,
      0.9999254941940308,
      0.9998745918273926,
      0.9998023509979248,
      0.9997666478157043,
      0.9997285008430481,
      0.9997708201408386,
      0.9999454021453857,
      0.9999403953552246,
      0.9999698996543884,
      0.9999586939811707,
      0.999934732913971,
      0.9999538660049438,
      0.9998695254325867,
      0.9999169111251831,
      0.9999571442604065,
      0.9999604225158691,
      0.999975323677063,
      0.999954104423523,
      0.9999698996543884,
      0.9999504089355469,
      0.9999336004257202,
      0.9999305605888367,
      0.9999499320983887,
      0.9999582767486572,
      0.9999498128890991,
      0.9999463558197021,
      0.9999078512191772,
      0.9999301433563232,
      0.9999678134918213,
      0.9999831318855286,
      0.9999788403511047,
      0.9999854564666748,
      0.9999737739562988,
      0.9999749064445496,
      0.9999602437019348,
      0.9999393820762634,
      0.9997147917747498,
      0.9924025535583496,
      0.9776845574378967,
      0.9413628578186035,
      0.9236330389976501,
      0.9581379890441895,
      0.975391685962677,
      0.9977483153343201,
      0.9998404383659363,
      0.9999282956123352,
      0.9999585151672363,
      0.9999480247497559,
      0.9999400973320007,
      0.999958336353302,
      0.9999188780784607,
      0.999971330165863,
      0.9999823570251465,
      0.9999793171882629,
      0.9999775290489197,
      0.9999737739562988,
      0.9999780058860779,
      0.9999250769615173
    ],
    [
      0.784934937953949,
      0.8247126340866089,
      0.8522613048553467,
      0.8392615914344788,
      0.836693286895752,
      0.8711328506469727,
      0.8821004033088684,
      0.8713783025741577,
      0.8766446113586426,
      0.8999600410461426,
      0.894516110420227,
      0.8731794953346252,
      0.895553708076477,
      0.9039485454559326,
      0.879613995552063,
      0.8700281381607056,
      0.8887091875076294,
      0.8670604228973389,
      0.83384108543396,
      0.8441368937492371,
      0.8198596239089966,
      0.8509072065353394,
      0.8718952536582947,
      0.8691387176513672,
      0.8635075092315674,
      0.8889553546905518,
      0.8890981674194336,
      0.8719829320907593,
      0.8839726448059082,
      0.8956984281539917,
      0.8798500895500183,
      0.8665066957473755,
      0.8687461614608765,
      0.861017107963562,
      0.8371323347091675,
      0.8171802163124084,
      0.817394495010376,
      0.7825709581375122,
      0.6977455615997314,
      0.7379704713821411,
      0.7742840051651001,
      0.7617402076721191,
      0.7915122509002686,
      0.7979840040206909,
      0.8257606029510498,
      0.8307629227638245,
      0.8499054908752441,
      0.8585731983184814,
      0.8589409589767456,
      0.8599296808242798,
      0.8677918910980225,
      0.8609808683395386,
      0.8598891496658325,
      0.859775722026825,
      0.8618022203445435,
      0.8464498519897461,
      0.8444768190383911,
      0.8568227887153625,
      0.847876250743866,
      0.8514764308929443,
      0.842605471611023,
      0.8619099259376526,
      0.8674411773681641,
      0.8233580589294434,
      0.8367047309875488,
      0.8892563581466675,
      0.8678158521652222,
      0.8505395650863647,
      0.849831223487854,
      0.826846718788147,
      0.8404085636138916,
      0.833101212978363,
      0.8406813740730286,
      0.851748526096344,
      0.8638220429420471,
      0.8573886752128601,
      0.8670053482055664,
      0.8801059722900391,
      0.8812310695648193,
      0.8671395182609558,
      0.8809697031974792,
      0.8672297596931458,
      0.8601936101913452,
      0.8696733713150024,
      0.8797844052314758,
      0.8531489372253418,
      0.8489765524864197,
      0.8734210729598999,
      0.8748197555541992,
      0.8451582193374634,
      0.8520520925521851,
      0.8812036514282227,
      0.8714925050735474,
      0.8411796689033508,
      0.8496186137199402,
      0.8603463172912598,
      0.9997385740280151,
      0.9999392032623291,
      0.9999493360519409,
      0.9999842047691345,
      0.9999791383743286,
      0.9999821782112122,
      0.9999547600746155,
      0.9998970627784729,
      0.9996434450149536,
      0.9935591220855713,
      0.9866704940795898,
      0.9986986517906189,
      0.9978426098823547,
      0.9783482551574707,
      0.9468711614608765,
      0.9772341251373291,
      0.9964640736579895,
      0.9997305870056152,
      0.999916136264801,
      0.9999753832817078,
      0.9999854564666748,
      0.9999748468399048,
      0.9999679327011108,
      0.999942421913147,
      0.9998987317085266,
      0.999795138835907,
      0.9998278617858887,
      0.9998737573623657,
      0.9998480677604675,
      0.9998698234558105,
      0.9999585151672363,
      0.9999454021453857,
      0.9999592304229736,
      0.9999585747718811,
      0.9999738931655884,
      0.9999623894691467,
      0.9998568296432495,
      0.9979372620582581,
      0.9813596606254578,
      0.95872962474823,
      0.9659368991851807,
      0.9294639825820923,
      0.9222745895385742,
      0.9628515243530273,
      0.9785857200622559,
      0.9975123405456543,
      0.9994815587997437,
      0.9998892545700073,
      0.9999446868896484,
      0.9999281167984009,
      0.9999342560768127,
      0.9998515844345093,
      0.9997516870498657,
      0.9998230338096619,
      0.9999343156814575,
      0.9999732971191406,
      0.9999688267707825,
      0.9999344348907471,
      0.9993464350700378,
      0.9896077513694763,
      0.9430125951766968,
      0.9467953443527222,
      0.9638492465019226,
      0.9315887689590454,
      0.9483212232589722,
      0.9009928703308105,
      0.911885678768158,
      0.9681915640830994,
      0.9943541288375854,
      0.9997227787971497,
      0.9999211430549622,
      0.999965250492096,
      0.9999739527702332,
      0.999970555305481,
      0.9999427795410156,
      0.9998074173927307,
      0.9998260140419006,
      0.9998421669006348,
      0.9999046921730042,
      0.9999262094497681,
      0.999936044216156,
      0.9999445080757141,
      0.9998570680618286,
      0.99959397315979,
      0.9994252920150757,
      0.9828441143035889,
      0.9933531880378723,
      0.9772294163703918,
      0.9866943955421448,
      0.9994598031044006,
      0.9993665218353271,
      0.9999244213104248,
      0.9998940229415894,
      0.9999248385429382,
      0.9999680519104004,
      0.9999749660491943,
      0.9999584555625916,
      0.9999240636825562,
      0.9999622702598572,
      0.9999616742134094,
      0.9999765157699585,
      0.9999498724937439,
      0.999950110912323,
      0.9998865723609924,
      0.9998821020126343,
      0.9997872710227966,
      0.9997849464416504,
      0.9998829364776611,
      0.9999437928199768,
      0.9999591708183289,
      0.999970555305481,
      0.9999785423278809,
      0.9999778270721436,
      0.999981701374054,
      0.9999561309814453,
      0.9999529123306274,
      0.9998527765274048,
      0.9991635680198669,
      0.9985725283622742,
      0.9892764687538147,
      0.9754575490951538,
      0.9373485445976257,
      0.9555374383926392,
      0.9752509593963623,
      0.9751694202423096,
      0.9794287085533142,
      0.9981482625007629,
      0.9997718930244446,
      0.9999521374702454,
      0.9999653100967407,
      0.9999788403511047,
      0.9999786019325256,
      0.9999793767929077,
      0.9999764561653137,
      0.999959409236908,
      0.9999254941940308,
      0.9998740553855896,
      0.9998018145561218,
      0.9997650384902954,
      0.9997268915176392,
      0.9997702836990356,
      0.9999454617500305,
      0.9999405741691589,
      0.9999700784683228,
      0.9999592900276184,
      0.9999370574951172,
      0.9999560117721558,
      0.9998784065246582,
      0.9999216198921204,
      0.9999588131904602,
      0.9999610781669617,
      0.9999756813049316,
      0.9999544024467468,
      0.9999700784683228,
      0.9999505281448364,
      0.9999334216117859,
      0.9999306201934814,
      0.9999501705169678,
      0.999958336353302,
      0.9999499320983887,
      0.9999465346336365,
      0.9999079704284668,
      0.9999303817749023,
      0.9999678134918213,
      0.9999833106994629,
      0.9999790191650391,
      0.9999856352806091,
      0.9999739527702332,
      0.9999752044677734,
      0.9999610185623169,
      0.9999436736106873,
      0.999746561050415,
      0.993099570274353,
      0.9793578386306763,
      0.9454885721206665,
      0.9298121929168701,
      0.9623779058456421,
      0.9774320125579834,
      0.9978737831115723,
      0.9998524785041809,
      0.9999317526817322,
      0.9999603033065796,
      0.9999485015869141,
      0.9999403953552246,
      0.9999582767486572,
      0.9999192357063293,
      0.9999714493751526,
      0.9999824166297913,
      0.9999794363975525,
      0.9999776482582092,
      0.9999738931655884,
      0.9999781847000122,
      0.9999252557754517
    ],
    [
      0.7942041158676147,
      0.8341455459594727,
      0.8605962991714478,
      0.8480512499809265,
      0.8479233980178833,
      0.879520833492279,
      0.8902252912521362,
      0.8800771832466125,
      0.8855314254760742,
      0.9072340726852417,
      0.9018141627311707,
      0.8828105330467224,
      0.9036760330200195,
      0.9111363291740417,
      0.8894006609916687,
      0.8810253143310547,
      0.897309422492981,
      0.8767976760864258,
      0.8464417457580566,
      0.8561992645263672,
      0.836148738861084,
      0.8645738363265991,
      0.8828261494636536,
      0.8811571598052979,
      0.8761862516403198,
      0.89850252866745,
      0.898350715637207,
      0.8819282054901123,
      0.8932459354400635,
      0.9032753705978394,
      0.8885730504989624,
      0.87541264295578,
      0.8766953945159912,
      0.8702096939086914,
      0.8460991382598877,
      0.828873336315155,
      0.8314166069030762,
      0.7943751811981201,
      0.714798092842102,
      0.7568258047103882,
      0.792518138885498,
      0.7732429504394531,
      0.8063617944717407,
      0.8124057650566101,
      0.8422257304191589,
      0.8421152830123901,
      0.8597841262817383,
      0.8691074848175049,
      0.8686386942863464,
      0.8705132603645325,
      0.8769251108169556,
      0.8705929517745972,
      0.8708885908126831,
      0.8720453977584839,
      0.8737523555755615,
      0.8604629039764404,
      0.8603105545043945,
      0.8730273246765137,
      0.8643468618392944,
      0.870119035243988,
      0.8624871969223022,
      0.8792425394058228,
      0.8860601186752319,
      0.8487563729286194,
      0.8569741249084473,
      0.9030237197875977,
      0.8867484331130981,
      0.8702660799026489,
      0.8666223287582397,
      0.8444252610206604,
      0.8538684844970703,
      0.8479925394058228,
      0.8563477396965027,
      0.8645585775375366,
      0.8755673766136169,
      0.8693985939025879,
      0.877700686454773,
      0.8883455991744995,
      0.8903319835662842,
      0.8775992393493652,
      0.8894591927528381,
      0.8753727674484253,
      0.8690724968910217,
      0.8794828057289124,
      0.8889237642288208,
      0.8631136417388916,
      0.8591122031211853,
      0.8833407163619995,
      0.8832931518554688,
      0.8545863032341003,
      0.8625325560569763,
      0.8905647993087769,
      0.8794364333152771,
      0.8501230478286743,
      0.8598401546478271,
      0.8692835569381714,
      0.9997343420982361,
      0.9999396800994873,
      0.99994957447052,
      0.9999845027923584,
      0.9999794960021973,
      0.9999830722808838,
      0.999958336353302,
      0.999914824962616,
      0.9996967315673828,
      0.9941951036453247,
      0.9881591200828552,
      0.9989331960678101,
      0.9982002377510071,
      0.9803645610809326,
      0.9512839913368225,
      0.9802223443984985,
      0.9972647428512573,
      0.9997876882553101,
      0.9999294281005859,
      0.9999773502349854,
      0.999985933303833,
      0.9999752640724182,
      0.9999680519104004,
      0.9999427199363708,
      0.9998983144760132,
      0.9997944831848145,
      0.999826967716217,
      0.9998737573623657,
      0.9998483061790466,
      0.9998703002929688,
      0.9999590516090393,
      0.9999457597732544,
      0.9999592900276184,
      0.9999591708183289,
      0.9999756217002869,
      0.9999650716781616,
      0.999876856803894,
      0.9982051253318787,
      0.9834495782852173,
      0.9632046818733215,
      0.9696778059005737,
      0.9349192380905151,
      0.9289906620979309,
      0.9666693210601807,
      0.9810800552368164,
      0.9979977607727051,
      0.9995629191398621,
      0.9998974800109863,
      0.9999476075172424,
      0.9999305009841919,
      0.9999354481697083,
      0.9998528361320496,
      0.9997527003288269,
      0.9998233914375305,
      0.9999351501464844,
      0.9999740123748779,
      0.9999712109565735,
      0.9999440908432007,
      0.9994605183601379,
      0.9908972978591919,
      0.9477319121360779,
      0.9524592757225037,
      0.9682320356369019,
      0.93828284740448,
      0.9532898664474487,
      0.9096959829330444,
      0.9187082052230835,
      0.9714441895484924,
      0.9950371980667114,
      0.9997618794441223,
      0.9999304413795471,
      0.999967098236084,
      0.9999744296073914,
      0.9999707341194153,
      0.9999426007270813,
      0.999808669090271,
      0.9998266100883484,
      0.9998367428779602,
      0.9999055862426758,
      0.9999268054962158,
      0.9999369382858276,
      0.9999469518661499,
      0.9998667240142822,
      0.9996447563171387,
      0.9995004534721375,
      0.9844760894775391,
      0.9941393136978149,
      0.9793515205383301,
      0.9876734018325806,
      0.9995182156562805,
      0.9994519352912903,
      0.9999294281005859,
      0.9999005794525146,
      0.9999286532402039,
      0.9999685883522034,
      0.9999752044677734,
      0.9999585151672363,
      0.9999240636825562,
      0.9999622702598572,
      0.999961793422699,
      0.9999766945838928,
      0.9999501705169678,
      0.9999501705169678,
      0.9998862147331238,
      0.9998810887336731,
      0.9997824430465698,
      0.999783456325531,
      0.9998825788497925,
      0.9999439716339111,
      0.9999591708183289,
      0.9999707341194153,
      0.9999787211418152,
      0.9999780058860779,
      0.9999819397926331,
      0.9999567270278931,
      0.9999555349349976,
      0.9998655319213867,
      0.9992796182632446,
      0.9987788200378418,
      0.9900519847869873,
      0.9770456552505493,
      0.9415784478187561,
      0.9592034816741943,
      0.9771342277526855,
      0.9768881797790527,
      0.9802901148796082,
      0.9982044100761414,
      0.999763548374176,
      0.9999528527259827,
      0.9999656081199646,
      0.9999788999557495,
      0.9999785423278809,
      0.9999796152114868,
      0.9999765157699585,
      0.9999594688415527,
      0.9999257922172546,
      0.9998739957809448,
      0.9998015761375427,
      0.9997642040252686,
      0.9997250437736511,
      0.9997701644897461,
      0.999945342540741,
      0.9999404549598694,
      0.9999701380729675,
      0.9999597072601318,
      0.999938428401947,
      0.9999569058418274,
      0.9998823404312134,
      0.9999240040779114,
      0.9999595880508423,
      0.9999614953994751,
      0.9999759793281555,
      0.9999547004699707,
      0.9999701976776123,
      0.999950647354126,
      0.9999333620071411,
      0.9999306201934814,
      0.9999502897262573,
      0.9999585151672363,
      0.9999502301216125,
      0.9999465942382812,
      0.9999080300331116,
      0.9999305009841919,
      0.9999679923057556,
      0.9999834299087524,
      0.9999790191650391,
      0.9999856948852539,
      0.9999740719795227,
      0.9999750852584839,
      0.9999581575393677,
      0.9999435544013977,
      0.9997488856315613,
      0.992885410785675,
      0.9802337884902954,
      0.948143720626831,
      0.9343681335449219,
      0.9650837779045105,
      0.9784995317459106,
      0.9978587031364441,
      0.9998603463172913,
      0.9999334216117859,
      0.9999607801437378,
      0.9999484419822693,
      0.9999405741691589,
      0.999958336353302,
      0.9999198913574219,
      0.9999715685844421,
      0.999982476234436,
      0.999979555606842,
      0.9999777674674988,
      0.9999741315841675,
      0.9999781847000122,
      0.999925434589386
    ],
    [
      0.8012197613716125,
      0.8413249850273132,
      0.8669060468673706,
      0.8547323942184448,
      0.8559604287147522,
      0.8859572410583496,
      0.8961373567581177,
      0.8859113454818726,
      0.8913962841033936,
      0.912365734577179,
      0.9066680073738098,
      0.8900338411331177,
      0.9094699025154114,
      0.9160481095314026,
      0.8960981369018555,
      0.8895604610443115,
      0.9033764600753784,
      0.8836393356323242,
      0.8552438020706177,
      0.865378201007843,
      0.8476611375808716,
      0.8734480142593384,
      0.8900794982910156,
      0.8886114954948425,
      0.8834489583969116,
      0.9038435220718384,
      0.9036317467689514,
      0.887840747833252,
      0.8984156847000122,
      0.9075295925140381,
      0.8934730291366577,
      0.8791622519493103,
      0.8794031143188477,
      0.8748924732208252,
      0.8519054055213928,
      0.833376407623291,
      0.8375729322433472,
      0.80376797914505,
      0.7235941290855408,
      0.763782262802124,
      0.79998779296875,
      0.7802262306213379,
      0.8123728632926941,
      0.8186706900596619,
      0.8509914875030518,
      0.8488015532493591,
      0.8654575347900391,
      0.875076949596405,
      0.8753212690353394,
      0.8767657279968262,
      0.8822953701019287,
      0.8767111897468567,
      0.8773196935653687,
      0.878872275352478,
      0.8802608847618103,
      0.8685849905014038,
      0.8694674968719482,
      0.8821080923080444,
      0.8744669556617737,
      0.8808043003082275,
      0.8743698000907898,
      0.8891215324401855,
      0.8968044519424438,
      0.8636952638626099,
      0.8692561388015747,
      0.9130653738975525,
      0.8987430334091187,
      0.8834508061408997,
      0.8765668272972107,
      0.8559424877166748,
      0.8642659187316895,
      0.8576972484588623,
      0.8665285110473633,
      0.8735033273696899,
      0.882235586643219,
      0.8772038817405701,
      0.8851765990257263,
      0.8948148488998413,
      0.896956205368042,
      0.8851501941680908,
      0.8958497643470764,
      0.8831974267959595,
      0.8755301833152771,
      0.8870464563369751,
      0.896292507648468,
      0.8698416948318481,
      0.8657287359237671,
      0.8903526663780212,
      0.8895049095153809,
      0.8610079884529114,
      0.8700233697891235,
      0.8978599309921265,
      0.885798990726471,
      0.8570313453674316,
      0.8681471943855286,
      0.8778612017631531,
      0.9997343420982361,
      0.9999407529830933,
      0.9999502301216125,
      0.9999847412109375,
      0.9999799728393555,
      0.9999837279319763,
      0.9999607801437378,
      0.9999241828918457,
      0.999733567237854,
      0.9947383403778076,
      0.989104151725769,
      0.9990809559822083,
      0.99842768907547,
      0.981506884098053,
      0.9541110992431641,
      0.9819896817207336,
      0.9977195262908936,
      0.999821662902832,
      0.9999375343322754,
      0.9999785423278809,
      0.9999861717224121,
      0.9999753832817078,
      0.9999683499336243,
      0.9999428987503052,
      0.999898374080658,
      0.9997943043708801,
      0.9998262524604797,
      0.9998736381530762,
      0.9998482465744019,
      0.9998703002929688,
      0.9999592304229736,
      0.9999459981918335,
      0.999959409236908,
      0.9999592900276184,
      0.9999757409095764,
      0.9999667406082153,
      0.999889075756073,
      0.9984310865402222,
      0.984917163848877,
      0.9664486646652222,
      0.9719653129577637,
      0.9385449886322021,
      0.9339463114738464,
      0.9694778919219971,
      0.9830907583236694,
      0.9983361959457397,
      0.9996132254600525,
      0.9999026656150818,
      0.9999491572380066,
      0.9999317526817322,
      0.9999358654022217,
      0.9998527765274048,
      0.9997526407241821,
      0.9998230934143066,
      0.9999352693557739,
      0.9999743103981018,
      0.9999726414680481,
      0.9999498724937439,
      0.9995341897010803,
      0.9918937683105469,
      0.951016902923584,
      0.9559583067893982,
      0.9707207083702087,
      0.9433712959289551,
      0.9568088054656982,
      0.9149578809738159,
      0.9238265156745911,
      0.9741164445877075,
      0.9954919219017029,
      0.9997852444648743,
      0.9999358057975769,
      0.9999681711196899,
      0.9999746680259705,
      0.9999711513519287,
      0.9999428987503052,
      0.9998086094856262,
      0.9998260140419006,
      0.9998393654823303,
      0.9999074339866638,
      0.9999270439147949,
      0.9999375343322754,
      0.9999485611915588,
      0.9998729825019836,
      0.9996731281280518,
      0.9995490312576294,
      0.9855988621711731,
      0.9946882128715515,
      0.9808022975921631,
      0.9883222579956055,
      0.9995591640472412,
      0.9995104670524597,
      0.9999321699142456,
      0.9999061822891235,
      0.9999323487281799,
      0.9999691843986511,
      0.9999758005142212,
      0.9999587535858154,
      0.9999244213104248,
      0.999962568283081,
      0.9999621510505676,
      0.9999767541885376,
      0.9999502301216125,
      0.9999502301216125,
      0.9998859167098999,
      0.9998807907104492,
      0.9997819066047668,
      0.9997831583023071,
      0.9998823404312134,
      0.9999440312385559,
      0.9999592900276184,
      0.9999709725379944,
      0.9999788403511047,
      0.999978244304657,
      0.9999821782112122,
      0.9999580383300781,
      0.9999585747718811,
      0.9998779296875,
      0.9993821382522583,
      0.9989686608314514,
      0.9907721281051636,
      0.9787664413452148,
      0.945185124874115,
      0.9616997838020325,
      0.9784113764762878,
      0.9781898856163025,
      0.9810984134674072,
      0.998313844203949,
      0.9997722506523132,
      0.9999547004699707,
      0.9999662637710571,
      0.9999790787696838,
      0.9999786615371704,
      0.9999797344207764,
      0.999976634979248,
      0.9999595880508423,
      0.9999256134033203,
      0.9998736381530762,
      0.9998010396957397,
      0.9997625946998596,
      0.9997235536575317,
      0.9997692704200745,
      0.9999454021453857,
      0.999940812587738,
      0.9999704360961914,
      0.9999600648880005,
      0.9999398589134216,
      0.999958336353302,
      0.9998876452445984,
      0.9999270439147949,
      0.9999607801437378,
      0.9999622702598572,
      0.9999762177467346,
      0.9999549388885498,
      0.9999704360961914,
      0.9999507665634155,
      0.9999334216117859,
      0.9999305605888367,
      0.9999502897262573,
      0.9999586939811707,
      0.9999505877494812,
      0.999946653842926,
      0.9999083280563354,
      0.9999307990074158,
      0.9999681711196899,
      0.9999834299087524,
      0.9999791979789734,
      0.9999858140945435,
      0.999974250793457,
      0.9999751448631287,
      0.9999605417251587,
      0.9999459385871887,
      0.9997618794441223,
      0.9932073354721069,
      0.9808804988861084,
      0.9509122967720032,
      0.9374684691429138,
      0.9669196605682373,
      0.9793708324432373,
      0.9979004859924316,
      0.9998629093170166,
      0.9999348521232605,
      0.9999616742134094,
      0.9999490976333618,
      0.9999402761459351,
      0.9999586939811707,
      0.9999203681945801,
      0.9999716281890869,
      0.9999825358390808,
      0.9999797344207764,
      0.9999780058860779,
      0.9999741911888123,
      0.9999783039093018,
      0.9999257326126099
    ],
    [
      0.8072827458381653,
      0.8478273153305054,
      0.872586727142334,
      0.8608618378639221,
      0.8628619909286499,
      0.8915299773216248,
      0.9015337228775024,
      0.891287088394165,
      0.8967806100845337,
      0.9165547490119934,
      0.9111490249633789,
      0.8960182666778564,
      0.9141056537628174,
      0.9200643301010132,
      0.9018269181251526,
      0.8958414196968079,
      0.9082050919532776,
      0.8899511098861694,
      0.8636200428009033,
      0.8738670945167542,
      0.8586914539337158,
      0.881685733795166,
      0.8965896368026733,
      0.8952410817146301,
      0.8899273872375488,
      0.9085506200790405,
      0.90833580493927,
      0.8932499289512634,
      0.9035665988922119,
      0.9116758108139038,
      0.8984555006027222,
      0.8841854333877563,
      0.8840353488922119,
      0.8807588815689087,
      0.8586621880531311,
      0.8394049406051636,
      0.8438087701797485,
      0.811978816986084,
      0.7332689762115479,
      0.7753961682319641,
      0.8081364631652832,
      0.790095329284668,
      0.819671094417572,
      0.8243885040283203,
      0.8582441210746765,
      0.8556316494941711,
      0.8708606958389282,
      0.880010724067688,
      0.8814932107925415,
      0.8821010589599609,
      0.8876093626022339,
      0.8825340270996094,
      0.8830714821815491,
      0.8851844668388367,
      0.8860561847686768,
      0.8750835061073303,
      0.8774945735931396,
      0.8895202875137329,
      0.8832092881202698,
      0.8895372152328491,
      0.8841120004653931,
      0.8971438407897949,
      0.9053390026092529,
      0.8760820031166077,
      0.8779183626174927,
      0.919777512550354,
      0.906304121017456,
      0.891913890838623,
      0.8852971196174622,
      0.8659103512763977,
      0.8729962110519409,
      0.8664950728416443,
      0.8757372498512268,
      0.8816978335380554,
      0.8888027667999268,
      0.8837262392044067,
      0.8914344310760498,
      0.8996444940567017,
      0.9019290208816528,
      0.8908959031105042,
      0.9007968902587891,
      0.8899529576301575,
      0.8810348510742188,
      0.8932203054428101,
      0.901851236820221,
      0.8762519955635071,
      0.8716170787811279,
      0.8961402177810669,
      0.894965648651123,
      0.8668848276138306,
      0.8762767314910889,
      0.9033058881759644,
      0.8908597230911255,
      0.8625155687332153,
      0.8752160668373108,
      0.8836419582366943,
      0.999731183052063,
      0.9999407529830933,
      0.9999499320983887,
      0.9999847412109375,
      0.999980092048645,
      0.9999840259552002,
      0.9999620914459229,
      0.9999327659606934,
      0.9997589588165283,
      0.9952131509780884,
      0.9899833798408508,
      0.9991887807846069,
      0.9986145496368408,
      0.9827963709831238,
      0.9567278027534485,
      0.9835692048072815,
      0.9980780482292175,
      0.9998448491096497,
      0.99994295835495,
      0.9999792575836182,
      0.999986469745636,
      0.9999754428863525,
      0.9999685883522034,
      0.9999430775642395,
      0.9998981952667236,
      0.9997940063476562,
      0.9998257756233215,
      0.9998736381530762,
      0.9998484253883362,
      0.9998707175254822,
      0.9999595284461975,
      0.9999461770057678,
      0.9999595880508423,
      0.9999597072601318,
      0.9999762773513794,
      0.9999685883522034,
      0.9998999834060669,
      0.9986383318901062,
      0.9861763715744019,
      0.9689936637878418,
      0.974151611328125,
      0.9419447779655457,
      0.937990128993988,
      0.9718263149261475,
      0.9847590923309326,
      0.9986130595207214,
      0.9996567368507385,
      0.9999078512191772,
      0.9999509453773499,
      0.999933123588562,
      0.9999361038208008,
      0.9998527765274048,
      0.9997531771659851,
      0.9998229146003723,
      0.9999353289604187,
      0.9999744892120361,
      0.999973714351654,
      0.9999540448188782,
      0.9995856881141663,
      0.9925713539123535,
      0.9539890885353088,
      0.9588418006896973,
      0.9729185700416565,
      0.9475022554397583,
      0.9596829414367676,
      0.9204077124595642,
      0.9284325242042542,
      0.9762863516807556,
      0.9959725141525269,
      0.9998077154159546,
      0.9999406933784485,
      0.9999694228172302,
      0.9999749064445496,
      0.9999712109565735,
      0.9999427795410156,
      0.9998093247413635,
      0.9998266100883484,
      0.9998395442962646,
      0.9999082088470459,
      0.9999276399612427,
      0.9999382495880127,
      0.9999501705169678,
      0.9998784065246582,
      0.9996986389160156,
      0.999588668346405,
      0.9865365624427795,
      0.9950892925262451,
      0.9818966388702393,
      0.9888259172439575,
      0.9995795488357544,
      0.9995366334915161,
      0.9999342560768127,
      0.9999093413352966,
      0.9999340772628784,
      0.9999693632125854,
      0.9999761581420898,
      0.9999588131904602,
      0.9999246001243591,
      0.9999628067016602,
      0.9999623894691467,
      0.9999768733978271,
      0.9999503493309021,
      0.999950110912323,
      0.999885618686676,
      0.9998807907104492,
      0.9997850060462952,
      0.9997836351394653,
      0.9998820424079895,
      0.9999439120292664,
      0.9999592900276184,
      0.9999709725379944,
      0.9999789595603943,
      0.9999784231185913,
      0.9999823570251465,
      0.9999589920043945,
      0.9999604821205139,
      0.9998870491981506,
      0.9994533061981201,
      0.999110996723175,
      0.9914965629577637,
      0.980147123336792,
      0.9480642080307007,
      0.9635417461395264,
      0.9794378876686096,
      0.9786972403526306,
      0.9816787838935852,
      0.9983283877372742,
      0.9997473955154419,
      0.9999544620513916,
      0.9999661445617676,
      0.9999790787696838,
      0.9999786615371704,
      0.9999799132347107,
      0.9999766945838928,
      0.9999596476554871,
      0.9999258518218994,
      0.9998735785484314,
      0.9998006820678711,
      0.9997618794441223,
      0.9997220039367676,
      0.9997690320014954,
      0.9999451637268066,
      0.9999403953552246,
      0.9999704360961914,
      0.9999602437019348,
      0.9999402761459351,
      0.9999588131904602,
      0.9998897910118103,
      0.999928891658783,
      0.9999614357948303,
      0.9999626278877258,
      0.9999765157699585,
      0.9999553561210632,
      0.999970555305481,
      0.9999509453773499,
      0.9999333024024963,
      0.9999306201934814,
      0.9999504685401917,
      0.999958872795105,
      0.9999505877494812,
      0.999946653842926,
      0.999908447265625,
      0.9999309182167053,
      0.9999681711196899,
      0.999983549118042,
      0.9999792575836182,
      0.999985933303833,
      0.9999743103981018,
      0.9999752044677734,
      0.9999592304229736,
      0.9999462366104126,
      0.999765157699585,
      0.9933464527130127,
      0.98166424036026,
      0.9531586170196533,
      0.94025719165802,
      0.9684423804283142,
      0.9802204370498657,
      0.9980048537254333,
      0.9998659491539001,
      0.9999356865882874,
      0.999961793422699,
      0.9999492168426514,
      0.9999403953552246,
      0.9999586343765259,
      0.9999196529388428,
      0.9999716877937317,
      0.9999826550483704,
      0.9999797940254211,
      0.9999781250953674,
      0.9999743103981018,
      0.9999783039093018,
      0.9999257326126099
    ],
    [
      0.8150570392608643,
      0.8560993075370789,
      0.8797644376754761,
      0.8683673143386841,
      0.8712884783744812,
      0.8979601263999939,
      0.9069353342056274,
      0.8973478078842163,
      0.9026076793670654,
      0.9205161333084106,
      0.9152573347091675,
      0.9019953012466431,
      0.9182831048965454,
      0.9236987829208374,
      0.9071811437606812,
      0.9015417098999023,
      0.9124935865402222,
      0.8959112763404846,
      0.8722736835479736,
      0.8820481896400452,
      0.8681685924530029,
      0.8893664479255676,
      0.9028270244598389,
      0.9015650749206543,
      0.8960902690887451,
      0.9129518270492554,
      0.9127746224403381,
      0.8985840678215027,
      0.9086499810218811,
      0.9157671928405762,
      0.9039717316627502,
      0.8908329010009766,
      0.889262318611145,
      0.8875422477722168,
      0.8680965304374695,
      0.8506066799163818,
      0.8481453061103821,
      0.8211082816123962,
      0.7603495717048645,
      0.795715868473053,
      0.8216261863708496,
      0.8103441596031189,
      0.8351720571517944,
      0.838464617729187,
      0.8705050945281982,
      0.8649379014968872,
      0.879248321056366,
      0.8878947496414185,
      0.8901198506355286,
      0.8890739679336548,
      0.8945938348770142,
      0.8894857168197632,
      0.8899134397506714,
      0.891512930393219,
      0.8925691843032837,
      0.88310706615448,
      0.8858594298362732,
      0.8972841501235962,
      0.8918619155883789,
      0.8983438014984131,
      0.8938655853271484,
      0.904907763004303,
      0.9136348962783813,
      0.8886573314666748,
      0.8891637921333313,
      0.9266907572746277,
      0.914961576461792,
      0.9021780490875244,
      0.8950068950653076,
      0.8768531084060669,
      0.8832800984382629,
      0.8764716386795044,
      0.8849783539772034,
      0.8901916742324829,
      0.8960443735122681,
      0.8906682133674622,
      0.8983442783355713,
      0.9054814577102661,
      0.9078445434570312,
      0.897505521774292,
      0.9060789942741394,
      0.8977087736129761,
      0.8876665234565735,
      0.9001631736755371,
      0.9082376956939697,
      0.8836594223976135,
      0.8789272904396057,
      0.9027969837188721,
      0.9012736082077026,
      0.8742806911468506,
      0.8842190504074097,
      0.9097018837928772,
      0.8976942300796509,
      0.8695982694625854,
      0.8828340768814087,
      0.8905640840530396,
      0.9997336864471436,
      0.9999419450759888,
      0.9999509453773499,
      0.9999850988388062,
      0.9999803900718689,
      0.9999845623970032,
      0.9999642968177795,
      0.9999402165412903,
      0.99979168176651,
      0.995850145816803,
      0.9910018444061279,
      0.9993002414703369,
      0.9987848997116089,
      0.9839919209480286,
      0.9593045711517334,
      0.9848082661628723,
      0.9983075261116028,
      0.9998649954795837,
      0.9999484419822693,
      0.9999801516532898,
      0.9999867677688599,
      0.9999757409095764,
      0.9999687075614929,
      0.9999436736106873,
      0.9998986124992371,
      0.999794602394104,
      0.9998260140419006,
      0.9998741149902344,
      0.9998491406440735,
      0.9998714327812195,
      0.9999598860740662,
      0.9999465346336365,
      0.9999598264694214,
      0.9999601244926453,
      0.9999767541885376,
      0.9999701976776123,
      0.9999076128005981,
      0.9988101720809937,
      0.987382709980011,
      0.9718517065048218,
      0.9766512513160706,
      0.946866512298584,
      0.9438868165016174,
      0.9746732711791992,
      0.9864109754562378,
      0.9988560080528259,
      0.9997000694274902,
      0.9999133944511414,
      0.9999528527259827,
      0.9999346137046814,
      0.9999368786811829,
      0.9998539686203003,
      0.9997550249099731,
      0.9998242259025574,
      0.9999358654022217,
      0.9999749064445496,
      0.99997478723526,
      0.999958336353302,
      0.9996329545974731,
      0.9932336807250977,
      0.9580150246620178,
      0.9622963070869446,
      0.9752892255783081,
      0.9524944424629211,
      0.9634665250778198,
      0.9266682863235474,
      0.9340181350708008,
      0.9784732460975647,
      0.9960100054740906,
      0.9998229742050171,
      0.9999451637268066,
      0.9999706149101257,
      0.9999753832817078,
      0.9999714493751526,
      0.9999430179595947,
      0.9998095035552979,
      0.9998269081115723,
      0.9998376965522766,
      0.9999083876609802,
      0.9999280571937561,
      0.9999390840530396,
      0.9999516010284424,
      0.9998842477798462,
      0.9997255802154541,
      0.999630331993103,
      0.988056480884552,
      0.995832622051239,
      0.9840970635414124,
      0.9900907874107361,
      0.999640703201294,
      0.9996100068092346,
      0.9999401569366455,
      0.9999167323112488,
      0.9999369382858276,
      0.9999697804450989,
      0.999976634979248,
      0.9999590516090393,
      0.9999250173568726,
      0.9999630451202393,
      0.9999626278877258,
      0.9999769330024719,
      0.9999504685401917,
      0.9999502897262573,
      0.9998856782913208,
      0.9998804926872253,
      0.9997844099998474,
      0.999783456325531,
      0.9998819828033447,
      0.9999440312385559,
      0.9999595284461975,
      0.9999712109565735,
      0.9999791383743286,
      0.9999785423278809,
      0.9999826550483704,
      0.9999602437019348,
      0.9999634623527527,
      0.9998981952667236,
      0.9995433688163757,
      0.9992579817771912,
      0.9923183917999268,
      0.9819868206977844,
      0.952072262763977,
      0.9669398665428162,
      0.9817395806312561,
      0.9807612299919128,
      0.9837151765823364,
      0.9985259175300598,
      0.9997665286064148,
      0.9999569654464722,
      0.9999666810035706,
      0.9999792575836182,
      0.9999787211418152,
      0.9999799132347107,
      0.9999768137931824,
      0.9999598860740662,
      0.9999263882637024,
      0.9998738169670105,
      0.9998008608818054,
      0.9997615218162537,
      0.9997216463088989,
      0.9997690916061401,
      0.9999454021453857,
      0.9999406933784485,
      0.9999707341194153,
      0.999960720539093,
      0.9999420642852783,
      0.9999604821205139,
      0.9998970627784729,
      0.999932587146759,
      0.9999628067016602,
      0.9999632835388184,
      0.9999768137931824,
      0.9999554753303528,
      0.9999708533287048,
      0.9999510645866394,
      0.9999334216117859,
      0.999930739402771,
      0.9999507665634155,
      0.9999591112136841,
      0.9999508261680603,
      0.9999467134475708,
      0.9999086856842041,
      0.9999313354492188,
      0.9999684691429138,
      0.9999836087226868,
      0.9999793767929077,
      0.99998539686203,
      0.9999743103981018,
      0.9999754428863525,
      0.9999598264694214,
      0.9999490976333618,
      0.9997893571853638,
      0.9941110610961914,
      0.9839677810668945,
      0.9585525989532471,
      0.9465592503547668,
      0.9718639850616455,
      0.9824028015136719,
      0.9983163475990295,
      0.999876856803894,
      0.9999382495880127,
      0.9999629855155945,
      0.9999495148658752,
      0.9999414086341858,
      0.9999579191207886,
      0.999920129776001,
      0.9999719858169556,
      0.9999827742576599,
      0.9999800324440002,
      0.999978244304657,
      0.9999745488166809,
      0.9999785423278809,
      0.9999261498451233
    ],
    [
      0.8243786692619324,
      0.8665655851364136,
      0.8883985877037048,
      0.8796255588531494,
      0.8823092579841614,
      0.9059737920761108,
      0.9137121438980103,
      0.905121922492981,
      0.9099078178405762,
      0.9249368906021118,
      0.919757604598999,
      0.9086450338363647,
      0.9226130247116089,
      0.9271420240402222,
      0.9120554327964783,
      0.9076061248779297,
      0.9169800877571106,
      0.9011062383651733,
      0.879663348197937,
      0.8888543248176575,
      0.8766528367996216,
      0.8958969116210938,
      0.9078706502914429,
      0.9069586992263794,
      0.9018833637237549,
      0.9171860218048096,
      0.9168961048126221,
      0.9038087129592896,
      0.9148253202438354,
      0.9208417534828186,
      0.9112799167633057,
      0.9004302024841309,
      0.8984093070030212,
      0.8984581232070923,
      0.8817077279090881,
      0.8691709041595459,
      0.8605558276176453,
      0.8381684422492981,
      0.7934925556182861,
      0.8273035883903503,
      0.8432914018630981,
      0.8346428871154785,
      0.8590640425682068,
      0.861607551574707,
      0.8867287039756775,
      0.8781371116638184,
      0.8913444876670837,
      0.8989396095275879,
      0.9005988240242004,
      0.8970881700515747,
      0.902033269405365,
      0.8961390256881714,
      0.8962957262992859,
      0.8974748849868774,
      0.8985456228256226,
      0.8902711272239685,
      0.8928837180137634,
      0.9040161371231079,
      0.8990809321403503,
      0.9067074060440063,
      0.9019535779953003,
      0.9103615880012512,
      0.9196773767471313,
      0.8977189660072327,
      0.8978621363639832,
      0.9311125874519348,
      0.9211373329162598,
      0.9089441895484924,
      0.9024804830551147,
      0.884674072265625,
      0.8906111717224121,
      0.8846683502197266,
      0.8926202058792114,
      0.8969674706459045,
      0.9018368721008301,
      0.8966516256332397,
      0.9046779870986938,
      0.9107080101966858,
      0.9131948351860046,
      0.9038328528404236,
      0.9111074805259705,
      0.9045769572257996,
      0.8953856825828552,
      0.9078834056854248,
      0.9144419431686401,
      0.8930770754814148,
      0.8890359401702881,
      0.9099406003952026,
      0.9085685014724731,
      0.8848562240600586,
      0.8944637179374695,
      0.9163998365402222,
      0.9074411988258362,
      0.8788121938705444,
      0.8915032744407654,
      0.8969546556472778,
      0.999732494354248,
      0.9999423027038574,
      0.9999511241912842,
      0.9999850392341614,
      0.9999807476997375,
      0.9999852180480957,
      0.9999665021896362,
      0.9999459385871887,
      0.99981689453125,
      0.9963802695274353,
      0.9918649196624756,
      0.9993868470191956,
      0.9989302754402161,
      0.985186755657196,
      0.9618420004844666,
      0.9859572052955627,
      0.998469889163971,
      0.9998819231987,
      0.9999533891677856,
      0.9999809265136719,
      0.9999871253967285,
      0.9999758005142212,
      0.9999684691429138,
      0.9999428391456604,
      0.999897837638855,
      0.9997953176498413,
      0.9998264908790588,
      0.9998747706413269,
      0.9998499155044556,
      0.9998719096183777,
      0.99996018409729,
      0.9999467134475708,
      0.9999600648880005,
      0.9999604225158691,
      0.9999761581420898,
      0.999971330165863,
      0.9999169707298279,
      0.9988546967506409,
      0.9883215427398682,
      0.9742997884750366,
      0.9787683486938477,
      0.9511949419975281,
      0.9490147233009338,
      0.9769943952560425,
      0.9876077175140381,
      0.9990088939666748,
      0.9997268319129944,
      0.9999172687530518,
      0.9999547600746155,
      0.9999346137046814,
      0.9999376535415649,
      0.9998540282249451,
      0.999755322933197,
      0.9998242259025574,
      0.9999366998672485,
      0.9999750852584839,
      0.9999759197235107,
      0.9999615550041199,
      0.9996652603149414,
      0.9929194450378418,
      0.9611458778381348,
      0.9648130536079407,
      0.9770897030830383,
      0.9568914175033569,
      0.9675589799880981,
      0.9335784912109375,
      0.9395308494567871,
      0.9807921051979065,
      0.9963878393173218,
      0.9998408555984497,
      0.9999491572380066,
      0.9999716281890869,
      0.9999756813049316,
      0.9999715685844421,
      0.9999430179595947,
      0.9998094439506531,
      0.999826967716217,
      0.9998437166213989,
      0.9999093413352966,
      0.9999290108680725,
      0.9999396800994873,
      0.9999532699584961,
      0.9998900890350342,
      0.9997514486312866,
      0.9996803402900696,
      0.989547073841095,
      0.9964516162872314,
      0.9865219593048096,
      0.9909417629241943,
      0.9996944069862366,
      0.999643087387085,
      0.9999447464942932,
      0.9999222755432129,
      0.9999392032623291,
      0.9999699592590332,
      0.9999771118164062,
      0.9999593496322632,
      0.9999256134033203,
      0.9999635219573975,
      0.9999629855155945,
      0.9999772906303406,
      0.9999508857727051,
      0.9999504685401917,
      0.9998855590820312,
      0.9998800158500671,
      0.9997838735580444,
      0.9997830986976624,
      0.9998815655708313,
      0.9999440908432007,
      0.9999598264694214,
      0.9999715685844421,
      0.9999794960021973,
      0.9999788999557495,
      0.999983012676239,
      0.9999614357948303,
      0.9999659061431885,
      0.9999079704284668,
      0.9996219277381897,
      0.9994072318077087,
      0.9931752681732178,
      0.9839462041854858,
      0.9561834335327148,
      0.9706869721412659,
      0.9843009114265442,
      0.9834185242652893,
      0.9864502549171448,
      0.9987659454345703,
      0.9997899532318115,
      0.9999594688415527,
      0.9999672770500183,
      0.999979555606842,
      0.9999789595603943,
      0.9999802708625793,
      0.9999770522117615,
      0.99996018409729,
      0.9999268651008606,
      0.9998741745948792,
      0.9998009204864502,
      0.999760627746582,
      0.999720573425293,
      0.9997696280479431,
      0.9999456405639648,
      0.999940812587738,
      0.9999710321426392,
      0.9999611973762512,
      0.9999435544013977,
      0.9999619722366333,
      0.9999027252197266,
      0.9999355673789978,
      0.9999638795852661,
      0.9999639391899109,
      0.999977171421051,
      0.9999560117721558,
      0.9999711513519287,
      0.9999514222145081,
      0.9999334812164307,
      0.999930739402771,
      0.9999508857727051,
      0.9999592900276184,
      0.9999511241912842,
      0.9999467134475708,
      0.9999087452888489,
      0.9999314546585083,
      0.9999687075614929,
      0.9999837875366211,
      0.9999796748161316,
      0.9999856948852539,
      0.9999744892120361,
      0.9999754428863525,
      0.9999600648880005,
      0.999951958656311,
      0.9998106956481934,
      0.994968056678772,
      0.987027645111084,
      0.965368926525116,
      0.9547625184059143,
      0.9763242602348328,
      0.9849744439125061,
      0.9986135959625244,
      0.9998903870582581,
      0.9999419450759888,
      0.9999642968177795,
      0.9999501705169678,
      0.9999415874481201,
      0.9999580979347229,
      0.9999204277992249,
      0.9999721050262451,
      0.9999829530715942,
      0.9999803304672241,
      0.9999784827232361,
      0.9999748468399048,
      0.9999786019325256,
      0.9999266862869263
    ],
    [
      0.8352607488632202,
      0.87774258852005,
      0.8961129188537598,
      0.8899262547492981,
      0.8930802345275879,
      0.9134838581085205,
      0.919435977935791,
      0.912240743637085,
      0.9167342185974121,
      0.9298374652862549,
      0.9245325326919556,
      0.9150119423866272,
      0.9274811744689941,
      0.9309593439102173,
      0.9172484278678894,
      0.9136850833892822,
      0.9217341542243958,
      0.9063255786895752,
      0.8876342177391052,
      0.8958569169044495,
      0.8856396079063416,
      0.9027774930000305,
      0.9125871658325195,
      0.912053108215332,
      0.9079824686050415,
      0.9215365648269653,
      0.9211907386779785,
      0.909200131893158,
      0.9201513528823853,
      0.9256388545036316,
      0.9175636768341064,
      0.9083917140960693,
      0.9060369729995728,
      0.9078834056854248,
      0.8934779763221741,
      0.8817754983901978,
      0.8758295774459839,
      0.8571230173110962,
      0.8185224533081055,
      0.8474262356758118,
      0.8604710102081299,
      0.8511843681335449,
      0.8763693571090698,
      0.8796011209487915,
      0.899788498878479,
      0.8895047903060913,
      0.9013373851776123,
      0.9085026979446411,
      0.9089183211326599,
      0.9041801691055298,
      0.9081553220748901,
      0.9028679728507996,
      0.9022507667541504,
      0.9038712978363037,
      0.9039288759231567,
      0.8972491025924683,
      0.8997095823287964,
      0.9103103876113892,
      0.9061717987060547,
      0.9132713079452515,
      0.9096065163612366,
      0.9161579608917236,
      0.9253090620040894,
      0.9054617285728455,
      0.9055652618408203,
      0.9346029758453369,
      0.926064133644104,
      0.915024995803833,
      0.9093152284622192,
      0.8916358947753906,
      0.8969950079917908,
      0.891876220703125,
      0.8996832966804504,
      0.9038141965866089,
      0.9078953266143799,
      0.9027541875839233,
      0.9109768867492676,
      0.916565477848053,
      0.9185829162597656,
      0.9101579189300537,
      0.9168164730072021,
      0.9122467637062073,
      0.9027836322784424,
      0.914731502532959,
      0.9206498861312866,
      0.901324987411499,
      0.8985882997512817,
      0.9158129692077637,
      0.9153658151626587,
      0.8937780857086182,
      0.9035148620605469,
      0.9223918318748474,
      0.9145645499229431,
      0.8874634504318237,
      0.9005091786384583,
      0.9036910533905029,
      0.999732494354248,
      0.9999427795410156,
      0.9999516606330872,
      0.9999855160713196,
      0.9999809861183167,
      0.9999856948852539,
      0.9999681115150452,
      0.9999511241912842,
      0.9998369812965393,
      0.9968176484107971,
      0.992493748664856,
      0.9994490742683411,
      0.9990220069885254,
      0.9859442710876465,
      0.9636728763580322,
      0.9866470694541931,
      0.9985924363136292,
      0.9998942017555237,
      0.9999569654464722,
      0.9999817609786987,
      0.9999873042106628,
      0.9999761581420898,
      0.9999688863754272,
      0.9999436140060425,
      0.9998987913131714,
      0.9997965097427368,
      0.99982750415802,
      0.999875545501709,
      0.9998510479927063,
      0.9998728632926941,
      0.999960720539093,
      0.999947190284729,
      0.9999604821205139,
      0.9999608993530273,
      0.9999766945838928,
      0.9999727606773376,
      0.9999249577522278,
      0.9990175366401672,
      0.9894484877586365,
      0.9770124554634094,
      0.9811239242553711,
      0.9555931687355042,
      0.9538713693618774,
      0.9794286489486694,
      0.9890051484107971,
      0.9991768002510071,
      0.9997559189796448,
      0.999921441078186,
      0.9999560713768005,
      0.9999359250068665,
      0.9999386072158813,
      0.9998554587364197,
      0.9997575879096985,
      0.9998253583908081,
      0.9999374747276306,
      0.9999755024909973,
      0.9999768733978271,
      0.9999644160270691,
      0.99969482421875,
      0.993344783782959,
      0.9635876417160034,
      0.9673390984535217,
      0.9787244200706482,
      0.9604069590568542,
      0.9708638787269592,
      0.9400221705436707,
      0.9443415403366089,
      0.9832572937011719,
      0.9969956278800964,
      0.9998590350151062,
      0.9999533891677856,
      0.9999727010726929,
      0.9999760389328003,
      0.9999720454216003,
      0.9999434947967529,
      0.9998102784156799,
      0.9998286366462708,
      0.9998452663421631,
      0.999910831451416,
      0.9999294877052307,
      0.9999401569366455,
      0.9999546408653259,
      0.9998957514762878,
      0.9997767210006714,
      0.9997162222862244,
      0.990477442741394,
      0.9967029690742493,
      0.9881988763809204,
      0.9919384717941284,
      0.9997381567955017,
      0.9996852874755859,
      0.9999479055404663,
      0.9999246597290039,
      0.999940037727356,
      0.9999697208404541,
      0.9999775290489197,
      0.9999597072601318,
      0.9999263882637024,
      0.99996417760849,
      0.9999634623527527,
      0.9999774694442749,
      0.9999509453773499,
      0.9999505877494812,
      0.9998855590820312,
      0.9998796582221985,
      0.9997832179069519,
      0.999782919883728,
      0.9998815059661865,
      0.999944269657135,
      0.9999598860740662,
      0.9999717473983765,
      0.999979555606842,
      0.9999791979789734,
      0.9999833106994629,
      0.9999622106552124,
      0.9999672770500183,
      0.9999130368232727,
      0.9996628165245056,
      0.9994794130325317,
      0.9936755299568176,
      0.9853954911231995,
      0.960094690322876,
      0.9733723402023315,
      0.986038088798523,
      0.9852252006530762,
      0.9881975054740906,
      0.9989644885063171,
      0.9998094439506531,
      0.999961256980896,
      0.9999679327011108,
      0.9999799132347107,
      0.9999793171882629,
      0.9999805688858032,
      0.9999772310256958,
      0.9999604225158691,
      0.9999274611473083,
      0.9998743534088135,
      0.9998010396957397,
      0.9997604489326477,
      0.9997205138206482,
      0.9997708797454834,
      0.9999460577964783,
      0.9999412298202515,
      0.999971330165863,
      0.9999616742134094,
      0.999944806098938,
      0.9999629855155945,
      0.9999077320098877,
      0.9999374747276306,
      0.9999644756317139,
      0.9999645352363586,
      0.9999768733978271,
      0.9999563694000244,
      0.9999715089797974,
      0.9999517798423767,
      0.9999337196350098,
      0.9999307990074158,
      0.9999513626098633,
      0.9999597072601318,
      0.9999513626098633,
      0.9999468326568604,
      0.9999091625213623,
      0.9999321103096008,
      0.9999688267707825,
      0.9999840259552002,
      0.9999799728393555,
      0.999985933303833,
      0.9999749660491943,
      0.9999758005142212,
      0.9999604821205139,
      0.9999534487724304,
      0.9998199939727783,
      0.9954946041107178,
      0.9887882471084595,
      0.969689130783081,
      0.9597632884979248,
      0.979192316532135,
      0.9866015315055847,
      0.9987444877624512,
      0.9998942613601685,
      0.9999427795410156,
      0.9999645948410034,
      0.9999502897262573,
      0.9999421238899231,
      0.9999586939811707,
      0.9999215006828308,
      0.9999728202819824,
      0.9999833106994629,
      0.9999805688858032,
      0.99997878074646,
      0.9999750852584839,
      0.99997878074646,
      0.9999272227287292
    ],
    [
      0.8477464914321899,
      0.8906538486480713,
      0.9053323864936829,
      0.9000470638275146,
      0.9033860564231873,
      0.9210249781608582,
      0.9254827499389648,
      0.9195834398269653,
      0.9238307476043701,
      0.935451090335846,
      0.9298978447914124,
      0.921831488609314,
      0.9329797029495239,
      0.9356449246406555,
      0.9224769473075867,
      0.9201403856277466,
      0.9272353649139404,
      0.9129599332809448,
      0.8974676728248596,
      0.9046187400817871,
      0.8971198797225952,
      0.9117119312286377,
      0.9187926054000854,
      0.9183720350265503,
      0.9154813289642334,
      0.9270172715187073,
      0.9266414642333984,
      0.9162087440490723,
      0.9263242483139038,
      0.9310041069984436,
      0.9235655069351196,
      0.915557324886322,
      0.9136489033699036,
      0.9155890941619873,
      0.9026080965995789,
      0.893323540687561,
      0.8895804286003113,
      0.8725475072860718,
      0.8386249542236328,
      0.8618851900100708,
      0.8746622204780579,
      0.8631436228752136,
      0.8889546394348145,
      0.8926829695701599,
      0.908900260925293,
      0.8983238339424133,
      0.9099401235580444,
      0.9158617258071899,
      0.9158660173416138,
      0.9111737012863159,
      0.9135215282440186,
      0.9093748331069946,
      0.9084925055503845,
      0.9102564454078674,
      0.9096537232398987,
      0.9046005010604858,
      0.9071328639984131,
      0.9176018834114075,
      0.9145767092704773,
      0.9197385907173157,
      0.9185703992843628,
      0.9236429929733276,
      0.9321667551994324,
      0.9154144525527954,
      0.9149346947669983,
      0.9394392967224121,
      0.9335190057754517,
      0.9222320318222046,
      0.9181450605392456,
      0.9015328884124756,
      0.9056461453437805,
      0.9003716707229614,
      0.9077807664871216,
      0.9117765426635742,
      0.9145001769065857,
      0.9089997410774231,
      0.9177491664886475,
      0.9228180646896362,
      0.9239696264266968,
      0.917327880859375,
      0.9227859973907471,
      0.9196058511734009,
      0.910022497177124,
      0.9217093586921692,
      0.9265552759170532,
      0.9089877009391785,
      0.9069666862487793,
      0.921846330165863,
      0.921467125415802,
      0.9025156497955322,
      0.9112694263458252,
      0.9278945922851562,
      0.921048641204834,
      0.8965026140213013,
      0.9104782342910767,
      0.9103861451148987,
      0.9997361302375793,
      0.9999443888664246,
      0.9999530911445618,
      0.9999859929084778,
      0.9999815821647644,
      0.9999863505363464,
      0.9999693632125854,
      0.9999532699584961,
      0.9998411536216736,
      0.9969457387924194,
      0.9925040006637573,
      0.9994406700134277,
      0.9990402460098267,
      0.9858844876289368,
      0.9635623693466187,
      0.9859986305236816,
      0.9978838562965393,
      0.9998927116394043,
      0.9999588131904602,
      0.9999823570251465,
      0.9999878406524658,
      0.999977171421051,
      0.9999704957008362,
      0.9999439120292664,
      0.9999018907546997,
      0.9997988343238831,
      0.9998281002044678,
      0.9998765587806702,
      0.9998522996902466,
      0.9998733401298523,
      0.999961256980896,
      0.9999477863311768,
      0.9999611973762512,
      0.9999620318412781,
      0.9999784231185913,
      0.9999741315841675,
      0.9999274611473083,
      0.9991475939750671,
      0.9905080795288086,
      0.9796762466430664,
      0.9831512570381165,
      0.9595990180969238,
      0.9583837985992432,
      0.9817250967025757,
      0.9902434945106506,
      0.9993247985839844,
      0.9997819662094116,
      0.9999257326126099,
      0.9999566674232483,
      0.9999397397041321,
      0.9999394416809082,
      0.9998566508293152,
      0.9997603893280029,
      0.9998273849487305,
      0.9999386668205261,
      0.9999762177467346,
      0.999977707862854,
      0.9999660849571228,
      0.9996997117996216,
      0.9934868812561035,
      0.965066134929657,
      0.9695826768875122,
      0.9799546599388123,
      0.9634196758270264,
      0.9734834432601929,
      0.9452229738235474,
      0.9484079480171204,
      0.9855550527572632,
      0.9972742199897766,
      0.999870240688324,
      0.9999565482139587,
      0.999973475933075,
      0.9999765157699585,
      0.9999723434448242,
      0.9999439120292664,
      0.9998106360435486,
      0.9998294115066528,
      0.9998461008071899,
      0.9999119639396667,
      0.999930739402771,
      0.9999414682388306,
      0.9999560713768005,
      0.9999008774757385,
      0.9997887015342712,
      0.9997434616088867,
      0.9912543892860413,
      0.9969496130943298,
      0.9893561005592346,
      0.9926055669784546,
      0.9997667074203491,
      0.9997102618217468,
      0.9999498128890991,
      0.9999254941940308,
      0.9999405741691589,
      0.999970018863678,
      0.9999775886535645,
      0.9999601244926453,
      0.9999272227287292,
      0.9999645948410034,
      0.9999639391899109,
      0.9999776482582092,
      0.9999513626098633,
      0.9999509453773499,
      0.9998858571052551,
      0.9998798370361328,
      0.9997832179069519,
      0.9997841715812683,
      0.9998819231987,
      0.9999443292617798,
      0.99996018409729,
      0.9999720454216003,
      0.9999802708625793,
      0.9999794363975525,
      0.9999836683273315,
      0.9999628663063049,
      0.9999681711196899,
      0.9999150633811951,
      0.9996712803840637,
      0.999488890171051,
      0.9937131404876709,
      0.985792875289917,
      0.9627134203910828,
      0.9746809005737305,
      0.9866082072257996,
      0.9862944483757019,
      0.9892659187316895,
      0.999153196811676,
      0.9998246431350708,
      0.999962568283081,
      0.9999682903289795,
      0.9999803304672241,
      0.9999794960021973,
      0.9999807476997375,
      0.9999774098396301,
      0.9999606609344482,
      0.9999280571937561,
      0.9998751878738403,
      0.999801754951477,
      0.999760627746582,
      0.9997204542160034,
      0.9997720122337341,
      0.9999464750289917,
      0.9999415278434753,
      0.9999715089797974,
      0.9999620914459229,
      0.9999468922615051,
      0.9999635219573975,
      0.9999072551727295,
      0.9999388456344604,
      0.9999649524688721,
      0.9999650716781616,
      0.9999772906303406,
      0.9999568462371826,
      0.9999718070030212,
      0.9999522566795349,
      0.999933660030365,
      0.999930739402771,
      0.9999514222145081,
      0.9999597072601318,
      0.9999516606330872,
      0.9999469518661499,
      0.9999096989631653,
      0.999932587146759,
      0.9999692440032959,
      0.9999842047691345,
      0.9999802708625793,
      0.9999861717224121,
      0.9999750852584839,
      0.999975860118866,
      0.9999607801437378,
      0.9999549388885498,
      0.9998284578323364,
      0.9957659244537354,
      0.9896203875541687,
      0.9720758199691772,
      0.9627119302749634,
      0.9803345799446106,
      0.9875462651252747,
      0.9987946152687073,
      0.999894917011261,
      0.9999438524246216,
      0.9999649524688721,
      0.9999505877494812,
      0.9999427199363708,
      0.9999589920043945,
      0.9999220371246338,
      0.9999728798866272,
      0.9999834299087524,
      0.9999807476997375,
      0.9999790787696838,
      0.9999754428863525,
      0.9999789595603943,
      0.9999281764030457
    ],
    [
      0.8615332841873169,
      0.9031864404678345,
      0.9156923294067383,
      0.9116249084472656,
      0.9142528176307678,
      0.9293497800827026,
      0.9319970607757568,
      0.9270524978637695,
      0.9306769371032715,
      0.9414544105529785,
      0.9358285665512085,
      0.9292711019515991,
      0.9391070604324341,
      0.941498339176178,
      0.929254949092865,
      0.9273275136947632,
      0.9337818622589111,
      0.9214768409729004,
      0.9098656177520752,
      0.9158557653427124,
      0.9121896028518677,
      0.9218522310256958,
      0.9270577430725098,
      0.9266284108161926,
      0.9245507121086121,
      0.9333726763725281,
      0.9330075979232788,
      0.9242068529129028,
      0.9330236315727234,
      0.9367426633834839,
      0.9298537969589233,
      0.9226403832435608,
      0.9218215942382812,
      0.9235846996307373,
      0.9125375747680664,
      0.9065864086151123,
      0.9029714465141296,
      0.889035701751709,
      0.8597119450569153,
      0.8799895644187927,
      0.890771746635437,
      0.8772484064102173,
      0.9018822908401489,
      0.9056210517883301,
      0.9181903600692749,
      0.9070074558258057,
      0.9183709621429443,
      0.9237229824066162,
      0.9230098724365234,
      0.9190958142280579,
      0.9190398454666138,
      0.9166126847267151,
      0.9160380363464355,
      0.9179353713989258,
      0.9158477187156677,
      0.912826657295227,
      0.9158037900924683,
      0.9250166416168213,
      0.9232223033905029,
      0.9286521673202515,
      0.9285595417022705,
      0.932541012763977,
      0.9402338266372681,
      0.9263739585876465,
      0.9250016212463379,
      0.9460824131965637,
      0.9432003498077393,
      0.9292229413986206,
      0.9284294843673706,
      0.9136234521865845,
      0.9167801141738892,
      0.9105210304260254,
      0.9180454611778259,
      0.9208475351333618,
      0.9212833642959595,
      0.9164515733718872,
      0.9251495599746704,
      0.9296992421150208,
      0.929837703704834,
      0.9253000617027283,
      0.9292842149734497,
      0.9275166988372803,
      0.9183411002159119,
      0.9289005994796753,
      0.9329545497894287,
      0.9178175926208496,
      0.9158248901367188,
      0.9284793734550476,
      0.9281715750694275,
      0.9118149876594543,
      0.9190528988838196,
      0.9335780143737793,
      0.9276925325393677,
      0.9056915044784546,
      0.9203505516052246,
      0.916770339012146,
      0.9997378587722778,
      0.9999449253082275,
      0.9999534487724304,
      0.9999862313270569,
      0.9999818205833435,
      0.9999865889549255,
      0.9999688863754272,
      0.9999541640281677,
      0.9998478293418884,
      0.9971064925193787,
      0.9923444986343384,
      0.9992658495903015,
      0.9990321397781372,
      0.9856263399124146,
      0.9639698266983032,
      0.9862895011901855,
      0.9982064962387085,
      0.9999016523361206,
      0.999961256980896,
      0.9999825358390808,
      0.9999879598617554,
      0.9999772310256958,
      0.9999698996543884,
      0.999945342540741,
      0.9999012351036072,
      0.9998005628585815,
      0.9998305439949036,
      0.9998778104782104,
      0.9998540878295898,
      0.9998747110366821,
      0.9999618530273438,
      0.9999482035636902,
      0.9999611973762512,
      0.9999622106552124,
      0.99997878074646,
      0.9999762773513794,
      0.9999366998672485,
      0.9993599057197571,
      0.991591215133667,
      0.9819827079772949,
      0.9849268198013306,
      0.9629157781600952,
      0.9621983766555786,
      0.9840489625930786,
      0.991491436958313,
      0.9995125532150269,
      0.9998849034309387,
      0.9999379515647888,
      0.9999591112136841,
      0.999940812587738,
      0.999940037727356,
      0.9998583197593689,
      0.9997637867927551,
      0.9998294115066528,
      0.9999394416809082,
      0.999976634979248,
      0.9999783635139465,
      0.9999685287475586,
      0.9997267127037048,
      0.993992805480957,
      0.9673542380332947,
      0.9719479084014893,
      0.9811063408851624,
      0.9657376408576965,
      0.9755991101264954,
      0.949804425239563,
      0.9522606134414673,
      0.9872667789459229,
      0.9975493550300598,
      0.9998825788497925,
      0.9999599456787109,
      0.9999741315841675,
      0.999976634979248,
      0.9999725818634033,
      0.9999446272850037,
      0.9998112916946411,
      0.9998319745063782,
      0.9998468160629272,
      0.999914288520813,
      0.9999316334724426,
      0.9999420642852783,
      0.9999569058418274,
      0.9999041557312012,
      0.9998059272766113,
      0.9997772574424744,
      0.9921397566795349,
      0.9975676536560059,
      0.9905624389648438,
      0.9933129549026489,
      0.9997938871383667,
      0.9997380375862122,
      0.9999521374702454,
      0.9999266266822815,
      0.9999401569366455,
      0.9999700784683228,
      0.9999778866767883,
      0.9999606013298035,
      0.9999281167984009,
      0.9999651908874512,
      0.9999640583992004,
      0.9999778270721436,
      0.9999516010284424,
      0.9999513030052185,
      0.9998858571052551,
      0.9998795390129089,
      0.9997832775115967,
      0.9997852444648743,
      0.9998821020126343,
      0.9999445676803589,
      0.9999605417251587,
      0.9999722242355347,
      0.9999805688858032,
      0.9999798536300659,
      0.9999839067459106,
      0.9999634623527527,
      0.9999688267707825,
      0.9999163150787354,
      0.9996640086174011,
      0.999482274055481,
      0.9935159683227539,
      0.9858824610710144,
      0.9643800854682922,
      0.9758577942848206,
      0.9871602058410645,
      0.9865982532501221,
      0.9902021884918213,
      0.999305784702301,
      0.9998416900634766,
      0.9999644160270691,
      0.9999688863754272,
      0.9999805688858032,
      0.9999796748161316,
      0.9999809861183167,
      0.9999775886535645,
      0.9999610185623169,
      0.9999286532402039,
      0.9998760223388672,
      0.9998030066490173,
      0.9997615218162537,
      0.9997210502624512,
      0.9997740387916565,
      0.9999467134475708,
      0.9999421238899231,
      0.999971866607666,
      0.9999627470970154,
      0.9999480247497559,
      0.9999644160270691,
      0.9999101758003235,
      0.9999403357505798,
      0.9999656081199646,
      0.9999658465385437,
      0.9999776482582092,
      0.9999575018882751,
      0.9999722242355347,
      0.999952495098114,
      0.9999334812164307,
      0.9999306797981262,
      0.9999514818191528,
      0.9999600052833557,
      0.999951958656311,
      0.9999470710754395,
      0.9999099969863892,
      0.9999329447746277,
      0.9999693036079407,
      0.9999843835830688,
      0.9999803304672241,
      0.9999863505363464,
      0.9999752640724182,
      0.9999760985374451,
      0.9999611377716064,
      0.9999563694000244,
      0.9998378157615662,
      0.9960616230964661,
      0.9905081391334534,
      0.9741255640983582,
      0.9656497240066528,
      0.9817972183227539,
      0.9886336326599121,
      0.9989334940910339,
      0.999900221824646,
      0.9999445676803589,
      0.9999649524688721,
      0.9999486804008484,
      0.9999427795410156,
      0.9999592304229736,
      0.9999223947525024,
      0.9999731183052063,
      0.999983549118042,
      0.9999809861183167,
      0.9999792575836182,
      0.9999756813049316,
      0.9999790787696838,
      0.9999285936355591
    ],
    [
      0.8804435133934021,
      0.9175569415092468,
      0.928303062915802,
      0.924019455909729,
      0.9267605543136597,
      0.9393269419670105,
      0.9404116272926331,
      0.936123251914978,
      0.9391074180603027,
      0.9489229321479797,
      0.9436798095703125,
      0.9388676881790161,
      0.946519672870636,
      0.9488023519515991,
      0.9380797147750854,
      0.9365238547325134,
      0.9423825740814209,
      0.9315916895866394,
      0.9233924150466919,
      0.928471565246582,
      0.9274600148200989,
      0.9341777563095093,
      0.9377833604812622,
      0.9373235702514648,
      0.9354883432388306,
      0.942163348197937,
      0.941805899143219,
      0.9348316788673401,
      0.9419717788696289,
      0.9446519613265991,
      0.9380823373794556,
      0.9318121671676636,
      0.9320901036262512,
      0.9334065914154053,
      0.9239366054534912,
      0.9213403463363647,
      0.9176876544952393,
      0.9062429070472717,
      0.881405770778656,
      0.8985377550125122,
      0.9070978760719299,
      0.8925312161445618,
      0.9163687229156494,
      0.9204631447792053,
      0.9280312061309814,
      0.9183242321014404,
      0.9283042550086975,
      0.9333081245422363,
      0.9329321980476379,
      0.9296804070472717,
      0.9281576871871948,
      0.9271930456161499,
      0.9265278577804565,
      0.9277307987213135,
      0.9241697788238525,
      0.9235043525695801,
      0.9266965389251709,
      0.9329670667648315,
      0.931389570236206,
      0.937629222869873,
      0.939176082611084,
      0.9416801929473877,
      0.9488538503646851,
      0.9381972551345825,
      0.9358928203582764,
      0.9525506496429443,
      0.9518592357635498,
      0.936477541923523,
      0.9375944137573242,
      0.9282111525535583,
      0.9277936220169067,
      0.9221360683441162,
      0.9298462867736816,
      0.931556224822998,
      0.9305467009544373,
      0.9266847968101501,
      0.9348331093788147,
      0.9385730028152466,
      0.9371411204338074,
      0.9352741241455078,
      0.9378039836883545,
      0.9374551773071289,
      0.9286108016967773,
      0.9381749629974365,
      0.9409311413764954,
      0.9277290105819702,
      0.9269535541534424,
      0.9371798038482666,
      0.9361498355865479,
      0.9224404692649841,
      0.9281783103942871,
      0.9401069283485413,
      0.9346511363983154,
      0.9162555932998657,
      0.9308826923370361,
      0.9237375855445862,
      0.99974125623703,
      0.9999459981918335,
      0.9999547004699707,
      0.9999866485595703,
      0.9999822378158569,
      0.999987006187439,
      0.9999681711196899,
      0.9999572038650513,
      0.9998536705970764,
      0.9972842931747437,
      0.9925257563591003,
      0.999284029006958,
      0.9990283250808716,
      0.9853415489196777,
      0.9643975496292114,
      0.985729455947876,
      0.9977011680603027,
      0.999901294708252,
      0.9999632835388184,
      0.9999825954437256,
      0.9999882578849792,
      0.9999780058860779,
      0.9999710321426392,
      0.9999476075172424,
      0.999904215335846,
      0.999804675579071,
      0.9998325109481812,
      0.9998788833618164,
      0.9998554587364197,
      0.9998758435249329,
      0.9999625086784363,
      0.9999487996101379,
      0.9999618530273438,
      0.9999629259109497,
      0.9999792575836182,
      0.999977171421051,
      0.999941349029541,
      0.9994584321975708,
      0.992770791053772,
      0.9844294190406799,
      0.9867144227027893,
      0.9667620658874512,
      0.9666007161140442,
      0.9858416318893433,
      0.9926766753196716,
      0.9995841383934021,
      0.9998769760131836,
      0.9999378323554993,
      0.9999602437019348,
      0.9999400973320007,
      0.9999415278434753,
      0.9998610615730286,
      0.9997674822807312,
      0.9998324513435364,
      0.9999405741691589,
      0.9999772906303406,
      0.9999791979789734,
      0.9999699592590332,
      0.9997326135635376,
      0.9940071105957031,
      0.9693719148635864,
      0.9745591282844543,
      0.9823305606842041,
      0.9695433974266052,
      0.9782994985580444,
      0.9558916091918945,
      0.9578061103820801,
      0.9889474511146545,
      0.9978340268135071,
      0.9998923540115356,
      0.9999632239341736,
      0.999975323677063,
      0.999977171421051,
      0.9999730587005615,
      0.9999455213546753,
      0.9998123645782471,
      0.9998347759246826,
      0.9998493790626526,
      0.9999163746833801,
      0.9999330043792725,
      0.9999436736106873,
      0.9999589920043945,
      0.9999101161956787,
      0.9998241662979126,
      0.9997925758361816,
      0.9929171800613403,
      0.9978324770927429,
      0.9915372133255005,
      0.9939743876457214,
      0.9998133182525635,
      0.9997444152832031,
      0.9999542236328125,
      0.9999271035194397,
      0.999943196773529,
      0.9999704957008362,
      0.9999783635139465,
      0.9999614357948303,
      0.9999295473098755,
      0.9999659657478333,
      0.9999647736549377,
      0.9999779462814331,
      0.9999520778656006,
      0.9999516606330872,
      0.9998858571052551,
      0.9998793005943298,
      0.9997831583023071,
      0.9997862577438354,
      0.9998822808265686,
      0.9999446272850037,
      0.9999608397483826,
      0.9999725818634033,
      0.9999808669090271,
      0.9999801516532898,
      0.9999843239784241,
      0.9999639391899109,
      0.9999687671661377,
      0.9999132752418518,
      0.9995207786560059,
      0.999430775642395,
      0.9934863448143005,
      0.9860791563987732,
      0.9675608277320862,
      0.9781041145324707,
      0.9876064658164978,
      0.9868651628494263,
      0.9906877875328064,
      0.9991124868392944,
      0.9998443722724915,
      0.9999648332595825,
      0.9999692440032959,
      0.9999811053276062,
      0.9999799132347107,
      0.9999811053276062,
      0.9999777674674988,
      0.9999610781669617,
      0.9999290108680725,
      0.9998764395713806,
      0.9998040795326233,
      0.9997619986534119,
      0.9997220039367676,
      0.9997759461402893,
      0.999947190284729,
      0.9999426007270813,
      0.999972403049469,
      0.9999635219573975,
      0.9999493360519409,
      0.999965250492096,
      0.9999114871025085,
      0.9999414682388306,
      0.9999662637710571,
      0.9999666810035706,
      0.9999781250953674,
      0.9999580383300781,
      0.9999725222587585,
      0.9999527335166931,
      0.9999334216117859,
      0.9999306201934814,
      0.9999514818191528,
      0.9999599456787109,
      0.9999521374702454,
      0.9999470114707947,
      0.999910295009613,
      0.9999329447746277,
      0.9999694228172302,
      0.9999844431877136,
      0.9999805688858032,
      0.9999864101409912,
      0.9999753832817078,
      0.9999764561653137,
      0.9999614357948303,
      0.9999554753303528,
      0.9998417496681213,
      0.9962068200111389,
      0.9911758303642273,
      0.9764418005943298,
      0.9682835340499878,
      0.9831478595733643,
      0.9895393252372742,
      0.9989708065986633,
      0.9999027252197266,
      0.9999451041221619,
      0.9999634623527527,
      0.99994957447052,
      0.9999430775642395,
      0.9999594688415527,
      0.9999228119850159,
      0.9999731183052063,
      0.9999837279319763,
      0.999981164932251,
      0.9999796152114868,
      0.9999757409095764,
      0.9999788999557495,
      0.9999286532402039
    ],
    [
      0.9043985605239868,
      0.9340477585792542,
      0.943835973739624,
      0.9391944408416748,
      0.9417988657951355,
      0.9518705010414124,
      0.952238917350769,
      0.9487289190292358,
      0.9508604407310486,
      0.9610205292701721,
      0.9565480947494507,
      0.9513347148895264,
      0.9584206342697144,
      0.9599711894989014,
      0.9498411417007446,
      0.9478232860565186,
      0.9534382820129395,
      0.9449106454849243,
      0.9397562146186829,
      0.9445868134498596,
      0.9449300765991211,
      0.9492732286453247,
      0.9517936110496521,
      0.9509104490280151,
      0.9496740102767944,
      0.9547408819198608,
      0.9550799131393433,
      0.9494110345840454,
      0.9544031620025635,
      0.9568610191345215,
      0.9499810338020325,
      0.9446690082550049,
      0.94603431224823,
      0.9463860988616943,
      0.9391453862190247,
      0.9385252594947815,
      0.9353238344192505,
      0.9241172075271606,
      0.9062249660491943,
      0.9200176000595093,
      0.9280088543891907,
      0.9129765629768372,
      0.9344912171363831,
      0.9392625093460083,
      0.9424203634262085,
      0.9347702264785767,
      0.9430042505264282,
      0.9485909938812256,
      0.9470584988594055,
      0.9450637102127075,
      0.9430118203163147,
      0.9423890113830566,
      0.9413636922836304,
      0.9421276450157166,
      0.9381372928619385,
      0.9380775094032288,
      0.941409170627594,
      0.9437819123268127,
      0.9422184228897095,
      0.9481098055839539,
      0.9512087106704712,
      0.952172577381134,
      0.9577701687812805,
      0.9492392539978027,
      0.9461467266082764,
      0.9599478840827942,
      0.9591966867446899,
      0.9460421800613403,
      0.9489638805389404,
      0.9438700079917908,
      0.9406600594520569,
      0.9377877712249756,
      0.9445528984069824,
      0.9446064829826355,
      0.9432405829429626,
      0.9410841464996338,
      0.9479411840438843,
      0.9503108859062195,
      0.9480191469192505,
      0.9484792947769165,
      0.9501803517341614,
      0.9498029947280884,
      0.9418492913246155,
      0.9501056671142578,
      0.9509093761444092,
      0.9396874904632568,
      0.9404797554016113,
      0.9476490020751953,
      0.9456939697265625,
      0.9352648258209229,
      0.9398430585861206,
      0.9483870267868042,
      0.9422731995582581,
      0.9295952916145325,
      0.9408913850784302,
      0.9330490827560425,
      0.9997426867485046,
      0.9999464154243469,
      0.9999553561210632,
      0.999987006187439,
      0.9999825358390808,
      0.9999871850013733,
      0.9999693036079407,
      0.9999600648880005,
      0.9998615980148315,
      0.9973923563957214,
      0.993439793586731,
      0.9993141889572144,
      0.9989829063415527,
      0.9864531755447388,
      0.9675114750862122,
      0.9858294725418091,
      0.9975619316101074,
      0.999902606010437,
      0.9999645948410034,
      0.9999829530715942,
      0.9999884366989136,
      0.9999784231185913,
      0.9999712705612183,
      0.9999480843544006,
      0.9999049305915833,
      0.9998063445091248,
      0.9998357892036438,
      0.9998829364776611,
      0.9998570084571838,
      0.9998764991760254,
      0.9999634623527527,
      0.9999495148658752,
      0.9999624490737915,
      0.9999634027481079,
      0.9999794363975525,
      0.9999779462814331,
      0.999946653842926,
      0.9995622634887695,
      0.9938949942588806,
      0.9870551824569702,
      0.9883316159248352,
      0.9717905521392822,
      0.9716108441352844,
      0.9879785776138306,
      0.993950605392456,
      0.9996750354766846,
      0.9998883008956909,
      0.9999409317970276,
      0.9999611973762512,
      0.9999414682388306,
      0.9999426603317261,
      0.9998633861541748,
      0.9997693300247192,
      0.999834418296814,
      0.999941349029541,
      0.999977707862854,
      0.9999791383743286,
      0.9999712109565735,
      0.9997363686561584,
      0.994169294834137,
      0.9738785028457642,
      0.9789272546768188,
      0.9847085475921631,
      0.9750553369522095,
      0.9818983674049377,
      0.9638470411300659,
      0.9643361568450928,
      0.990391194820404,
      0.9980618357658386,
      0.999902069568634,
      0.9999659061431885,
      0.9999762773513794,
      0.9999775290489197,
      0.9999733567237854,
      0.9999463558197021,
      0.9998123645782471,
      0.9998356103897095,
      0.9998512864112854,
      0.9999189972877502,
      0.9999347925186157,
      0.9999449849128723,
      0.9999601244926453,
      0.999911904335022,
      0.9998372197151184,
      0.9998108744621277,
      0.9937708377838135,
      0.9980776906013489,
      0.9924954771995544,
      0.9944894909858704,
      0.9998285174369812,
      0.9997545480728149,
      0.9999561309814453,
      0.9999294281005859,
      0.9999442100524902,
      0.9999706745147705,
      0.9999786615371704,
      0.9999620914459229,
      0.9999306797981262,
      0.9999666810035706,
      0.9999651312828064,
      0.9999783039093018,
      0.9999526739120483,
      0.9999521970748901,
      0.999886155128479,
      0.9998791217803955,
      0.9997833967208862,
      0.9997875690460205,
      0.999882698059082,
      0.9999447464942932,
      0.999961256980896,
      0.9999729990959167,
      0.9999809265136719,
      0.9999805092811584,
      0.9999847412109375,
      0.9999650120735168,
      0.9999707937240601,
      0.9999176263809204,
      0.9995870590209961,
      0.9995143413543701,
      0.9943057894706726,
      0.9879794120788574,
      0.9730888605117798,
      0.9823739528656006,
      0.9896782040596008,
      0.9894364476203918,
      0.9925048351287842,
      0.9993624091148376,
      0.9998642206192017,
      0.999966561794281,
      0.9999697804450989,
      0.9999815225601196,
      0.9999803900718689,
      0.9999814629554749,
      0.9999779462814331,
      0.9999613761901855,
      0.9999294877052307,
      0.9998769164085388,
      0.9998056292533875,
      0.9997636675834656,
      0.9997238516807556,
      0.9997783303260803,
      0.9999479055404663,
      0.9999433159828186,
      0.999972939491272,
      0.9999644160270691,
      0.9999510049819946,
      0.9999663829803467,
      0.9999157786369324,
      0.9999433755874634,
      0.9999674558639526,
      0.9999675154685974,
      0.9999787211418152,
      0.9999586939811707,
      0.9999729990959167,
      0.9999532103538513,
      0.9999332427978516,
      0.9999305009841919,
      0.9999514222145081,
      0.9999603033065796,
      0.9999524354934692,
      0.9999470710754395,
      0.999910831451416,
      0.9999333620071411,
      0.9999696612358093,
      0.9999845623970032,
      0.9999808669090271,
      0.9999867677688599,
      0.9999758005142212,
      0.9999769926071167,
      0.9999614357948303,
      0.9999560713768005,
      0.9998499751091003,
      0.9968151450157166,
      0.9927002787590027,
      0.9802871942520142,
      0.9744186401367188,
      0.985852062702179,
      0.9910993576049805,
      0.9990402460098267,
      0.9999040365219116,
      0.9999445080757141,
      0.9999635815620422,
      0.9999492764472961,
      0.9999434351921082,
      0.9999591112136841,
      0.9999232888221741,
      0.9999734163284302,
      0.9999839067459106,
      0.9999814629554749,
      0.9999797940254211,
      0.9999759197235107,
      0.9999790787696838,
      0.9999289512634277
    ],
    [
      0.9298230409622192,
      0.950905442237854,
      0.959316074848175,
      0.9559459686279297,
      0.9578946232795715,
      0.9655612707138062,
      0.9668753147125244,
      0.9640693664550781,
      0.9654269218444824,
      0.973651647567749,
      0.971167802810669,
      0.9672776460647583,
      0.97230464220047,
      0.9727890491485596,
      0.9643924236297607,
      0.9612622857093811,
      0.9665350914001465,
      0.9593253135681152,
      0.9556731581687927,
      0.9605740904808044,
      0.9600601196289062,
      0.9628967046737671,
      0.9663351774215698,
      0.9652897119522095,
      0.9645004272460938,
      0.9703648090362549,
      0.9709151983261108,
      0.9649389982223511,
      0.969595730304718,
      0.9717196226119995,
      0.9652417898178101,
      0.960102915763855,
      0.9628954529762268,
      0.961857795715332,
      0.9560093879699707,
      0.9550504088401794,
      0.9537071585655212,
      0.9441462755203247,
      0.9314134120941162,
      0.9419103860855103,
      0.951269805431366,
      0.9397485852241516,
      0.9540125727653503,
      0.9588931202888489,
      0.9606503844261169,
      0.955350935459137,
      0.960106611251831,
      0.9647740125656128,
      0.9641082882881165,
      0.9616782665252686,
      0.9604328870773315,
      0.960337221622467,
      0.9584527015686035,
      0.9584344625473022,
      0.9557011127471924,
      0.9552466869354248,
      0.9570351839065552,
      0.9570749402046204,
      0.955564022064209,
      0.960018515586853,
      0.9628750085830688,
      0.9628838300704956,
      0.9668630957603455,
      0.9608471989631653,
      0.9570162296295166,
      0.9683254957199097,
      0.9666153788566589,
      0.9570696949958801,
      0.9613484144210815,
      0.9576691389083862,
      0.9543324112892151,
      0.9545965194702148,
      0.9594587683677673,
      0.9592345952987671,
      0.9588916301727295,
      0.9579312205314636,
      0.9628599882125854,
      0.965210497379303,
      0.962644636631012,
      0.9635076522827148,
      0.9643186926841736,
      0.9639226198196411,
      0.9580819606781006,
      0.9645024538040161,
      0.9626361131668091,
      0.9543014764785767,
      0.9560537338256836,
      0.9603079557418823,
      0.9570486545562744,
      0.9494986534118652,
      0.9541398882865906,
      0.9592485427856445,
      0.9525130391120911,
      0.9436030387878418,
      0.950548529624939,
      0.943138837814331,
      0.9997448921203613,
      0.9999473094940186,
      0.9999560713768005,
      0.9999873638153076,
      0.9999830722808838,
      0.9999878406524658,
      0.9999718070030212,
      0.9999650716781616,
      0.9998837113380432,
      0.9982746839523315,
      0.9955355525016785,
      0.999436616897583,
      0.9991370439529419,
      0.9894608855247498,
      0.9761669635772705,
      0.9894857406616211,
      0.9981690645217896,
      0.9999139308929443,
      0.9999663233757019,
      0.9999834299087524,
      0.9999887943267822,
      0.9999789595603943,
      0.9999719858169556,
      0.9999474883079529,
      0.9999060034751892,
      0.9998070597648621,
      0.9998353123664856,
      0.9998825192451477,
      0.9998583197593689,
      0.9998775720596313,
      0.9999639391899109,
      0.9999500513076782,
      0.9999632239341736,
      0.9999639987945557,
      0.9999791979789734,
      0.9999794363975525,
      0.9999540448188782,
      0.999687910079956,
      0.9953798651695251,
      0.9900861978530884,
      0.9908771514892578,
      0.9792163372039795,
      0.9788400530815125,
      0.9910473227500916,
      0.9954541921615601,
      0.9997556805610657,
      0.9999018907546997,
      0.9999440312385559,
      0.9999625086784363,
      0.9999428391456604,
      0.9999442100524902,
      0.9998664855957031,
      0.9997719526290894,
      0.9998376369476318,
      0.9999426007270813,
      0.9999780654907227,
      0.9999797344207764,
      0.9999729990959167,
      0.9997580051422119,
      0.9951131343841553,
      0.9813001155853271,
      0.9849322438240051,
      0.9890890121459961,
      0.9823695421218872,
      0.9876012802124023,
      0.9736620187759399,
      0.9737821817398071,
      0.9925379753112793,
      0.9983851313591003,
      0.9999154210090637,
      0.9999697208404541,
      0.9999775290489197,
      0.9999783039093018,
      0.9999739527702332,
      0.9999474883079529,
      0.999814510345459,
      0.9998384714126587,
      0.999854564666748,
      0.9999215006828308,
      0.9999364018440247,
      0.999946653842926,
      0.9999620318412781,
      0.9999184608459473,
      0.999860405921936,
      0.9998396635055542,
      0.9952070116996765,
      0.9986887574195862,
      0.9949560165405273,
      0.9963796138763428,
      0.9998667240142822,
      0.9998231530189514,
      0.9999619126319885,
      0.9999356269836426,
      0.9999465346336365,
      0.9999706149101257,
      0.9999789595603943,
      0.9999628067016602,
      0.9999315142631531,
      0.9999669790267944,
      0.9999655485153198,
      0.9999785423278809,
      0.9999530911445618,
      0.9999523758888245,
      0.9998862147331238,
      0.9998787641525269,
      0.9997829794883728,
      0.9997877478599548,
      0.999882698059082,
      0.9999446868896484,
      0.9999615550041199,
      0.999973475933075,
      0.9999814629554749,
      0.9999808669090271,
      0.9999850392341614,
      0.9999664425849915,
      0.9999735951423645,
      0.9999285340309143,
      0.9997096061706543,
      0.9996402859687805,
      0.9955707788467407,
      0.9910460114479065,
      0.9804712533950806,
      0.9877778887748718,
      0.9930024147033691,
      0.9925467371940613,
      0.9952096343040466,
      0.999612033367157,
      0.9998913407325745,
      0.9999691247940063,
      0.9999703764915466,
      0.9999819993972778,
      0.9999808669090271,
      0.9999817609786987,
      0.9999781847000122,
      0.9999615550041199,
      0.9999297857284546,
      0.9998771548271179,
      0.9998063445091248,
      0.9997650384902954,
      0.9997251629829407,
      0.9997797012329102,
      0.9999483227729797,
      0.9999439120292664,
      0.9999733567237854,
      0.999964714050293,
      0.9999513030052185,
      0.9999675750732422,
      0.9999223947525024,
      0.999945878982544,
      0.9999687671661377,
      0.9999684691429138,
      0.9999790787696838,
      0.9999592304229736,
      0.9999733567237854,
      0.9999533891677856,
      0.9999328851699829,
      0.999930202960968,
      0.9999513626098633,
      0.9999605417251587,
      0.9999525547027588,
      0.9999470114707947,
      0.9999112486839294,
      0.9999336004257202,
      0.9999697804450989,
      0.9999846816062927,
      0.9999810457229614,
      0.999987006187439,
      0.9999760985374451,
      0.999977171421051,
      0.9999619722366333,
      0.9999598860740662,
      0.9998713731765747,
      0.9979664087295532,
      0.9950807690620422,
      0.9856852889060974,
      0.9825843572616577,
      0.9899194240570068,
      0.9941045641899109,
      0.9994352459907532,
      0.9999175071716309,
      0.9999470114707947,
      0.9999642968177795,
      0.9999490976333618,
      0.9999433159828186,
      0.9999593496322632,
      0.9999234080314636,
      0.999973475933075,
      0.9999839663505554,
      0.9999814629554749,
      0.9999799132347107,
      0.9999760389328003,
      0.9999790191650391,
      0.999928891658783
    ],
    [
      0.9498414993286133,
      0.9658173322677612,
      0.9734389781951904,
      0.9714592695236206,
      0.9730778932571411,
      0.9777246713638306,
      0.9790695905685425,
      0.9778552055358887,
      0.9785411357879639,
      0.9833979606628418,
      0.981947660446167,
      0.9801424145698547,
      0.9821703433990479,
      0.9823896288871765,
      0.9778099656105042,
      0.9751214385032654,
      0.9779571294784546,
      0.9724610447883606,
      0.9678060412406921,
      0.9725201725959778,
      0.9727878570556641,
      0.9759018421173096,
      0.9787779450416565,
      0.9782217741012573,
      0.977708637714386,
      0.9812303185462952,
      0.9819188117980957,
      0.9788398146629333,
      0.9812650084495544,
      0.9826135635375977,
      0.9788857102394104,
      0.9763325452804565,
      0.9777215123176575,
      0.9764411449432373,
      0.9734104871749878,
      0.9709848165512085,
      0.9678966999053955,
      0.9612957239151001,
      0.9513052701950073,
      0.9600111842155457,
      0.9691823720932007,
      0.9618225693702698,
      0.9721331596374512,
      0.9765071868896484,
      0.9785502552986145,
      0.9745105504989624,
      0.977409303188324,
      0.9804360866546631,
      0.9809114933013916,
      0.9785146713256836,
      0.9760174751281738,
      0.9781595468521118,
      0.9765163660049438,
      0.9749027490615845,
      0.9729764461517334,
      0.9725241661071777,
      0.9731720089912415,
      0.9724397659301758,
      0.9704901576042175,
      0.9733040928840637,
      0.975383996963501,
      0.9738844633102417,
      0.975537121295929,
      0.9716573357582092,
      0.9673960208892822,
      0.975982666015625,
      0.9743369817733765,
      0.9691650867462158,
      0.9728670120239258,
      0.9690981507301331,
      0.9680750370025635,
      0.9694232940673828,
      0.973426878452301,
      0.9740657806396484,
      0.9746122360229492,
      0.9736576676368713,
      0.9778075814247131,
      0.9794941544532776,
      0.9779394865036011,
      0.9790343046188354,
      0.9790220856666565,
      0.9789955019950867,
      0.9739127159118652,
      0.9791584610939026,
      0.9758167266845703,
      0.9710116982460022,
      0.9720484018325806,
      0.9744928479194641,
      0.9705905914306641,
      0.9645718336105347,
      0.9696099162101746,
      0.9715089797973633,
      0.9645035266876221,
      0.9562166333198547,
      0.9611073136329651,
      0.9543975591659546,
      0.9997453689575195,
      0.9999486804008484,
      0.9999546408653259,
      0.9999878406524658,
      0.9999831914901733,
      0.9999884963035583,
      0.9999746084213257,
      0.9999710321426392,
      0.9999078512191772,
      0.9989504218101501,
      0.9976407289505005,
      0.9995990991592407,
      0.9993292689323425,
      0.9925470352172852,
      0.9847533106803894,
      0.993601381778717,
      0.9988844990730286,
      0.9999276399612427,
      0.9999695420265198,
      0.9999840259552002,
      0.9999891519546509,
      0.9999794960021973,
      0.9999725818634033,
      0.9999483823776245,
      0.9999071359634399,
      0.9998102188110352,
      0.9998376965522766,
      0.9998846054077148,
      0.9998606443405151,
      0.9998785257339478,
      0.9999645948410034,
      0.9999505281448364,
      0.9999639391899109,
      0.999964714050293,
      0.999979555606842,
      0.9999805092811584,
      0.9999610185623169,
      0.9998068809509277,
      0.9972676038742065,
      0.993240237236023,
      0.9937847256660461,
      0.9859333038330078,
      0.9860404133796692,
      0.993777871131897,
      0.9967551231384277,
      0.9998267292976379,
      0.9999142289161682,
      0.9999427795410156,
      0.9999628663063049,
      0.9999434351921082,
      0.9999451637268066,
      0.9998688101768494,
      0.9997746348381042,
      0.9998409152030945,
      0.999943733215332,
      0.9999780654907227,
      0.9999802112579346,
      0.9999741315841675,
      0.9997825026512146,
      0.9964103698730469,
      0.9884256720542908,
      0.9903669357299805,
      0.9929365515708923,
      0.9888920187950134,
      0.9929471015930176,
      0.9832853674888611,
      0.982867419719696,
      0.9945808053016663,
      0.9986504316329956,
      0.9999276399612427,
      0.9999732375144958,
      0.99997878074646,
      0.9999789595603943,
      0.9999745488166809,
      0.9999480843544006,
      0.999816358089447,
      0.999840259552002,
      0.9998561143875122,
      0.9999226331710815,
      0.9999373555183411,
      0.9999478459358215,
      0.9999632835388184,
      0.9999227523803711,
      0.9998737573623657,
      0.9998691082000732,
      0.9968119263648987,
      0.9994266033172607,
      0.997793436050415,
      0.9983314275741577,
      0.9999131560325623,
      0.9999026656150818,
      0.9999666810035706,
      0.9999411702156067,
      0.9999479055404663,
      0.9999697804450989,
      0.9999788999557495,
      0.9999632239341736,
      0.9999322891235352,
      0.9999672174453735,
      0.9999659061431885,
      0.99997878074646,
      0.99995356798172,
      0.9999522566795349,
      0.9998863935470581,
      0.9998781085014343,
      0.999782145023346,
      0.9997881054878235,
      0.999882698059082,
      0.9999445676803589,
      0.999961793422699,
      0.999973714351654,
      0.9999816417694092,
      0.9999812245368958,
      0.9999854564666748,
      0.9999678730964661,
      0.9999756813049316,
      0.9999401569366455,
      0.9998323917388916,
      0.9997644424438477,
      0.9970617890357971,
      0.9944562315940857,
      0.9877206087112427,
      0.992416262626648,
      0.996412456035614,
      0.9958281517028809,
      0.9976394772529602,
      0.9998050928115845,
      0.9999204874038696,
      0.999971330165863,
      0.9999704957008362,
      0.9999819993972778,
      0.9999809861183167,
      0.9999819397926331,
      0.9999781847000122,
      0.9999618530273438,
      0.9999299645423889,
      0.9998771548271179,
      0.9998070001602173,
      0.9997658133506775,
      0.9997259378433228,
      0.9997804164886475,
      0.9999485611915588,
      0.9999443888664246,
      0.9999737739562988,
      0.9999653697013855,
      0.9999529123306274,
      0.9999683499336243,
      0.9999272227287292,
      0.9999472498893738,
      0.9999696016311646,
      0.999968945980072,
      0.9999791979789734,
      0.999959409236908,
      0.9999736547470093,
      0.9999536275863647,
      0.9999326467514038,
      0.9999300837516785,
      0.9999515414237976,
      0.9999606609344482,
      0.9999526739120483,
      0.9999469518661499,
      0.9999111294746399,
      0.9999337792396545,
      0.9999699592590332,
      0.9999848008155823,
      0.9999812245368958,
      0.9999871850013733,
      0.9999761581420898,
      0.9999769330024719,
      0.9999600052833557,
      0.9999626278877258,
      0.9998950362205505,
      0.9989785552024841,
      0.9975066184997559,
      0.9912980198860168,
      0.9891449213027954,
      0.994795560836792,
      0.997015655040741,
      0.9996421933174133,
      0.9999269247055054,
      0.9999476075172424,
      0.9999645948410034,
      0.9999480843544006,
      0.9999425411224365,
      0.999958872795105,
      0.999922513961792,
      0.9999734163284302,
      0.9999839663505554,
      0.9999815821647644,
      0.9999800324440002,
      0.9999760389328003,
      0.9999789595603943,
      0.9999281764030457
    ],
    [
      0.9632567763328552,
      0.9758914709091187,
      0.9815071225166321,
      0.980811357498169,
      0.9824151992797852,
      0.9851385951042175,
      0.9863632917404175,
      0.9859984517097473,
      0.9860211610794067,
      0.9889150857925415,
      0.988006055355072,
      0.9873674511909485,
      0.9881303310394287,
      0.9883227348327637,
      0.9854650497436523,
      0.9835813641548157,
      0.984982430934906,
      0.9809790849685669,
      0.9769741296768188,
      0.9815589189529419,
      0.9821534752845764,
      0.98397296667099,
      0.986211359500885,
      0.9856475591659546,
      0.9854902029037476,
      0.9873796105384827,
      0.9880621433258057,
      0.9865385890007019,
      0.9878919124603271,
      0.9887227416038513,
      0.9863775372505188,
      0.9851497411727905,
      0.985689640045166,
      0.9847314953804016,
      0.9833338260650635,
      0.9810821413993835,
      0.9786015748977661,
      0.9743509888648987,
      0.9666694402694702,
      0.9736742973327637,
      0.9807617664337158,
      0.9768279790878296,
      0.9832530617713928,
      0.9859481453895569,
      0.987618088722229,
      0.9856516122817993,
      0.9868319630622864,
      0.9884278178215027,
      0.9891635179519653,
      0.9876096844673157,
      0.9866267442703247,
      0.9878553748130798,
      0.9864222407341003,
      0.9856217503547668,
      0.9851946830749512,
      0.9849203824996948,
      0.9839901924133301,
      0.9833874106407166,
      0.9824031591415405,
      0.9829086065292358,
      0.9830520749092102,
      0.9812992215156555,
      0.9818975329399109,
      0.9784859418869019,
      0.9747889041900635,
      0.9818503260612488,
      0.9807462096214294,
      0.9786441326141357,
      0.9811618328094482,
      0.979454755783081,
      0.9807605147361755,
      0.9819736480712891,
      0.9838789105415344,
      0.9845984578132629,
      0.9853605031967163,
      0.9847637414932251,
      0.9863647222518921,
      0.9875541925430298,
      0.986821174621582,
      0.9875633716583252,
      0.9872342944145203,
      0.9877894520759583,
      0.9854680299758911,
      0.9875024557113647,
      0.9852281212806702,
      0.9838087558746338,
      0.9838136434555054,
      0.9837106466293335,
      0.9810105562210083,
      0.9784332513809204,
      0.9797626733779907,
      0.9789921641349792,
      0.9742565155029297,
      0.9662988185882568,
      0.9688596725463867,
      0.9620603919029236,
      0.9997482299804688,
      0.9999496936798096,
      0.9999558329582214,
      0.999988317489624,
      0.999983012676239,
      0.9999890327453613,
      0.9999763369560242,
      0.9999750256538391,
      0.9999222755432129,
      0.9994180202484131,
      0.9989129304885864,
      0.9997240304946899,
      0.9994451403617859,
      0.9947654008865356,
      0.9907025098800659,
      0.9963510632514954,
      0.9994025230407715,
      0.999941349029541,
      0.9999722242355347,
      0.9999839067459106,
      0.9999894499778748,
      0.9999799132347107,
      0.9999731779098511,
      0.9999494552612305,
      0.999908447265625,
      0.9998133182525635,
      0.9998400211334229,
      0.9998865723609924,
      0.9998632669448853,
      0.9998803734779358,
      0.9999650716781616,
      0.9999511241912842,
      0.9999645948410034,
      0.999965488910675,
      0.9999798536300659,
      0.9999815821647644,
      0.9999680519104004,
      0.9998921751976013,
      0.9988477230072021,
      0.9969181418418884,
      0.9968959093093872,
      0.991439163684845,
      0.9911274313926697,
      0.9963283538818359,
      0.9982166290283203,
      0.99988853931427,
      0.9999318718910217,
      0.9999449849128723,
      0.999963104724884,
      0.999943733215332,
      0.9999457597732544,
      0.999870240688324,
      0.9997756481170654,
      0.9998425245285034,
      0.9999445676803589,
      0.9999780654907227,
      0.9999803304672241,
      0.9999763369560242,
      0.999835193157196,
      0.9982519745826721,
      0.9936690926551819,
      0.9950820207595825,
      0.9968896508216858,
      0.993942379951477,
      0.9968156814575195,
      0.9903900623321533,
      0.9899842739105225,
      0.9969321489334106,
      0.9992789626121521,
      0.9999432563781738,
      0.9999765157699585,
      0.9999796748161316,
      0.9999791383743286,
      0.9999750256538391,
      0.9999489188194275,
      0.9998180866241455,
      0.9998412132263184,
      0.9998569488525391,
      0.999923825263977,
      0.9999377727508545,
      0.9999483823776245,
      0.9999643564224243,
      0.9999271035194397,
      0.999891459941864,
      0.9999035596847534,
      0.9983686208724976,
      0.999764621257782,
      0.9991047978401184,
      0.9993847608566284,
      0.9999446868896484,
      0.9999471306800842,
      0.9999693632125854,
      0.9999443292617798,
      0.9999469518661499,
      0.9999682307243347,
      0.9999784827232361,
      0.9999631643295288,
      0.9999328255653381,
      0.9999676942825317,
      0.9999662637710571,
      0.9999790787696838,
      0.9999544620513916,
      0.9999523758888245,
      0.999886691570282,
      0.9998780488967896,
      0.9997816681861877,
      0.9997883439064026,
      0.999882698059082,
      0.9999445080757141,
      0.9999620318412781,
      0.9999741911888123,
      0.9999819993972778,
      0.9999813437461853,
      0.9999855756759644,
      0.9999685287475586,
      0.9999774694442749,
      0.9999492168426514,
      0.9999009370803833,
      0.9998539090156555,
      0.9986729025840759,
      0.9971227645874023,
      0.9935898184776306,
      0.9964514970779419,
      0.9985866546630859,
      0.9983338117599487,
      0.999057948589325,
      0.999901294708252,
      0.9999407529830933,
      0.9999731183052063,
      0.9999707341194153,
      0.9999822378158569,
      0.9999813437461853,
      0.9999819397926331,
      0.9999783635139465,
      0.9999619126319885,
      0.999929666519165,
      0.9998769164085388,
      0.9998072385787964,
      0.9997667074203491,
      0.9997274279594421,
      0.999781608581543,
      0.9999488592147827,
      0.999944806098938,
      0.9999741315841675,
      0.9999657869338989,
      0.9999537467956543,
      0.9999688863754272,
      0.9999322891235352,
      0.9999480247497559,
      0.9999698400497437,
      0.9999693632125854,
      0.9999794960021973,
      0.9999597668647766,
      0.9999739527702332,
      0.9999539256095886,
      0.9999324083328247,
      0.9999300241470337,
      0.9999513626098633,
      0.9999607801437378,
      0.9999524354934692,
      0.9999467134475708,
      0.999911367893219,
      0.9999339580535889,
      0.999970018863678,
      0.9999845623970032,
      0.9999812841415405,
      0.9999873042106628,
      0.9999760985374451,
      0.9999767541885376,
      0.9999597072601318,
      0.9999646544456482,
      0.9999143481254578,
      0.9995267391204834,
      0.9987656474113464,
      0.9951726198196411,
      0.9938917756080627,
      0.997795581817627,
      0.9986574649810791,
      0.9997636079788208,
      0.9999287724494934,
      0.9999472498893738,
      0.9999640583992004,
      0.9999489784240723,
      0.9999420642852783,
      0.9999586939811707,
      0.9999221563339233,
      0.9999733567237854,
      0.9999839663505554,
      0.9999816417694092,
      0.9999802112579346,
      0.9999760389328003,
      0.9999788403511047,
      0.9999274015426636
    ],
    [
      0.9717018604278564,
      0.9815858006477356,
      0.9858613610267639,
      0.9859772324562073,
      0.9874383211135864,
      0.9890065789222717,
      0.9901489019393921,
      0.9902291893959045,
      0.9901834726333618,
      0.9920037984848022,
      0.9917542338371277,
      0.9915527701377869,
      0.9918007254600525,
      0.9920011758804321,
      0.9900166392326355,
      0.9883934855461121,
      0.9887913465499878,
      0.9860698580741882,
      0.9830210208892822,
      0.9869247674942017,
      0.9872596263885498,
      0.9882065057754517,
      0.9901596903800964,
      0.9898155927658081,
      0.9896526336669922,
      0.9908254146575928,
      0.9918169379234314,
      0.9910356402397156,
      0.9914422631263733,
      0.9919270873069763,
      0.9905513525009155,
      0.9896187782287598,
      0.9897210597991943,
      0.9889345169067383,
      0.9881932735443115,
      0.9860708117485046,
      0.9844062328338623,
      0.9812300205230713,
      0.9772545099258423,
      0.9819000363349915,
      0.9875644445419312,
      0.9854920506477356,
      0.9887562394142151,
      0.9906647205352783,
      0.9920411109924316,
      0.9908092617988586,
      0.9910333156585693,
      0.99284428358078,
      0.9934138655662537,
      0.9918729066848755,
      0.9914537072181702,
      0.992253303527832,
      0.9909123182296753,
      0.9903223514556885,
      0.9902377724647522,
      0.9899651408195496,
      0.9888569116592407,
      0.9884129166603088,
      0.9877743721008301,
      0.9878919720649719,
      0.9872356057167053,
      0.9857659935951233,
      0.9869405627250671,
      0.9838728308677673,
      0.9798909425735474,
      0.9860124588012695,
      0.9857344627380371,
      0.9845007061958313,
      0.9858368635177612,
      0.9850005507469177,
      0.9867603182792664,
      0.9876887798309326,
      0.9888222813606262,
      0.989656925201416,
      0.9901586771011353,
      0.9897027611732483,
      0.9905756711959839,
      0.9917539954185486,
      0.9916333556175232,
      0.9920793771743774,
      0.9912823438644409,
      0.9921164512634277,
      0.9911854267120361,
      0.9915661215782166,
      0.9898465871810913,
      0.9894529581069946,
      0.9893540740013123,
      0.9884704351425171,
      0.9866437911987305,
      0.9853813648223877,
      0.9856210947036743,
      0.9837666153907776,
      0.9802694320678711,
      0.9741995334625244,
      0.9749040603637695,
      0.9673961400985718,
      0.9997482895851135,
      0.9999501705169678,
      0.9999564290046692,
      0.9999885559082031,
      0.9999833106994629,
      0.9999892115592957,
      0.9999769330024719,
      0.9999768137931824,
      0.9999274611473083,
      0.9996339678764343,
      0.9994019269943237,
      0.9997919201850891,
      0.9996204972267151,
      0.9969596862792969,
      0.994392454624176,
      0.9979021549224854,
      0.999738335609436,
      0.9999512434005737,
      0.999973475933075,
      0.9999836087226868,
      0.9999895095825195,
      0.9999803304672241,
      0.9999729990959167,
      0.9999499917030334,
      0.9999091625213623,
      0.9998151659965515,
      0.9998412132263184,
      0.9998879432678223,
      0.9998649954795837,
      0.9998807311058044,
      0.9999653697013855,
      0.9999513626098633,
      0.9999648928642273,
      0.9999658465385437,
      0.9999797344207764,
      0.9999819397926331,
      0.9999723434448242,
      0.9999350905418396,
      0.9995718598365784,
      0.9987542629241943,
      0.9985407590866089,
      0.9954802989959717,
      0.994645893573761,
      0.9980026483535767,
      0.9991216659545898,
      0.9999251365661621,
      0.9999423623085022,
      0.9999449849128723,
      0.9999622702598572,
      0.9999435544013977,
      0.999946117401123,
      0.9998717308044434,
      0.99977707862854,
      0.999843180179596,
      0.9999446272850037,
      0.9999780058860779,
      0.9999802708625793,
      0.9999780654907227,
      0.9998801946640015,
      0.9993254542350769,
      0.9972122311592102,
      0.9980554580688477,
      0.9988179206848145,
      0.9973403215408325,
      0.9986470341682434,
      0.994491457939148,
      0.9942624568939209,
      0.9985400438308716,
      0.9997225999832153,
      0.9999556541442871,
      0.9999788403511047,
      0.9999800324440002,
      0.9999794363975525,
      0.9999754428863525,
      0.9999493360519409,
      0.9998194575309753,
      0.9998417496681213,
      0.9998572468757629,
      0.9999247789382935,
      0.9999377727508545,
      0.9999479651451111,
      0.9999648928642273,
      0.9999303221702576,
      0.9999090433120728,
      0.9999300241470337,
      0.9993433356285095,
      0.9998942613601685,
      0.9996572136878967,
      0.9997093081474304,
      0.9999605417251587,
      0.9999639391899109,
      0.9999702572822571,
      0.9999449849128723,
      0.999944806098938,
      0.9999666213989258,
      0.9999778866767883,
      0.9999629855155945,
      0.9999328851699829,
      0.9999677538871765,
      0.9999666213989258,
      0.9999791383743286,
      0.9999547004699707,
      0.9999522566795349,
      0.9998864531517029,
      0.9998771548271179,
      0.9997802972793579,
      0.9997876286506653,
      0.9998822808265686,
      0.9999443292617798,
      0.9999621510505676,
      0.9999745488166809,
      0.9999821782112122,
      0.9999814629554749,
      0.9999856352806091,
      0.9999684691429138,
      0.9999783039093018,
      0.9999541640281677,
      0.9999303817749023,
      0.9999001622200012,
      0.9993388652801514,
      0.998746395111084,
      0.9971317052841187,
      0.9983320236206055,
      0.9993559718132019,
      0.999239444732666,
      0.9996517896652222,
      0.9999442100524902,
      0.9999539852142334,
      0.9999743103981018,
      0.9999708533287048,
      0.9999821186065674,
      0.9999814033508301,
      0.9999819993972778,
      0.9999783039093018,
      0.9999618530273438,
      0.9999295473098755,
      0.9998764991760254,
      0.9998067617416382,
      0.9997669458389282,
      0.9997274875640869,
      0.9997817873954773,
      0.999949038028717,
      0.9999451637268066,
      0.9999744892120361,
      0.999966025352478,
      0.9999547004699707,
      0.9999695420265198,
      0.9999369978904724,
      0.9999488592147827,
      0.9999695420265198,
      0.999969482421875,
      0.9999797344207764,
      0.9999599456787109,
      0.9999741315841675,
      0.9999539256095886,
      0.9999321103096008,
      0.999929666519165,
      0.9999513626098633,
      0.9999609589576721,
      0.999952495098114,
      0.9999465942382812,
      0.9999111294746399,
      0.9999341368675232,
      0.9999700784683228,
      0.9999845623970032,
      0.9999813437461853,
      0.9999873638153076,
      0.9999760985374451,
      0.9999766945838928,
      0.9999591708183289,
      0.9999661445617676,
      0.9999279379844666,
      0.9997643232345581,
      0.9994174838066101,
      0.9977527856826782,
      0.9968876838684082,
      0.9991958141326904,
      0.9994272589683533,
      0.9998341798782349,
      0.9999354481697083,
      0.9999473094940186,
      0.9999637007713318,
      0.9999483227729797,
      0.9999415874481201,
      0.9999585747718811,
      0.9999219179153442,
      0.9999734163284302,
      0.9999840259552002,
      0.9999815821647644,
      0.9999802112579346,
      0.999975860118866,
      0.9999786019325256,
      0.9999263882637024
    ],
    [
      0.9774911999702454,
      0.9848241806030273,
      0.9882634878158569,
      0.9889239072799683,
      0.9901968836784363,
      0.9911848902702332,
      0.9925223588943481,
      0.9930939078330994,
      0.9928426146507263,
      0.994072437286377,
      0.9944278001785278,
      0.9947493672370911,
      0.994820237159729,
      0.9947370290756226,
      0.9934225082397461,
      0.9918646216392517,
      0.9916722178459167,
      0.9893995523452759,
      0.9870402812957764,
      0.9902752041816711,
      0.9903193116188049,
      0.9908462166786194,
      0.9927307367324829,
      0.9928570985794067,
      0.9924771785736084,
      0.9931856393814087,
      0.9944618940353394,
      0.9941365718841553,
      0.9938881993293762,
      0.9942604899406433,
      0.9936293363571167,
      0.9925848245620728,
      0.9921988248825073,
      0.9917412400245667,
      0.9914193749427795,
      0.9891704320907593,
      0.987610399723053,
      0.9853280782699585,
      0.9836503863334656,
      0.986278235912323,
      0.9911245703697205,
      0.989906370639801,
      0.991940975189209,
      0.9944095015525818,
      0.9951701164245605,
      0.9942076206207275,
      0.9938163161277771,
      0.9958298206329346,
      0.9963676333427429,
      0.9950129389762878,
      0.9945214986801147,
      0.9953495264053345,
      0.9939374327659607,
      0.9930409789085388,
      0.9930257201194763,
      0.9926770329475403,
      0.9915485382080078,
      0.9911590814590454,
      0.9906591773033142,
      0.990633487701416,
      0.9898213148117065,
      0.9890994429588318,
      0.9902985692024231,
      0.9877774715423584,
      0.9835628867149353,
      0.9886330962181091,
      0.9884395599365234,
      0.9878826141357422,
      0.9887860417366028,
      0.9877580404281616,
      0.9894998073577881,
      0.9903382658958435,
      0.9912861585617065,
      0.9922187924385071,
      0.9930283427238464,
      0.9925052523612976,
      0.9932713508605957,
      0.9947261214256287,
      0.9949475526809692,
      0.9950742125511169,
      0.9942241311073303,
      0.9951735734939575,
      0.9945455193519592,
      0.9939780831336975,
      0.9926140308380127,
      0.992378830909729,
      0.9921889901161194,
      0.9911091327667236,
      0.9897269010543823,
      0.9888314604759216,
      0.9884733557701111,
      0.9864466190338135,
      0.9836707711219788,
      0.979005753993988,
      0.9786142706871033,
      0.9711161851882935,
      0.999747097492218,
      0.9999504089355469,
      0.9999567270278931,
      0.9999886155128479,
      0.9999837279319763,
      0.9999891519546509,
      0.9999767541885376,
      0.9999770522117615,
      0.9999346137046814,
      0.999762773513794,
      0.9996611475944519,
      0.9998387694358826,
      0.9997445940971375,
      0.9986481666564941,
      0.9972891211509705,
      0.9989940524101257,
      0.9998636245727539,
      0.9999572038650513,
      0.9999735355377197,
      0.9999832510948181,
      0.99998939037323,
      0.9999804496765137,
      0.999973714351654,
      0.9999499320983887,
      0.9999093413352966,
      0.999815821647644,
      0.9998412132263184,
      0.9998887181282043,
      0.9998665452003479,
      0.9998812675476074,
      0.9999656081199646,
      0.9999514818191528,
      0.999965250492096,
      0.9999660849571228,
      0.9999793767929077,
      0.999981701374054,
      0.9999740719795227,
      0.999951958656311,
      0.9997793436050415,
      0.9994800686836243,
      0.9992589950561523,
      0.9974353313446045,
      0.9965876340866089,
      0.9988932609558105,
      0.9994556307792664,
      0.9999397993087769,
      0.999946653842926,
      0.9999433159828186,
      0.9999611377716064,
      0.9999428987503052,
      0.9999461770057678,
      0.9998725056648254,
      0.9997782111167908,
      0.9998440146446228,
      0.9999446272850037,
      0.9999777674674988,
      0.9999797344207764,
      0.9999788999557495,
      0.9999046325683594,
      0.999693751335144,
      0.9987723231315613,
      0.9990811347961426,
      0.9995195865631104,
      0.9987581968307495,
      0.9993316531181335,
      0.9974018931388855,
      0.9968030452728271,
      0.9993858933448792,
      0.9998710751533508,
      0.9999625086784363,
      0.9999799728393555,
      0.9999799728393555,
      0.9999793171882629,
      0.9999755620956421,
      0.9999494552612305,
      0.9998200535774231,
      0.9998417496681213,
      0.9998575448989868,
      0.9999255537986755,
      0.9999377727508545,
      0.9999484419822693,
      0.9999649524688721,
      0.9999316930770874,
      0.9999207258224487,
      0.9999452829360962,
      0.9997041821479797,
      0.9999387264251709,
      0.9998189210891724,
      0.9998287558555603,
      0.9999696016311646,
      0.9999707937240601,
      0.999970018863678,
      0.9999444484710693,
      0.9999421238899231,
      0.9999651312828064,
      0.9999775290489197,
      0.9999626874923706,
      0.9999329447746277,
      0.999967634677887,
      0.9999666810035706,
      0.9999791383743286,
      0.9999547004699707,
      0.9999521374702454,
      0.9998863339424133,
      0.9998763203620911,
      0.9997789263725281,
      0.9997864961624146,
      0.9998814463615417,
      0.9999440312385559,
      0.9999621510505676,
      0.9999745488166809,
      0.9999821186065674,
      0.9999816417694092,
      0.9999856948852539,
      0.9999685883522034,
      0.9999788999557495,
      0.9999570250511169,
      0.9999456405639648,
      0.9999242424964905,
      0.999580442905426,
      0.9994146227836609,
      0.9986267685890198,
      0.999265193939209,
      0.9996577501296997,
      0.999650776386261,
      0.9998343586921692,
      0.9999608993530273,
      0.9999571442604065,
      0.9999750852584839,
      0.9999706745147705,
      0.9999821186065674,
      0.9999815225601196,
      0.9999820590019226,
      0.9999783039093018,
      0.9999618530273438,
      0.9999290108680725,
      0.9998759031295776,
      0.9998060464859009,
      0.9997668862342834,
      0.9997268319129944,
      0.9997810125350952,
      0.9999486804008484,
      0.9999448657035828,
      0.9999743700027466,
      0.999966025352478,
      0.9999549984931946,
      0.9999697804450989,
      0.9999414682388306,
      0.99994957447052,
      0.9999697208404541,
      0.9999695420265198,
      0.9999796748161316,
      0.9999599456787109,
      0.9999740719795227,
      0.9999538064002991,
      0.999931812286377,
      0.9999291896820068,
      0.9999512434005737,
      0.9999609589576721,
      0.9999523162841797,
      0.9999463558197021,
      0.9999108910560608,
      0.9999340176582336,
      0.9999698996543884,
      0.9999845027923584,
      0.9999814033508301,
      0.9999874234199524,
      0.999976396560669,
      0.9999765753746033,
      0.9999586343765259,
      0.9999670386314392,
      0.9999356269836426,
      0.9998523592948914,
      0.9996630549430847,
      0.9988470077514648,
      0.9983751773834229,
      0.9996086955070496,
      0.9996838569641113,
      0.9998695254325867,
      0.9999399781227112,
      0.9999469518661499,
      0.9999626278877258,
      0.9999477863311768,
      0.9999415278434753,
      0.9999585747718811,
      0.999921977519989,
      0.9999735355377197,
      0.9999841451644897,
      0.9999815821647644,
      0.999980092048645,
      0.999975860118866,
      0.9999785423278809,
      0.9999257326126099
    ]
  ],
  "rfd_device": "NVIDIA A30",
  "rfd_time": 100,
  "rfd_con_ref_pdb_idx": [],
  "rfd_con_hal_pdb_idx": [],
  "rfd_con_ref_idx0": [],
  "rfd_con_hal_idx0": [],
  "rfd_complex_con_ref_pdb_idx": "[('B', 17), ('B', 18), ('B', 19), ('B', 20), ('B', 21), ('B', 22), ('B', 23), ('B', 24), ('B', 25), ('B', 26), ('B', 27), ('B', 28), ('B', 29), ('B', 30), ('B', 31), ('B', 32), ('B', 33), ('B', 34), ('B', 35), ('B', 36), ('B', 37), ('B', 38), ('B', 39), ('B', 40), ('B', 41), ('B', 42), ('B', 43), ('B', 44), ('B', 45), ('B', 46), ('B', 47), ('B', 48), ('B', 49), ('B', 50), ('B', 51), ('B', 52), ('B', 53), ('B', 54), ('B', 55), ('B', 56), ('B', 57), ('B', 58), ('B', 59), ('B', 60), ('B', 61), ('B', 62), ('B', 63), ('B', 64), ('B', 65), ('B', 66), ('B', 67), ('B', 68), ('B', 69), ('B', 70), ('B', 71), ('B', 72), ('B', 73), ('B', 74), ('B', 75), ('B', 76), ('B', 77), ('B', 78), ('B', 79), ('B', 80), ('B', 81), ('B', 82), ('B', 83), ('B', 84), ('B', 85), ('B', 86), ('B', 87), ('B', 88), ('B', 89), ('B', 90), ('B', 91), ('B', 92), ('B', 93), ('B', 94), ('B', 95), ('B', 96), ('B', 97), ('B', 98), ('B', 99), ('B', 100), ('B', 101), ('B', 102), ('B', 103), ('B', 104), ('B', 105), ('B', 106), ('B', 107), ('B', 108), ('B', 109), ('B', 110), ('B', 111), ('B', 112), ('B', 113), ('B', 114), ('B', 115), ('B', 116), ('B', 117), ('B', 118), ('B', 119), ('B', 120), ('B', 121), ('B', 122), ('B', 123), ('B', 124), ('B', 125), ('B', 126), ('B', 127), ('B', 128), ('B', 129), ('B', 130), ('B', 131), ('B', 132), ('B', 133), ('B', 134), ('B', 135), ('B', 136), ('B', 137), ('B', 138), ('B', 139), ('B', 140), ('B', 141), ('B', 142), ('B', 143), ('B', 144), ('B', 145), ('B', 146), ('B', 147), ('B', 148), ('B', 149), ('B', 150), ('B', 151), ('B', 152), ('B', 153), ('B', 154), ('B', 155), ('B', 156), ('B', 157), ('B', 158), ('B', 159), ('B', 160), ('B', 161), ('B', 162), ('B', 163), ('B', 164), ('B', 165), ('B', 166), ('B', 167), ('B', 168), ('B', 169), ('B', 170), ('B', 171), ('B', 172), ('B', 173), ('B', 174), ('B', 175), ('B', 176), ('B', 177), ('B', 178), ('B', 179), ('B', 180), ('B', 181), ('B', 182), ('B', 183), ('B', 184), ('B', 185), ('B', 186), ('B', 187), ('B', 188), ('B', 189), ('B', 190), ('B', 191), ('B', 192), ('B', 193), ('B', 194), ('B', 195), ('B', 196), ('B', 197), ('B', 198), ('B', 199), ('B', 200), ('B', 201), ('B', 202), ('B', 203), ('B', 204), ('B', 205), ('B', 206), ('B', 207), ('B', 208), ('B', 209)]",
  "rfd_complex_con_hal_pdb_idx": "[('B', 97), ('B', 98), ('B', 99), ('B', 100), ('B', 101), ('B', 102), ('B', 103), ('B', 104), ('B', 105), ('B', 106), ('B', 107), ('B', 108), ('B', 109), ('B', 110), ('B', 111), ('B', 112), ('B', 113), ('B', 114), ('B', 115), ('B', 116), ('B', 117), ('B', 118), ('B', 119), ('B', 120), ('B', 121), ('B', 122), ('B', 123), ('B', 124), ('B', 125), ('B', 126), ('B', 127), ('B', 128), ('B', 129), ('B', 130), ('B', 131), ('B', 132), ('B', 133), ('B', 134), ('B', 135), ('B', 136), ('B', 137), ('B', 138), ('B', 139), ('B', 140), ('B', 141), ('B', 142), ('B', 143), ('B', 144), ('B', 145), ('B', 146), ('B', 147), ('B', 148), ('B', 149), ('B', 150), ('B', 151), ('B', 152), ('B', 153), ('B', 154), ('B', 155), ('B', 156), ('B', 157), ('B', 158), ('B', 159), ('B', 160), ('B', 161), ('B', 162), ('B', 163), ('B', 164), ('B', 165), ('B', 166), ('B', 167), ('B', 168), ('B', 169), ('B', 170), ('B', 171), ('B', 172), ('B', 173), ('B', 174), ('B', 175), ('B', 176), ('B', 177), ('B', 178), ('B', 179), ('B', 180), ('B', 181), ('B', 182), ('B', 183), ('B', 184), ('B', 185), ('B', 186), ('B', 187), ('B', 188), ('B', 189), ('B', 190), ('B', 191), ('B', 192), ('B', 193), ('B', 194), ('B', 195), ('B', 196), ('B', 197), ('B', 198), ('B', 199), ('B', 200), ('B', 201), ('B', 202), ('B', 203), ('B', 204), ('B', 205), ('B', 206), ('B', 207), ('B', 208), ('B', 209), ('B', 210), ('B', 211), ('B', 212), ('B', 213), ('B', 214), ('B', 215), ('B', 216), ('B', 217), ('B', 218), ('B', 219), ('B', 220), ('B', 221), ('B', 222), ('B', 223), ('B', 224), ('B', 225), ('B', 226), ('B', 227), ('B', 228), ('B', 229), ('B', 230), ('B', 231), ('B', 232), ('B', 233), ('B', 234), ('B', 235), ('B', 236), ('B', 237), ('B', 238), ('B', 239), ('B', 240), ('B', 241), ('B', 242), ('B', 243), ('B', 244), ('B', 245), ('B', 246), ('B', 247), ('B', 248), ('B', 249), ('B', 250), ('B', 251), ('B', 252), ('B', 253), ('B', 254), ('B', 255), ('B', 256), ('B', 257), ('B', 258), ('B', 259), ('B', 260), ('B', 261), ('B', 262), ('B', 263), ('B', 264), ('B', 265), ('B', 266), ('B', 267), ('B', 268), ('B', 269), ('B', 270), ('B', 271), ('B', 272), ('B', 273), ('B', 274), ('B', 275), ('B', 276), ('B', 277), ('B', 278), ('B', 279), ('B', 280), ('B', 281), ('B', 282), ('B', 283), ('B', 284), ('B', 285), ('B', 286), ('B', 287), ('B', 288), ('B', 289)]",
  "rfd_receptor_con_ref_pdb_idx": "[('B', 17), ('B', 18), ('B', 19), ('B', 20), ('B', 21), ('B', 22), ('B', 23), ('B', 24), ('B', 25), ('B', 26), ('B', 27), ('B', 28), ('B', 29), ('B', 30), ('B', 31), ('B', 32), ('B', 33), ('B', 34), ('B', 35), ('B', 36), ('B', 37), ('B', 38), ('B', 39), ('B', 40), ('B', 41), ('B', 42), ('B', 43), ('B', 44), ('B', 45), ('B', 46), ('B', 47), ('B', 48), ('B', 49), ('B', 50), ('B', 51), ('B', 52), ('B', 53), ('B', 54), ('B', 55), ('B', 56), ('B', 57), ('B', 58), ('B', 59), ('B', 60), ('B', 61), ('B', 62), ('B', 63), ('B', 64), ('B', 65), ('B', 66), ('B', 67), ('B', 68), ('B', 69), ('B', 70), ('B', 71), ('B', 72), ('B', 73), ('B', 74), ('B', 75), ('B', 76), ('B', 77), ('B', 78), ('B', 79), ('B', 80), ('B', 81), ('B', 82), ('B', 83), ('B', 84), ('B', 85), ('B', 86), ('B', 87), ('B', 88), ('B', 89), ('B', 90), ('B', 91), ('B', 92), ('B', 93), ('B', 94), ('B', 95), ('B', 96), ('B', 97), ('B', 98), ('B', 99), ('B', 100), ('B', 101), ('B', 102), ('B', 103), ('B', 104), ('B', 105), ('B', 106), ('B', 107), ('B', 108), ('B', 109), ('B', 110), ('B', 111), ('B', 112), ('B', 113), ('B', 114), ('B', 115), ('B', 116), ('B', 117), ('B', 118), ('B', 119), ('B', 120), ('B', 121), ('B', 122), ('B', 123), ('B', 124), ('B', 125), ('B', 126), ('B', 127), ('B', 128), ('B', 129), ('B', 130), ('B', 131), ('B', 132), ('B', 133), ('B', 134), ('B', 135), ('B', 136), ('B', 137), ('B', 138), ('B', 139), ('B', 140), ('B', 141), ('B', 142), ('B', 143), ('B', 144), ('B', 145), ('B', 146), ('B', 147), ('B', 148), ('B', 149), ('B', 150), ('B', 151), ('B', 152), ('B', 153), ('B', 154), ('B', 155), ('B', 156), ('B', 157), ('B', 158), ('B', 159), ('B', 160), ('B', 161), ('B', 162), ('B', 163), ('B', 164), ('B', 165), ('B', 166), ('B', 167), ('B', 168), ('B', 169), ('B', 170), ('B', 171), ('B', 172), ('B', 173), ('B', 174), ('B', 175), ('B', 176), ('B', 177), ('B', 178), ('B', 179), ('B', 180), ('B', 181), ('B', 182), ('B', 183), ('B', 184), ('B', 185), ('B', 186), ('B', 187), ('B', 188), ('B', 189), ('B', 190), ('B', 191), ('B', 192), ('B', 193), ('B', 194), ('B', 195), ('B', 196), ('B', 197), ('B', 198), ('B', 199), ('B', 200), ('B', 201), ('B', 202), ('B', 203), ('B', 204), ('B', 205), ('B', 206), ('B', 207), ('B', 208), ('B', 209)]",
  "rfd_receptor_con_hal_pdb_idx": "[('B', 97), ('B', 98), ('B', 99), ('B', 100), ('B', 101), ('B', 102), ('B', 103), ('B', 104), ('B', 105), ('B', 106), ('B', 107), ('B', 108), ('B', 109), ('B', 110), ('B', 111), ('B', 112), ('B', 113), ('B', 114), ('B', 115), ('B', 116), ('B', 117), ('B', 118), ('B', 119), ('B', 120), ('B', 121), ('B', 122), ('B', 123), ('B', 124), ('B', 125), ('B', 126), ('B', 127), ('B', 128), ('B', 129), ('B', 130), ('B', 131), ('B', 132), ('B', 133), ('B', 134), ('B', 135), ('B', 136), ('B', 137), ('B', 138), ('B', 139), ('B', 140), ('B', 141), ('B', 142), ('B', 143), ('B', 144), ('B', 145), ('B', 146), ('B', 147), ('B', 148), ('B', 149), ('B', 150), ('B', 151), ('B', 152), ('B', 153), ('B', 154), ('B', 155), ('B', 156), ('B', 157), ('B', 158), ('B', 159), ('B', 160), ('B', 161), ('B', 162), ('B', 163), ('B', 164), ('B', 165), ('B', 166), ('B', 167), ('B', 168), ('B', 169), ('B', 170), ('B', 171), ('B', 172), ('B', 173), ('B', 174), ('B', 175), ('B', 176), ('B', 177), ('B', 178), ('B', 179), ('B', 180), ('B', 181), ('B', 182), ('B', 183), ('B', 184), ('B', 185), ('B', 186), ('B', 187), ('B', 188), ('B', 189), ('B', 190), ('B', 191), ('B', 192), ('B', 193), ('B', 194), ('B', 195), ('B', 196), ('B', 197), ('B', 198), ('B', 199), ('B', 200), ('B', 201), ('B', 202), ('B', 203), ('B', 204), ('B', 205), ('B', 206), ('B', 207), ('B', 208), ('B', 209), ('B', 210), ('B', 211), ('B', 212), ('B', 213), ('B', 214), ('B', 215), ('B', 216), ('B', 217), ('B', 218), ('B', 219), ('B', 220), ('B', 221), ('B', 222), ('B', 223), ('B', 224), ('B', 225), ('B', 226), ('B', 227), ('B', 228), ('B', 229), ('B', 230), ('B', 231), ('B', 232), ('B', 233), ('B', 234), ('B', 235), ('B', 236), ('B', 237), ('B', 238), ('B', 239), ('B', 240), ('B', 241), ('B', 242), ('B', 243), ('B', 244), ('B', 245), ('B', 246), ('B', 247), ('B', 248), ('B', 249), ('B', 250), ('B', 251), ('B', 252), ('B', 253), ('B', 254), ('B', 255), ('B', 256), ('B', 257), ('B', 258), ('B', 259), ('B', 260), ('B', 261), ('B', 262), ('B', 263), ('B', 264), ('B', 265), ('B', 266), ('B', 267), ('B', 268), ('B', 269), ('B', 270), ('B', 271), ('B', 272), ('B', 273), ('B', 274), ('B', 275), ('B', 276), ('B', 277), ('B', 278), ('B', 279), ('B', 280), ('B', 281), ('B', 282), ('B', 283), ('B', 284), ('B', 285), ('B', 286), ('B', 287), ('B', 288), ('B', 289)]",
  "rfd_complex_con_ref_idx0": [
    0,
    1,
    2,
    3,
    4,
    5,
    6,
    7,
    8,
    9,
    10,
    11,
    12,
    13,
    14,
    15,
    16,
    17,
    18,
    19,
    20,
    21,
    22,
    23,
    24,
    25,
    26,
    27,
    28,
    29,
    30,
    31,
    32,
    33,
    34,
    35,
    36,
    37,
    38,
    39,
    40,
    41,
    42,
    43,
    44,
    45,
    46,
    47,
    48,
    49,
    50,
    51,
    52,
    53,
    54,
    55,
    56,
    57,
    58,
    59,
    60,
    61,
    62,
    63,
    64,
    65,
    66,
    67,
    68,
    69,
    70,
    71,
    72,
    73,
    74,
    75,
    76,
    77,
    78,
    79,
    80,
    81,
    82,
    83,
    84,
    85,
    86,
    87,
    88,
    89,
    90,
    91,
    92,
    93,
    94,
    95,
    96,
    97,
    98,
    99,
    100,
    101,
    102,
    103,
    104,
    105,
    106,
    107,
    108,
    109,
    110,
    111,
    112,
    113,
    114,
    115,
    116,
    117,
    118,
    119,
    120,
    121,
    122,
    123,
    124,
    125,
    126,
    127,
    128,
    129,
    130,
    131,
    132,
    133,
    134,
    135,
    136,
    137,
    138,
    139,
    140,
    141,
    142,
    143,
    144,
    145,
    146,
    147,
    148,
    149,
    150,
    151,
    152,
    153,
    154,
    155,
    156,
    157,
    158,
    159,
    160,
    161,
    162,
    163,
    164,
    165,
    166,
    167,
    168,
    169,
    170,
    171,
    172,
    173,
    174,
    175,
    176,
    177,
    178,
    179,
    180,
    181,
    182,
    183,
    184,
    185,
    186,
    187,
    188,
    189,
    190,
    191,
    192
  ],
  "rfd_complex_con_hal_idx0": [
    96,
    97,
    98,
    99,
    100,
    101,
    102,
    103,
    104,
    105,
    106,
    107,
    108,
    109,
    110,
    111,
    112,
    113,
    114,
    115,
    116,
    117,
    118,
    119,
    120,
    121,
    122,
    123,
    124,
    125,
    126,
    127,
    128,
    129,
    130,
    131,
    132,
    133,
    134,
    135,
    136,
    137,
    138,
    139,
    140,
    141,
    142,
    143,
    144,
    145,
    146,
    147,
    148,
    149,
    150,
    151,
    152,
    153,
    154,
    155,
    156,
    157,
    158,
    159,
    160,
    161,
    162,
    163,
    164,
    165,
    166,
    167,
    168,
    169,
    170,
    171,
    172,
    173,
    174,
    175,
    176,
    177,
    178,
    179,
    180,
    181,
    182,
    183,
    184,
    185,
    186,
    187,
    188,
    189,
    190,
    191,
    192,
    193,
    194,
    195,
    196,
    197,
    198,
    199,
    200,
    201,
    202,
    203,
    204,
    205,
    206,
    207,
    208,
    209,
    210,
    211,
    212,
    213,
    214,
    215,
    216,
    217,
    218,
    219,
    220,
    221,
    222,
    223,
    224,
    225,
    226,
    227,
    228,
    229,
    230,
    231,
    232,
    233,
    234,
    235,
    236,
    237,
    238,
    239,
    240,
    241,
    242,
    243,
    244,
    245,
    246,
    247,
    248,
    249,
    250,
    251,
    252,
    253,
    254,
    255,
    256,
    257,
    258,
    259,
    260,
    261,
    262,
    263,
    264,
    265,
    266,
    267,
    268,
    269,
    270,
    271,
    272,
    273,
    274,
    275,
    276,
    277,
    278,
    279,
    280,
    281,
    282,
    283,
    284,
    285,
    286,
    287,
    288
  ],
  "rfd_receptor_con_ref_idx0": [
    0,
    1,
    2,
    3,
    4,
    5,
    6,
    7,
    8,
    9,
    10,
    11,
    12,
    13,
    14,
    15,
    16,
    17,
    18,
    19,
    20,
    21,
    22,
    23,
    24,
    25,
    26,
    27,
    28,
    29,
    30,
    31,
    32,
    33,
    34,
    35,
    36,
    37,
    38,
    39,
    40,
    41,
    42,
    43,
    44,
    45,
    46,
    47,
    48,
    49,
    50,
    51,
    52,
    53,
    54,
    55,
    56,
    57,
    58,
    59,
    60,
    61,
    62,
    63,
    64,
    65,
    66,
    67,
    68,
    69,
    70,
    71,
    72,
    73,
    74,
    75,
    76,
    77,
    78,
    79,
    80,
    81,
    82,
    83,
    84,
    85,
    86,
    87,
    88,
    89,
    90,
    91,
    92,
    93,
    94,
    95,
    96,
    97,
    98,
    99,
    100,
    101,
    102,
    103,
    104,
    105,
    106,
    107,
    108,
    109,
    110,
    111,
    112,
    113,
    114,
    115,
    116,
    117,
    118,
    119,
    120,
    121,
    122,
    123,
    124,
    125,
    126,
    127,
    128,
    129,
    130,
    131,
    132,
    133,
    134,
    135,
    136,
    137,
    138,
    139,
    140,
    141,
    142,
    143,
    144,
    145,
    146,
    147,
    148,
    149,
    150,
    151,
    152,
    153,
    154,
    155,
    156,
    157,
    158,
    159,
    160,
    161,
    162,
    163,
    164,
    165,
    166,
    167,
    168,
    169,
    170,
    171,
    172,
    173,
    174,
    175,
    176,
    177,
    178,
    179,
    180,
    181,
    182,
    183,
    184,
    185,
    186,
    187,
    188,
    189,
    190,
    191,
    192
  ],
  "rfd_receptor_con_hal_idx0": [
    0,
    1,
    2,
    3,
    4,
    5,
    6,
    7,
    8,
    9,
    10,
    11,
    12,
    13,
    14,
    15,
    16,
    17,
    18,
    19,
    20,
    21,
    22,
    23,
    24,
    25,
    26,
    27,
    28,
    29,
    30,
    31,
    32,
    33,
    34,
    35,
    36,
    37,
    38,
    39,
    40,
    41,
    42,
    43,
    44,
    45,
    46,
    47,
    48,
    49,
    50,
    51,
    52,
    53,
    54,
    55,
    56,
    57,
    58,
    59,
    60,
    61,
    62,
    63,
    64,
    65,
    66,
    67,
    68,
    69,
    70,
    71,
    72,
    73,
    74,
    75,
    76,
    77,
    78,
    79,
    80,
    81,
    82,
    83,
    84,
    85,
    86,
    87,
    88,
    89,
    90,
    91,
    92,
    93,
    94,
    95,
    96,
    97,
    98,
    99,
    100,
    101,
    102,
    103,
    104,
    105,
    106,
    107,
    108,
    109,
    110,
    111,
    112,
    113,
    114,
    115,
    116,
    117,
    118,
    119,
    120,
    121,
    122,
    123,
    124,
    125,
    126,
    127,
    128,
    129,
    130,
    131,
    132,
    133,
    134,
    135,
    136,
    137,
    138,
    139,
    140,
    141,
    142,
    143,
    144,
    145,
    146,
    147,
    148,
    149,
    150,
    151,
    152,
    153,
    154,
    155,
    156,
    157,
    158,
    159,
    160,
    161,
    162,
    163,
    164,
    165,
    166,
    167,
    168,
    169,
    170,
    171,
    172,
    173,
    174,
    175,
    176,
    177,
    178,
    179,
    180,
    181,
    182,
    183,
    184,
    185,
    186,
    187,
    188,
    189,
    190,
    191,
    192
  ],
  "rfd_inpaint_str": [
    false,
    false,
    false,
    false,
    false,
    false,
    false,
    false,
    false,
    false,
    false,
    false,
    false,
    false,
    false,
    false,
    false,
    false,
    false,
    false,
    false,
    false,
    false,
    false,
    false,
    false,
    false,
    false,
    false,
    false,
    false,
    false,
    false,
    false,
    false,
    false,
    false,
    false,
    false,
    false,
    false,
    false,
    false,
    false,
    false,
    false,
    false,
    false,
    false,
    false,
    false,
    false,
    false,
    false,
    false,
    false,
    false,
    false,
    false,
    false,
    false,
    false,
    false,
    false,
    false,
    false,
    false,
    false,
    false,
    false,
    false,
    false,
    false,
    false,
    false,
    false,
    false,
    false,
    false,
    false,
    false,
    false,
    false,
    false,
    false,
    false,
    false,
    false,
    false,
    false,
    false,
    false,
    false,
    false,
    false,
    false,
    true,
    true,
    true,
    true,
    true,
    true,
    true,
    true,
    true,
    true,
    true,
    true,
    true,
    true,
    true,
    true,
    true,
    true,
    true,
    true,
    true,
    true,
    true,
    true,
    true,
    true,
    true,
    true,
    true,
    true,
    true,
    true,
    true,
    true,
    true,
    true,
    true,
    true,
    true,
    true,
    true,
    true,
    true,
    true,
    true,
    true,
    true,
    true,
    true,
    true,
    true,
    true,
    true,
    true,
    true,
    true,
    true,
    true,
    true,
    true,
    true,
    true,
    true,
    true,
    true,
    true,
    true,
    true,
    true,
    true,
    true,
    true,
    true,
    true,
    true,
    true,
    true,
    true,
    true,
    true,
    true,
    true,
    true,
    true,
    true,
    true,
    true,
    true,
    true,
    true,
    true,
    true,
    true,
    true,
    true,
    true,
    true,
    true,
    true,
    true,
    true,
    true,
    true,
    true,
    true,
    true,
    true,
    true,
    true,
    true,
    true,
    true,
    true,
    true,
    true,
    true,
    true,
    true,
    true,
    true,
    true,
    true,
    true,
    true,
    true,
    true,
    true,
    true,
    true,
    true,
    true,
    true,
    true,
    true,
    true,
    true,
    true,
    true,
    true,
    true,
    true,
    true,
    true,
    true,
    true,
    true,
    true,
    true,
    true,
    true,
    true,
    true,
    true,
    true,
    true,
    true,
    true,
    true,
    true,
    true,
    true,
    true,
    true,
    true,
    true,
    true,
    true,
    true,
    true,
    true,
    true,
    true,
    true,
    true,
    true,
    true,
    true,
    true,
    true,
    true,
    true,
    true,
    true,
    true,
    true,
    true,
    true,
    true,
    true,
    true,
    true,
    true,
    true
  ],
  "rfd_inpaint_seq": [
    false,
    false,
    false,
    false,
    false,
    false,
    false,
    false,
    false,
    false,
    false,
    false,
    false,
    false,
    false,
    false,
    false,
    false,
    false,
    false,
    false,
    false,
    false,
    false,
    false,
    false,
    false,
    false,
    false,
    false,
    false,
    false,
    false,
    false,
    false,
    false,
    false,
    false,
    false,
    false,
    false,
    false,
    false,
    false,
    false,
    false,
    false,
    false,
    false,
    false,
    false,
    false,
    false,
    false,
    false,
    false,
    false,
    false,
    false,
    false,
    false,
    false,
    false,
    false,
    false,
    false,
    false,
    false,
    false,
    false,
    false,
    false,
    false,
    false,
    false,
    false,
    false,
    false,
    false,
    false,
    false,
    false,
    false,
    false,
    false,
    false,
    false,
    false,
    false,
    false,
    false,
    false,
    false,
    false,
    false,
    false,
    true,
    true,
    true,
    true,
    true,
    true,
    true,
    true,
    true,
    true,
    true,
    true,
    true,
    true,
    true,
    true,
    true,
    true,
    true,
    true,
    true,
    true,
    true,
    true,
    true,
    true,
    true,
    true,
    true,
    true,
    true,
    true,
    true,
    true,
    true,
    true,
    true,
    true,
    true,
    true,
    true,
    true,
    true,
    true,
    true,
    true,
    true,
    true,
    true,
    true,
    true,
    true,
    true,
    true,
    true,
    true,
    true,
    true,
    true,
    true,
    true,
    true,
    true,
    true,
    true,
    true,
    true,
    true,
    true,
    true,
    true,
    true,
    true,
    true,
    true,
    true,
    true,
    true,
    true,
    true,
    true,
    true,
    true,
    true,
    true,
    true,
    true,
    true,
    true,
    true,
    true,
    true,
    true,
    true,
    true,
    true,
    true,
    true,
    true,
    true,
    true,
    true,
    true,
    true,
    true,
    true,
    true,
    true,
    true,
    true,
    true,
    true,
    true,
    true,
    true,
    true,
    true,
    true,
    true,
    true,
    true,
    true,
    true,
    true,
    true,
    true,
    true,
    true,
    true,
    true,
    true,
    true,
    true,
    true,
    true,
    true,
    true,
    true,
    true,
    true,
    true,
    true,
    true,
    true,
    true,
    true,
    true,
    true,
    true,
    true,
    true,
    true,
    true,
    true,
    true,
    true,
    true,
    true,
    true,
    true,
    true,
    true,
    true,
    true,
    true,
    true,
    true,
    true,
    true,
    true,
    true,
    true,
    true,
    true,
    true,
    true,
    true,
    true,
    true,
    true,
    true,
    true,
    true,
    true,
    true,
    true,
    true,
    true,
    true,
    true,
    true,
    true,
    true
  ],
  "rfd_sampled_mask": [
    "B17-209/0",
    "96-96"
  ],
  "rfd_mask_1d": [
    false,
    false,
    false,
    false,
    false,
    false,
    false,
    false,
    false,
    false,
    false,
    false,
    false,
    false,
    false,
    false,
    false,
    false,
    false,
    false,
    false,
    false,
    false,
    false,
    false,
    false,
    false,
    false,
    false,
    false,
    false,
    false,
    false,
    false,
    false,
    false,
    false,
    false,
    false,
    false,
    false,
    false,
    false,
    false,
    false,
    false,
    false,
    false,
    false,
    false,
    false,
    false,
    false,
    false,
    false,
    false,
    false,
    false,
    false,
    false,
    false,
    false,
    false,
    false,
    false,
    false,
    false,
    false,
    false,
    false,
    false,
    false,
    false,
    false,
    false,
    false,
    false,
    false,
    false,
    false,
    false,
    false,
    false,
    false,
    false,
    false,
    false,
    false,
    false,
    false,
    false,
    false,
    false,
    false,
    false,
    false,
    true,
    true,
    true,
    true,
    true,
    true,
    true,
    true,
    true,
    true,
    true,
    true,
    true,
    true,
    true,
    true,
    true,
    true,
    true,
    true,
    true,
    true,
    true,
    true,
    true,
    true,
    true,
    true,
    true,
    true,
    true,
    true,
    true,
    true,
    true,
    true,
    true,
    true,
    true,
    true,
    true,
    true,
    true,
    true,
    true,
    true,
    true,
    true,
    true,
    true,
    true,
    true,
    true,
    true,
    true,
    true,
    true,
    true,
    true,
    true,
    true,
    true,
    true,
    true,
    true,
    true,
    true,
    true,
    true,
    true,
    true,
    true,
    true,
    true,
    true,
    true,
    true,
    true,
    true,
    true,
    true,
    true,
    true,
    true,
    true,
    true,
    true,
    true,
    true,
    true,
    true,
    true,
    true,
    true,
    true,
    true,
    true,
    true,
    true,
    true,
    true,
    true,
    true,
    true,
    true,
    true,
    true,
    true,
    true,
    true,
    true,
    true,
    true,
    true,
    true,
    true,
    true,
    true,
    true,
    true,
    true,
    true,
    true,
    true,
    true,
    true,
    true,
    true,
    true,
    true,
    true,
    true,
    true,
    true,
    true,
    true,
    true,
    true,
    true,
    true,
    true,
    true,
    true,
    true,
    true,
    true,
    true,
    true,
    true,
    true,
    true,
    true,
    true,
    true,
    true,
    true,
    true,
    true,
    true,
    true,
    true,
    true,
    true,
    true,
    true,
    true,
    true,
    true,
    true,
    true,
    true,
    true,
    true,
    true,
    true,
    true,
    true,
    true,
    true,
    true,
    true,
    true,
    true,
    true,
    true,
    true,
    true,
    true,
    true,
    true,
    true,
    true,
    true
  ]
}
```
