## Supplementary File 1 for "ProteinDJ: a high-performance and modular protein design pipeline": fold_41.json

```
{
  "fold_id": 41,
  "rfd_config": {
    "inference": {
      "input_pdb": "3di3_il7ra.pdb",
      "num_designs": 25,
      "design_startnum": 25,
      "ckpt_override_path": null,
      "symmetry": null,
      "recenter": true,
      "radius": 10.0,
      "model_only_neighbors": false,
      "output_prefix": "./rfd_results/fold",
      "write_trajectory": false,
      "scaffold_guided": false,
      "model_runner": "SelfConditioning",
      "cautious": true,
      "align_motif": true,
      "symmetric_self_cond": true,
      "final_step": 1,
      "deterministic": false,
      "trb_save_ckpt_path": "/app/RFdiffusion/models/Complex_base_ckpt.pt",
      "schedule_directory_path": "/app/RFdiffusion/schedules",
      "model_directory_path": "/app/RFdiffusion/models"
    },
    "contigmap": {
      "contigs": [
        "B17-209/0 50-100"
      ],
      "inpaint_seq": null,
      "inpaint_str": null,
      "inpaint_str_helix": null,
      "inpaint_str_strand": null,
      "inpaint_str_loop": null,
      "provide_seq": null,
      "length": null
    },
    "model": {
      "n_extra_block": 4,
      "n_main_block": 32,
      "n_ref_block": 4,
      "d_msa": 256,
      "d_msa_full": 64,
      "d_pair": 128,
      "d_templ": 64,
      "n_head_msa": 8,
      "n_head_pair": 4,
      "n_head_templ": 4,
      "d_hidden": 32,
      "d_hidden_templ": 32,
      "p_drop": 0.15,
      "SE3_param_full": {
        "num_layers": 1,
        "num_channels": 32,
        "num_degrees": 2,
        "n_heads": 4,
        "div": 4,
        "l0_in_features": 8,
        "l0_out_features": 8,
        "l1_in_features": 3,
        "l1_out_features": 2,
        "num_edge_features": 32
      },
      "SE3_param_topk": {
        "num_layers": 1,
        "num_channels": 32,
        "num_degrees": 2,
        "n_heads": 4,
        "div": 4,
        "l0_in_features": 64,
        "l0_out_features": 64,
        "l1_in_features": 3,
        "l1_out_features": 2,
        "num_edge_features": 64
      },
      "freeze_track_motif": false,
      "use_motif_timestep": true
    },
    "diffuser": {
      "T": 50,
      "b_0": 0.01,
      "b_T": 0.07,
      "schedule_type": "linear",
      "so3_type": "igso3",
      "crd_scale": 0.25,
      "partial_T": null,
      "so3_schedule_type": "linear",
      "min_b": 1.5,
      "max_b": 2.5,
      "min_sigma": 0.02,
      "max_sigma": 1.5
    },
    "denoiser": {
      "noise_scale_ca": 0,
      "final_noise_scale_ca": 1,
      "ca_noise_schedule_type": "constant",
      "noise_scale_frame": 0,
      "final_noise_scale_frame": 1,
      "frame_noise_schedule_type": "constant"
    },
    "ppi": {
      "hotspot_res": [
        "B58",
        "B80",
        "B139"
      ]
    },
    "potentials": {
      "guiding_potentials": null,
      "guide_scale": 10,
      "guide_decay": "constant",
      "olig_inter_all": null,
      "olig_intra_all": null,
      "olig_custom_contact": null,
      "substrate": null
    },
    "contig_settings": {
      "ref_idx": null,
      "hal_idx": null,
      "idx_rf": null,
      "inpaint_seq_tensor": null
    },
    "preprocess": {
      "sidechain_input": false,
      "motif_sidechain_input": true,
      "d_t1d": 24,
      "d_t2d": 44,
      "prob_self_cond": 0.5,
      "str_self_cond": true,
      "predict_previous": false
    },
    "logging": {
      "inputs": false
    },
    "scaffoldguided": {
      "scaffoldguided": false,
      "target_pdb": false,
      "target_path": null,
      "scaffold_list": null,
      "scaffold_dir": null,
      "sampled_insertion": 0,
      "sampled_N": 0,
      "sampled_C": 0,
      "ss_mask": 0,
      "systematic": false,
      "target_ss": null,
      "target_adj": null,
      "mask_loops": true,
      "contig_crop": null
    }
  },
  "rfd_plddt": [
    [
      0.130073681473732,
      0.14155074954032898,
      0.12371760606765747,
      0.11956121772527695,
      0.11501888185739517,
      0.10644583404064178,
      0.09660831093788147,
      0.09560150653123856,
      0.0859055370092392,
      0.0764315128326416,
      0.0747644305229187,
      0.0792691707611084,
      0.07725124806165695,
      0.07681503891944885,
      0.08010125160217285,
      0.08301952481269836,
      0.08316511660814285,
      0.08241434395313263,
      0.08585008978843689,
      0.08553510159254074,
      0.08950522541999817,
      0.09332585334777832,
      0.09397383034229279,
      0.09497418999671936,
      0.10326199978590012,
      0.1062738373875618,
      0.10433821380138397,
      0.10418984293937683,
      0.10815563052892685,
      0.10172207653522491,
      0.09792077541351318,
      0.09294553101062775,
      0.08395767956972122,
      0.07525545358657837,
      0.07443781197071075,
      0.07950030267238617,
      0.08335772901773453,
      0.08457507938146591,
      0.08392181247472763,
      0.08417470008134842,
      0.083564393222332,
      0.08129197359085083,
      0.08026597648859024,
      0.07856036722660065,
      0.07856453955173492,
      0.07949774712324142,
      0.07825321704149246,
      0.07896652817726135,
      0.0819130688905716,
      0.0869741439819336,
      0.09468463063240051,
      0.09652682393789291,
      0.10268762707710266,
      0.10447058826684952,
      0.9978967308998108,
      0.9991523027420044,
      0.9990828633308411,
      0.9995898008346558,
      0.9995150566101074,
      0.9994314908981323,
      0.9988029599189758,
      0.9970583915710449,
      0.9928202629089355,
      0.9554319381713867,
      0.9346289038658142,
      0.9759158492088318,
      0.9636073112487793,
      0.9182938933372498,
      0.8994055390357971,
      0.9202032089233398,
      0.9581196308135986,
      0.9920599460601807,
      0.9977184534072876,
      0.999172568321228,
      0.999544620513916,
      0.999056875705719,
      0.9990163445472717,
      0.9980051517486572,
      0.9971741437911987,
      0.995659351348877,
      0.9977917671203613,
      0.9986856579780579,
      0.9972921013832092,
      0.9968473315238953,
      0.9991531372070312,
      0.9992143511772156,
      0.9995982050895691,
      0.9994414448738098,
      0.9994271993637085,
      0.9987239241600037,
      0.99543297290802,
      0.9713776111602783,
      0.9132107496261597,
      0.87300044298172,
      0.8827648758888245,
      0.8190125823020935,
      0.826664388179779,
      0.8751680850982666,
      0.904843270778656,
      0.9701690673828125,
      0.9836819767951965,
      0.9957146048545837,
      0.9977848529815674,
      0.9966128468513489,
      0.9967780113220215,
      0.9912163615226746,
      0.9886758327484131,
      0.9912129640579224,
      0.9953659772872925,
      0.9982971549034119,
      0.9983557462692261,
      0.9966235160827637,
      0.9871042966842651,
      0.9503436088562012,
      0.8999247550964355,
      0.882352352142334,
      0.8917728662490845,
      0.8373613357543945,
      0.8741335272789001,
      0.8317326307296753,
      0.8634719848632812,
      0.9141350984573364,
      0.9543599486351013,
      0.9885757565498352,
      0.9978331923484802,
      0.9990098476409912,
      0.9997048377990723,
      0.9995226263999939,
      0.9993540644645691,
      0.9984329342842102,
      0.9977353811264038,
      0.9981539845466614,
      0.9986335635185242,
      0.9993085861206055,
      0.9993172287940979,
      0.9987593293190002,
      0.9971905946731567,
      0.9891693592071533,
      0.9884487390518188,
      0.9457671642303467,
      0.9631392955780029,
      0.9382596611976624,
      0.9650482535362244,
      0.9946660995483398,
      0.9913634061813354,
      0.997838020324707,
      0.9970331788063049,
      0.9979746341705322,
      0.9984279870986938,
      0.9988884925842285,
      0.9976207613945007,
      0.9968101382255554,
      0.9985933899879456,
      0.9984848499298096,
      0.999295711517334,
      0.998512864112854,
      0.9987601637840271,
      0.9986739754676819,
      0.9981018304824829,
      0.9970535039901733,
      0.99797123670578,
      0.9986321330070496,
      0.9992076754570007,
      0.9992865920066833,
      0.9991093873977661,
      0.9993606209754944,
      0.998971164226532,
      0.9990553259849548,
      0.9971316456794739,
      0.9965177774429321,
      0.9891099333763123,
      0.9729548096656799,
      0.9577944874763489,
      0.9257362484931946,
      0.9021459817886353,
      0.8449074625968933,
      0.8772699236869812,
      0.9164412021636963,
      0.9166039228439331,
      0.9409348964691162,
      0.9849185943603516,
      0.993695855140686,
      0.9983753561973572,
      0.9987572431564331,
      0.9992963671684265,
      0.9993752837181091,
      0.9993935823440552,
      0.9992213845252991,
      0.9993798136711121,
      0.9987608194351196,
      0.9989601969718933,
      0.9983376860618591,
      0.9963657855987549,
      0.9953075647354126,
      0.9954785108566284,
      0.9975951910018921,
      0.998525857925415,
      0.9985126852989197,
      0.9983960390090942,
      0.9965254068374634,
      0.9968730807304382,
      0.9901162385940552,
      0.9928690791130066,
      0.9975384473800659,
      0.9984505772590637,
      0.9992422461509705,
      0.9992616176605225,
      0.9996753334999084,
      0.9995530843734741,
      0.9994781613349915,
      0.9994262456893921,
      0.9996499419212341,
      0.999700129032135,
      0.9995564222335815,
      0.9995574951171875,
      0.9991267323493958,
      0.9992368817329407,
      0.9991679787635803,
      0.9994186758995056,
      0.999065637588501,
      0.999449610710144,
      0.9988893270492554,
      0.999281108379364,
      0.9988610744476318,
      0.9987639784812927,
      0.995849609375,
      0.9768880009651184,
      0.9656762480735779,
      0.9123262166976929,
      0.8772660493850708,
      0.9197401404380798,
      0.955134391784668,
      0.988394558429718,
      0.9963869452476501,
      0.998032808303833,
      0.9985666275024414,
      0.9976304173469543,
      0.9974408149719238,
      0.9980736970901489,
      0.9950342178344727,
      0.996368408203125,
      0.9980263710021973,
      0.9981409907341003,
      0.9989831447601318,
      0.9990690350532532,
      0.9995986223220825,
      0.9989362359046936
    ],
    [
      0.11153970658779144,
      0.11446891725063324,
      0.10872764140367508,
      0.10214792937040329,
      0.09734420478343964,
      0.08646994829177856,
      0.08513092994689941,
      0.08490562438964844,
      0.08111684024333954,
      0.0787445455789566,
      0.08506783843040466,
      0.0891948938369751,
      0.09206491708755493,
      0.09072787314653397,
      0.09416332840919495,
      0.09710878878831863,
      0.09530732035636902,
      0.09276346862316132,
      0.08975209295749664,
      0.08840485662221909,
      0.08351052552461624,
      0.08510448783636093,
      0.08552423119544983,
      0.08391819149255753,
      0.0861121118068695,
      0.08835534751415253,
      0.09116676449775696,
      0.09239372611045837,
      0.09569911658763885,
      0.09398011118173599,
      0.09122207760810852,
      0.08581334352493286,
      0.09620823711156845,
      0.09149927645921707,
      0.09084250777959824,
      0.0957651287317276,
      0.09927807003259659,
      0.0946742445230484,
      0.0975010097026825,
      0.10361656546592712,
      0.10354039818048477,
      0.10166577994823456,
      0.10295505821704865,
      0.10191977769136429,
      0.09850402176380157,
      0.10137243568897247,
      0.10357026755809784,
      0.10698507726192474,
      0.10760806500911713,
      0.112485371530056,
      0.12269115447998047,
      0.12366947531700134,
      0.13732784986495972,
      0.12757085263729095,
      0.9958401322364807,
      0.9977894425392151,
      0.9979891777038574,
      0.9993056058883667,
      0.9994613528251648,
      0.9994920492172241,
      0.9990149736404419,
      0.99779212474823,
      0.9944424629211426,
      0.9616888165473938,
      0.9402500987052917,
      0.9768241047859192,
      0.9640495777130127,
      0.9241136908531189,
      0.9014281034469604,
      0.9305522441864014,
      0.9684361219406128,
      0.993925154209137,
      0.9983226656913757,
      0.9993889331817627,
      0.9996212124824524,
      0.9992898106575012,
      0.9989562034606934,
      0.9974498152732849,
      0.9967511296272278,
      0.9961237907409668,
      0.9974751472473145,
      0.9979295134544373,
      0.9952006340026855,
      0.9939130544662476,
      0.9976339936256409,
      0.9966058135032654,
      0.99810391664505,
      0.997737467288971,
      0.9983228445053101,
      0.9966258406639099,
      0.9922661185264587,
      0.956398606300354,
      0.9013180136680603,
      0.8816952705383301,
      0.8905469179153442,
      0.837099552154541,
      0.8337720036506653,
      0.8699040412902832,
      0.8893806338310242,
      0.9568837881088257,
      0.9781913757324219,
      0.9920862913131714,
      0.9966214895248413,
      0.9954033493995667,
      0.9961040616035461,
      0.9916818141937256,
      0.9900931119918823,
      0.9937789440155029,
      0.9965492486953735,
      0.9983832240104675,
      0.998468279838562,
      0.9968434572219849,
      0.9886443614959717,
      0.9617253541946411,
      0.911778450012207,
      0.9056369066238403,
      0.9090340733528137,
      0.8607295155525208,
      0.8927351236343384,
      0.8455126881599426,
      0.8589965105056763,
      0.9045819044113159,
      0.9457336664199829,
      0.9779873490333557,
      0.9955095052719116,
      0.995564341545105,
      0.9981205463409424,
      0.9961124062538147,
      0.9946878552436829,
      0.9894828796386719,
      0.9870967268943787,
      0.9891500473022461,
      0.9912318587303162,
      0.9944151639938354,
      0.995148777961731,
      0.9921140670776367,
      0.9906520843505859,
      0.9775761961936951,
      0.9804894924163818,
      0.9416064023971558,
      0.9673422574996948,
      0.9426397085189819,
      0.9640300869941711,
      0.9940000176429749,
      0.9924532771110535,
      0.9980692863464355,
      0.9971079230308533,
      0.9982513189315796,
      0.9985283017158508,
      0.9987925291061401,
      0.9977126717567444,
      0.9967309236526489,
      0.99848872423172,
      0.9984540939331055,
      0.9992644190788269,
      0.9982293248176575,
      0.9987069368362427,
      0.9981961250305176,
      0.9979121685028076,
      0.995929479598999,
      0.9970000982284546,
      0.9980581402778625,
      0.9987973570823669,
      0.9990566372871399,
      0.998699426651001,
      0.9990479946136475,
      0.9983535408973694,
      0.9986392259597778,
      0.9963487386703491,
      0.9961421489715576,
      0.9894365072250366,
      0.9738974571228027,
      0.9572077989578247,
      0.928440511226654,
      0.9036046862602234,
      0.8641465902328491,
      0.8857011795043945,
      0.9180843234062195,
      0.9148132801055908,
      0.9393731355667114,
      0.982245922088623,
      0.9910593032836914,
      0.9976183176040649,
      0.9983080625534058,
      0.9991356134414673,
      0.999354898929596,
      0.999467134475708,
      0.9993897080421448,
      0.9994840025901794,
      0.9991015791893005,
      0.9990857839584351,
      0.9984683990478516,
      0.9969432353973389,
      0.995924174785614,
      0.9960242509841919,
      0.997652530670166,
      0.9983037710189819,
      0.9980081915855408,
      0.9975687861442566,
      0.9946995377540588,
      0.994332492351532,
      0.986413836479187,
      0.9896402359008789,
      0.9959926605224609,
      0.9970537424087524,
      0.998452365398407,
      0.9986334443092346,
      0.9994510412216187,
      0.9992288947105408,
      0.9992870092391968,
      0.9992188811302185,
      0.9994666576385498,
      0.9996097683906555,
      0.9995073080062866,
      0.9995409846305847,
      0.9991694688796997,
      0.9993947148323059,
      0.999511182308197,
      0.9996390342712402,
      0.9994571208953857,
      0.9996027946472168,
      0.9991064071655273,
      0.999240517616272,
      0.998775839805603,
      0.9985214471817017,
      0.9944997429847717,
      0.9760679006576538,
      0.962197482585907,
      0.9091376066207886,
      0.8716639280319214,
      0.9180136919021606,
      0.9517031908035278,
      0.9864749908447266,
      0.9950129985809326,
      0.9972606301307678,
      0.9984310865402222,
      0.9978652596473694,
      0.997469425201416,
      0.9982303977012634,
      0.9959115386009216,
      0.9974794983863831,
      0.9986993074417114,
      0.9987832903862,
      0.9993769526481628,
      0.999413013458252,
      0.9996775984764099,
      0.9991717338562012
    ],
    [
      0.09530480206012726,
      0.10191580653190613,
      0.09614350646734238,
      0.09645065665245056,
      0.09395432472229004,
      0.08684679120779037,
      0.08539745211601257,
      0.09052060544490814,
      0.0868629515171051,
      0.0828389823436737,
      0.08567969501018524,
      0.09175343811511993,
      0.08845584094524384,
      0.09209267050027847,
      0.09018780291080475,
      0.09184935688972473,
      0.08632659912109375,
      0.08090684562921524,
      0.08353777229785919,
      0.08023591339588165,
      0.07708393037319183,
      0.08240775018930435,
      0.08325675874948502,
      0.08229571580886841,
      0.08766409009695053,
      0.09234622865915298,
      0.09486077725887299,
      0.09614576399326324,
      0.10170483589172363,
      0.09871261566877365,
      0.09279626607894897,
      0.08480673283338547,
      0.09391284734010696,
      0.08613651990890503,
      0.08782345056533813,
      0.08987221121788025,
      0.09946773946285248,
      0.09886202216148376,
      0.10654769837856293,
      0.11491772532463074,
      0.1157308965921402,
      0.11264870315790176,
      0.11555420607328415,
      0.11608529835939407,
      0.1085495799779892,
      0.10945141315460205,
      0.11220034211874008,
      0.115638867020607,
      0.1187741830945015,
      0.12168178707361221,
      0.12792208790779114,
      0.13289794325828552,
      0.14627705514431,
      0.1373693197965622,
      0.9959121942520142,
      0.9978208541870117,
      0.9980814456939697,
      0.9993589520454407,
      0.9995182156562805,
      0.9995473623275757,
      0.9991180300712585,
      0.9980869889259338,
      0.9951974749565125,
      0.9643357396125793,
      0.9440484046936035,
      0.9791556000709534,
      0.9668188691139221,
      0.9274858236312866,
      0.9045573472976685,
      0.9356774687767029,
      0.9725101590156555,
      0.9949460029602051,
      0.9985780119895935,
      0.999491810798645,
      0.9996778964996338,
      0.9994131326675415,
      0.9991199970245361,
      0.9980223774909973,
      0.9973504543304443,
      0.9969024658203125,
      0.9979866743087769,
      0.9982911348342896,
      0.996079683303833,
      0.9950053691864014,
      0.998019814491272,
      0.9969978928565979,
      0.9982149600982666,
      0.9977689385414124,
      0.9981994032859802,
      0.9961466193199158,
      0.9914758801460266,
      0.952958881855011,
      0.8984677791595459,
      0.8799728751182556,
      0.8906360268592834,
      0.8381315469741821,
      0.8308785557746887,
      0.8689846992492676,
      0.8866391181945801,
      0.9549052119255066,
      0.9779852628707886,
      0.9920989274978638,
      0.9968492388725281,
      0.9959807991981506,
      0.9965924620628357,
      0.9924997687339783,
      0.9912814497947693,
      0.994683027267456,
      0.9971346855163574,
      0.9986704587936401,
      0.9987215995788574,
      0.9973365664482117,
      0.9902106523513794,
      0.9657989740371704,
      0.9154753684997559,
      0.9078404307365417,
      0.9108327627182007,
      0.8619592189788818,
      0.8916805386543274,
      0.8455535173416138,
      0.857317328453064,
      0.9027316570281982,
      0.9432125687599182,
      0.9754375219345093,
      0.9948973059654236,
      0.9946961998939514,
      0.9978339672088623,
      0.9956508278846741,
      0.9943971633911133,
      0.9888292551040649,
      0.9856417179107666,
      0.9878458380699158,
      0.9896780848503113,
      0.9934227466583252,
      0.9942205548286438,
      0.9905134439468384,
      0.9893850684165955,
      0.9753006100654602,
      0.9787400960922241,
      0.9408893585205078,
      0.9676425457000732,
      0.9431132674217224,
      0.9649155735969543,
      0.9944180846214294,
      0.9930514097213745,
      0.9982497692108154,
      0.9973140954971313,
      0.998405933380127,
      0.9987421035766602,
      0.9989603161811829,
      0.9979521036148071,
      0.997061550617218,
      0.9988044500350952,
      0.998745322227478,
      0.9994478821754456,
      0.9986094832420349,
      0.9990466237068176,
      0.998593807220459,
      0.9983838796615601,
      0.9965901970863342,
      0.997393012046814,
      0.9983981847763062,
      0.9990155100822449,
      0.9992677569389343,
      0.9989206194877625,
      0.9992281794548035,
      0.9985846877098083,
      0.9988358616828918,
      0.996534526348114,
      0.9963597059249878,
      0.9900217652320862,
      0.9749698638916016,
      0.9576935768127441,
      0.9296993017196655,
      0.9060216546058655,
      0.8602872490882874,
      0.8830733895301819,
      0.9183152914047241,
      0.9155307412147522,
      0.938629150390625,
      0.9819462299346924,
      0.9911441802978516,
      0.9977336525917053,
      0.9984802603721619,
      0.9992833733558655,
      0.999492347240448,
      0.999596118927002,
      0.9995476603507996,
      0.9996051788330078,
      0.9993147253990173,
      0.9992691278457642,
      0.9987306594848633,
      0.9974767565727234,
      0.9965798854827881,
      0.9966822862625122,
      0.9981017708778381,
      0.9986189603805542,
      0.9983057379722595,
      0.9977955222129822,
      0.9948673844337463,
      0.9944390654563904,
      0.9863183498382568,
      0.9895902276039124,
      0.9960533380508423,
      0.9971813559532166,
      0.9986356496810913,
      0.9988399147987366,
      0.9995546340942383,
      0.9993781447410583,
      0.9994227886199951,
      0.9993576407432556,
      0.9995642304420471,
      0.9996816515922546,
      0.9996044039726257,
      0.9996457099914551,
      0.9993841648101807,
      0.9995513558387756,
      0.9996735453605652,
      0.9997566342353821,
      0.9996325969696045,
      0.9997132420539856,
      0.999312698841095,
      0.9993701577186584,
      0.9989175796508789,
      0.9986106753349304,
      0.9946922063827515,
      0.9764695167541504,
      0.9615423083305359,
      0.9073607921600342,
      0.8698631525039673,
      0.9170124530792236,
      0.9524298310279846,
      0.9869803190231323,
      0.9953353404998779,
      0.9974586963653564,
      0.998612642288208,
      0.998176097869873,
      0.9978912472724915,
      0.9985717535018921,
      0.9965119957923889,
      0.9981271624565125,
      0.9991133213043213,
      0.9991796016693115,
      0.9995944499969482,
      0.9996107816696167,
      0.9997657537460327,
      0.9993836283683777
    ],
    [
      0.09039115160703659,
      0.09932132810354233,
      0.09424684941768646,
      0.0964568480849266,
      0.09654822945594788,
      0.09177660942077637,
      0.0927014946937561,
      0.09829701483249664,
      0.092746801674366,
      0.0885959267616272,
      0.0881451740860939,
      0.09022644907236099,
      0.08527994900941849,
      0.08591752499341965,
      0.08752645552158356,
      0.08702489733695984,
      0.08401504158973694,
      0.08092822134494781,
      0.08742024004459381,
      0.08379800617694855,
      0.08397490531206131,
      0.08810191601514816,
      0.08824220299720764,
      0.08877083659172058,
      0.09096590429544449,
      0.10037203133106232,
      0.10058323293924332,
      0.10352642089128494,
      0.10615614056587219,
      0.1045396625995636,
      0.0980706587433815,
      0.09191140532493591,
      0.0961572527885437,
      0.09268496185541153,
      0.09178268164396286,
      0.0980663150548935,
      0.11360037326812744,
      0.11166940629482269,
      0.12326257675886154,
      0.133579283952713,
      0.1387406438589096,
      0.1298586130142212,
      0.13180601596832275,
      0.13174353539943695,
      0.12663428485393524,
      0.12240923941135406,
      0.12399192154407501,
      0.1286817491054535,
      0.13551989197731018,
      0.1403910517692566,
      0.14579470455646515,
      0.1563558578491211,
      0.18413840234279633,
      0.16385126113891602,
      0.9963636994361877,
      0.9981215596199036,
      0.9983379244804382,
      0.99944669008255,
      0.9995669722557068,
      0.9995790719985962,
      0.9991610646247864,
      0.998194694519043,
      0.9956346154212952,
      0.9665637612342834,
      0.9465280771255493,
      0.9801919460296631,
      0.9679022431373596,
      0.9293557405471802,
      0.9062389731407166,
      0.9372837543487549,
      0.9735772609710693,
      0.9953221082687378,
      0.998658299446106,
      0.9995293021202087,
      0.9997108578681946,
      0.9994965195655823,
      0.9992693662643433,
      0.9983692765235901,
      0.997815728187561,
      0.9974145889282227,
      0.99833744764328,
      0.9985843300819397,
      0.9967543482780457,
      0.995857834815979,
      0.9983845353126526,
      0.9975125789642334,
      0.9984918832778931,
      0.9980937838554382,
      0.9983749985694885,
      0.9962892532348633,
      0.9914706945419312,
      0.9530231356620789,
      0.8964951634407043,
      0.8800479769706726,
      0.8890199661254883,
      0.8368352055549622,
      0.8254547119140625,
      0.8683820366859436,
      0.88616544008255,
      0.9546060562133789,
      0.9783745408058167,
      0.9925854206085205,
      0.9971318244934082,
      0.9964929819107056,
      0.9970635771751404,
      0.9932554960250854,
      0.9924008250236511,
      0.9954127669334412,
      0.9975432753562927,
      0.9988626837730408,
      0.9988499879837036,
      0.9975184202194214,
      0.9905527830123901,
      0.9661993384361267,
      0.9150397777557373,
      0.906441330909729,
      0.9108487963676453,
      0.8623356819152832,
      0.8923430442810059,
      0.8489307165145874,
      0.8559421300888062,
      0.9026257991790771,
      0.9427022933959961,
      0.9747765064239502,
      0.9948538541793823,
      0.9947822093963623,
      0.9980331659317017,
      0.9959492683410645,
      0.995098352432251,
      0.9898751378059387,
      0.9865267276763916,
      0.9884580969810486,
      0.990071713924408,
      0.9938281178474426,
      0.9945225119590759,
      0.9905921816825867,
      0.989374041557312,
      0.974909782409668,
      0.9786869883537292,
      0.9413549304008484,
      0.9678919911384583,
      0.9441031813621521,
      0.9659872055053711,
      0.9947620630264282,
      0.9937200546264648,
      0.9984022974967957,
      0.9974948167800903,
      0.998530924320221,
      0.9988920092582703,
      0.9991095066070557,
      0.9982194900512695,
      0.9974385499954224,
      0.9990293979644775,
      0.9989774823188782,
      0.9995737671852112,
      0.9989308714866638,
      0.9992814660072327,
      0.9989144802093506,
      0.9987437725067139,
      0.9972553849220276,
      0.9979028701782227,
      0.9987432360649109,
      0.9992218613624573,
      0.9994351863861084,
      0.9991522431373596,
      0.9994001388549805,
      0.9988725781440735,
      0.9990497827529907,
      0.9969376921653748,
      0.996751070022583,
      0.9908660650253296,
      0.9770177006721497,
      0.960233211517334,
      0.9336401224136353,
      0.9107880592346191,
      0.8592047691345215,
      0.8839454650878906,
      0.921867847442627,
      0.9187839031219482,
      0.9419248700141907,
      0.9833998680114746,
      0.9920416474342346,
      0.9980230331420898,
      0.9986884593963623,
      0.9994168281555176,
      0.9995912909507751,
      0.9996717572212219,
      0.9996389150619507,
      0.9996739625930786,
      0.999439537525177,
      0.9993857741355896,
      0.9989054203033447,
      0.9978649020195007,
      0.9970949292182922,
      0.9971915483474731,
      0.99845951795578,
      0.9988670349121094,
      0.9986047148704529,
      0.9981737732887268,
      0.9954667687416077,
      0.9953498840332031,
      0.9875897169113159,
      0.9906830787658691,
      0.996681809425354,
      0.9976353645324707,
      0.9989326000213623,
      0.9990784525871277,
      0.9996482729911804,
      0.9995152950286865,
      0.9995314478874207,
      0.9994799494743347,
      0.9996482133865356,
      0.9997361302375793,
      0.9996684193611145,
      0.9997042417526245,
      0.9994946122169495,
      0.9996291399002075,
      0.9997438788414001,
      0.9998087882995605,
      0.9997125267982483,
      0.9997718930244446,
      0.9994422793388367,
      0.9994663596153259,
      0.9990317225456238,
      0.9987383484840393,
      0.9951374530792236,
      0.9779132008552551,
      0.9631975293159485,
      0.911340057849884,
      0.8707324266433716,
      0.9188819527626038,
      0.9541943669319153,
      0.987743079662323,
      0.9956305027008057,
      0.9977278113365173,
      0.9987610578536987,
      0.9983766674995422,
      0.998137891292572,
      0.9988002181053162,
      0.9969319701194763,
      0.9984865784645081,
      0.9993255734443665,
      0.999381959438324,
      0.9996922016143799,
      0.999695897102356,
      0.999812126159668,
      0.9995015859603882
    ],
    [
      0.10778909921646118,
      0.1172313541173935,
      0.11226239800453186,
      0.11105959117412567,
      0.11336425691843033,
      0.10919469594955444,
      0.10664482414722443,
      0.1119316816329956,
      0.10537053644657135,
      0.09739616513252258,
      0.09758422523736954,
      0.09862887859344482,
      0.09345246851444244,
      0.08902896195650101,
      0.09268549829721451,
      0.09328164160251617,
      0.08826994150876999,
      0.08638724684715271,
      0.09663770347833633,
      0.09335364401340485,
      0.09034169465303421,
      0.09539632499217987,
      0.09421324729919434,
      0.09423202276229858,
      0.09433451294898987,
      0.10462137311697006,
      0.10490275919437408,
      0.11040563881397247,
      0.10773415863513947,
      0.10923916846513748,
      0.0995548814535141,
      0.09740538150072098,
      0.10489346832036972,
      0.09918258339166641,
      0.10008418560028076,
      0.10960324853658676,
      0.1328141987323761,
      0.13111357390880585,
      0.14287123084068298,
      0.1500895619392395,
      0.1577121466398239,
      0.15071646869182587,
      0.14649121463298798,
      0.14875590801239014,
      0.14908920228481293,
      0.14240682125091553,
      0.1432686448097229,
      0.14781296253204346,
      0.15536507964134216,
      0.16393263638019562,
      0.17082953453063965,
      0.1804441511631012,
      0.2120344042778015,
      0.1829974204301834,
      0.9965118765830994,
      0.9982292652130127,
      0.9984051585197449,
      0.9994763731956482,
      0.9995887279510498,
      0.9996024966239929,
      0.999186098575592,
      0.9982110261917114,
      0.995613157749176,
      0.9667307138442993,
      0.9467613697052002,
      0.9799953699111938,
      0.967475414276123,
      0.9288721680641174,
      0.9056856632232666,
      0.9380558729171753,
      0.9734126329421997,
      0.9952932596206665,
      0.998676061630249,
      0.9995395541191101,
      0.9997245669364929,
      0.9995148181915283,
      0.9992934465408325,
      0.9983031153678894,
      0.9978783130645752,
      0.9975190758705139,
      0.9984210133552551,
      0.9986492991447449,
      0.9969164729118347,
      0.996070384979248,
      0.9984799027442932,
      0.9976685643196106,
      0.9985946416854858,
      0.9982336163520813,
      0.9984896779060364,
      0.9965803027153015,
      0.9919164776802063,
      0.9534590840339661,
      0.8962539434432983,
      0.8802452683448792,
      0.8890050053596497,
      0.8362495303153992,
      0.8206384778022766,
      0.8683534860610962,
      0.8857004642486572,
      0.9543589949607849,
      0.9786096811294556,
      0.9928401112556458,
      0.99724280834198,
      0.9965742230415344,
      0.9971324801445007,
      0.9932456612586975,
      0.9923334717750549,
      0.9953888654708862,
      0.9975471496582031,
      0.9988934397697449,
      0.998877763748169,
      0.9975588321685791,
      0.9903976321220398,
      0.9659314155578613,
      0.9142313003540039,
      0.9037027359008789,
      0.9102400541305542,
      0.864344596862793,
      0.8928330540657043,
      0.8528931736946106,
      0.857214093208313,
      0.9028392434120178,
      0.943091094493866,
      0.9752720594406128,
      0.9951093196868896,
      0.9951444268226624,
      0.9982051849365234,
      0.9962539672851562,
      0.9954626560211182,
      0.990522563457489,
      0.9873054623603821,
      0.9890623092651367,
      0.9906052350997925,
      0.9942646026611328,
      0.9948709011077881,
      0.991017758846283,
      0.989790678024292,
      0.9753062129020691,
      0.9792096614837646,
      0.9411380290985107,
      0.9677313566207886,
      0.9435060620307922,
      0.9661123156547546,
      0.994825541973114,
      0.9937536120414734,
      0.9984173774719238,
      0.9975268244743347,
      0.9985361099243164,
      0.9989115595817566,
      0.9991499781608582,
      0.9982492327690125,
      0.9975036382675171,
      0.999081552028656,
      0.9990248084068298,
      0.9996130466461182,
      0.9990576505661011,
      0.9993811249732971,
      0.9990677237510681,
      0.9989163279533386,
      0.9976012706756592,
      0.998187243938446,
      0.9989182353019714,
      0.9993259906768799,
      0.9995061159133911,
      0.9992523789405823,
      0.9994609355926514,
      0.9989690780639648,
      0.9991164803504944,
      0.9971073269844055,
      0.9968612790107727,
      0.9911577105522156,
      0.9777428507804871,
      0.9614236354827881,
      0.9348961114883423,
      0.9120670557022095,
      0.8566260933876038,
      0.8797290921211243,
      0.9228261709213257,
      0.9200412034988403,
      0.9434207677841187,
      0.9838755130767822,
      0.9924436211585999,
      0.9981499910354614,
      0.9987761974334717,
      0.9994664192199707,
      0.9996240735054016,
      0.9996960759162903,
      0.9996696710586548,
      0.99969881772995,
      0.9994809627532959,
      0.9994272589683533,
      0.9989593029022217,
      0.997959554195404,
      0.9972113966941833,
      0.9973688125610352,
      0.9985806345939636,
      0.9989620447158813,
      0.9987300038337708,
      0.9983562231063843,
      0.9957610368728638,
      0.9957907795906067,
      0.9882820844650269,
      0.9912765026092529,
      0.9969494938850403,
      0.9978374242782593,
      0.9990642070770264,
      0.9991910457611084,
      0.9996912479400635,
      0.9995790719985962,
      0.9995827078819275,
      0.9995388984680176,
      0.9996891021728516,
      0.9997613430023193,
      0.9996954798698425,
      0.999729335308075,
      0.9995388388633728,
      0.9996587038040161,
      0.9997684955596924,
      0.9998260736465454,
      0.9997320771217346,
      0.9997838735580444,
      0.9994570016860962,
      0.9994900822639465,
      0.9990529417991638,
      0.9987831115722656,
      0.9952219724655151,
      0.978180468082428,
      0.9638304114341736,
      0.9126312136650085,
      0.8695968389511108,
      0.919153094291687,
      0.9538390636444092,
      0.9876305460929871,
      0.9955414533615112,
      0.9977340698242188,
      0.9987965226173401,
      0.9983600974082947,
      0.9981451034545898,
      0.9988188743591309,
      0.996964693069458,
      0.9985407590866089,
      0.9993633031845093,
      0.9994314312934875,
      0.9997226595878601,
      0.9997270703315735,
      0.9998294711112976,
      0.9995501041412354
    ],
    [
      0.1279936134815216,
      0.13752608001232147,
      0.13938844203948975,
      0.134696364402771,
      0.1380300521850586,
      0.13485781848430634,
      0.12688082456588745,
      0.13069212436676025,
      0.12306782603263855,
      0.11541621387004852,
      0.11528022587299347,
      0.11685920506715775,
      0.10767598450183868,
      0.10378258675336838,
      0.10701580345630646,
      0.10342126339673996,
      0.09893979877233505,
      0.0942404717206955,
      0.10629287362098694,
      0.10126481205224991,
      0.10345621407032013,
      0.10526514798402786,
      0.10932625830173492,
      0.1044674813747406,
      0.10821999609470367,
      0.11814133822917938,
      0.11244034767150879,
      0.11791843175888062,
      0.11618660390377045,
      0.11969104409217834,
      0.10821449011564255,
      0.1089702621102333,
      0.11509348452091217,
      0.10821206122636795,
      0.1125708669424057,
      0.12042254209518433,
      0.13839131593704224,
      0.14526119828224182,
      0.15677115321159363,
      0.16473722457885742,
      0.1728675663471222,
      0.16579020023345947,
      0.16374225914478302,
      0.1708221733570099,
      0.1709054708480835,
      0.1602848321199417,
      0.15734317898750305,
      0.16411134600639343,
      0.17478527128696442,
      0.17976528406143188,
      0.18909689784049988,
      0.1980736255645752,
      0.23112376034259796,
      0.19738177955150604,
      0.9966335296630859,
      0.9983010292053223,
      0.9984318614006042,
      0.9994882941246033,
      0.999591052532196,
      0.9996067881584167,
      0.9991931319236755,
      0.9982234239578247,
      0.9957088232040405,
      0.9673333168029785,
      0.947762131690979,
      0.9797253608703613,
      0.9669260382652283,
      0.9288700222969055,
      0.9067956209182739,
      0.9396563768386841,
      0.9734014272689819,
      0.995161235332489,
      0.9986860156059265,
      0.9995366334915161,
      0.999727725982666,
      0.9995211362838745,
      0.9993317723274231,
      0.9983898997306824,
      0.998027503490448,
      0.9976441860198975,
      0.9985055327415466,
      0.9987131953239441,
      0.9970563054084778,
      0.996216356754303,
      0.998569130897522,
      0.9978565573692322,
      0.9986915588378906,
      0.9983499050140381,
      0.9985437393188477,
      0.9968896508216858,
      0.992452085018158,
      0.9556066393852234,
      0.8958256244659424,
      0.8797526359558105,
      0.8870849013328552,
      0.8337734937667847,
      0.8165063858032227,
      0.8715131878852844,
      0.888290524482727,
      0.9566442966461182,
      0.9794838428497314,
      0.9931843876838684,
      0.9972460865974426,
      0.9963534474372864,
      0.9969490766525269,
      0.9928745031356812,
      0.9918976426124573,
      0.995185911655426,
      0.9974246025085449,
      0.9988415241241455,
      0.9988260269165039,
      0.9974885582923889,
      0.990192174911499,
      0.9662036299705505,
      0.9136847853660583,
      0.9023493528366089,
      0.9113955497741699,
      0.8658650517463684,
      0.8921806216239929,
      0.8528662919998169,
      0.85725337266922,
      0.9030696153640747,
      0.9436200857162476,
      0.9756919145584106,
      0.9953096508979797,
      0.9954210519790649,
      0.9983455538749695,
      0.9965539574623108,
      0.9958871603012085,
      0.9913040399551392,
      0.9883438944816589,
      0.9897717237472534,
      0.9911388158798218,
      0.9945464730262756,
      0.9949647188186646,
      0.9911829829216003,
      0.9895973205566406,
      0.9746122360229492,
      0.9780746698379517,
      0.9406231641769409,
      0.96764075756073,
      0.942966103553772,
      0.9655388593673706,
      0.9946298003196716,
      0.9937617778778076,
      0.9984216094017029,
      0.9974769949913025,
      0.9985260963439941,
      0.9989084005355835,
      0.9991430640220642,
      0.9981865286827087,
      0.9973711371421814,
      0.9990754723548889,
      0.9990190863609314,
      0.9996249079704285,
      0.9990862011909485,
      0.9994306564331055,
      0.9991354942321777,
      0.9990134239196777,
      0.9977776408195496,
      0.9983275532722473,
      0.9990358352661133,
      0.999398946762085,
      0.9995479583740234,
      0.9992760419845581,
      0.9994633197784424,
      0.9989150762557983,
      0.9990737438201904,
      0.9968901872634888,
      0.9966793060302734,
      0.9906089305877686,
      0.9772369861602783,
      0.960783064365387,
      0.9344622492790222,
      0.9121713042259216,
      0.8538170456886292,
      0.878375232219696,
      0.9227172136306763,
      0.920192301273346,
      0.942848801612854,
      0.983073890209198,
      0.9920563697814941,
      0.998100221157074,
      0.9988094568252563,
      0.9995036721229553,
      0.9996643662452698,
      0.9997319579124451,
      0.9997131824493408,
      0.9997312426567078,
      0.9995346069335938,
      0.9994834065437317,
      0.9990536570549011,
      0.9981490969657898,
      0.9974963665008545,
      0.9976762533187866,
      0.9987900257110596,
      0.9991054534912109,
      0.9988688230514526,
      0.9984554052352905,
      0.9957690834999084,
      0.995594322681427,
      0.9879496693611145,
      0.9908760786056519,
      0.9967095851898193,
      0.997713029384613,
      0.999036431312561,
      0.9992182850837708,
      0.9997193813323975,
      0.9996277093887329,
      0.9996266961097717,
      0.9995959401130676,
      0.9997304677963257,
      0.9997885227203369,
      0.999728262424469,
      0.9997577667236328,
      0.9995864629745483,
      0.9996939897537231,
      0.9997953772544861,
      0.9998448491096497,
      0.999758243560791,
      0.9998045563697815,
      0.9995049834251404,
      0.9995182752609253,
      0.9990726113319397,
      0.9987642765045166,
      0.9950268268585205,
      0.9776703715324402,
      0.963240921497345,
      0.9127394556999207,
      0.867750883102417,
      0.9193793535232544,
      0.9531516432762146,
      0.9873347878456116,
      0.9955001473426819,
      0.9977452754974365,
      0.9988251328468323,
      0.9983939528465271,
      0.9982233047485352,
      0.9988707900047302,
      0.9970582127571106,
      0.998649537563324,
      0.9994093775749207,
      0.9994829893112183,
      0.9997512102127075,
      0.9997560381889343,
      0.9998470544815063,
      0.999594509601593
    ],
    [
      0.1354457139968872,
      0.1454206258058548,
      0.14903943240642548,
      0.14289066195487976,
      0.14680293202400208,
      0.14277708530426025,
      0.13480731844902039,
      0.1393643021583557,
      0.1309509575366974,
      0.12135455757379532,
      0.12160849571228027,
      0.12353601306676865,
      0.11320459097623825,
      0.11138522624969482,
      0.1147918626666069,
      0.10944339632987976,
      0.10647214949131012,
      0.10341432690620422,
      0.11635302007198334,
      0.10997475683689117,
      0.11674488335847855,
      0.11640976369380951,
      0.12172695994377136,
      0.11666521430015564,
      0.11671110987663269,
      0.12461850792169571,
      0.12382109463214874,
      0.12326754629611969,
      0.12258175015449524,
      0.1266256868839264,
      0.11639837920665741,
      0.11441855132579803,
      0.11750466376543045,
      0.11461503058671951,
      0.11944138258695602,
      0.1296565681695938,
      0.1456594616174698,
      0.1545252948999405,
      0.1678830236196518,
      0.1762680858373642,
      0.18869195878505707,
      0.18149471282958984,
      0.17998504638671875,
      0.18812060356140137,
      0.19259554147720337,
      0.18058422207832336,
      0.17495034635066986,
      0.18713201582431793,
      0.1971108764410019,
      0.19857364892959595,
      0.21113137900829315,
      0.22135329246520996,
      0.2606443166732788,
      0.22542257606983185,
      0.997115433216095,
      0.998590350151062,
      0.9986852407455444,
      0.9995704889297485,
      0.999641478061676,
      0.9996393918991089,
      0.999215841293335,
      0.9982610940933228,
      0.9958006739616394,
      0.9667767286300659,
      0.9475170969963074,
      0.9792110919952393,
      0.9660429954528809,
      0.9270074367523193,
      0.9061950445175171,
      0.9387015104293823,
      0.9728069305419922,
      0.9949806928634644,
      0.9986938238143921,
      0.9995402693748474,
      0.9997456669807434,
      0.9995686411857605,
      0.9994309544563293,
      0.9986436367034912,
      0.998328685760498,
      0.9979531764984131,
      0.9987001419067383,
      0.9988589286804199,
      0.9973447322845459,
      0.9965197443962097,
      0.9987365007400513,
      0.9981424808502197,
      0.998875617980957,
      0.9985427856445312,
      0.9986765384674072,
      0.9972047805786133,
      0.9929996132850647,
      0.9568512439727783,
      0.8954482674598694,
      0.8778451681137085,
      0.8846216797828674,
      0.8313241004943848,
      0.8139042854309082,
      0.8704785704612732,
      0.8881163597106934,
      0.9575114250183105,
      0.979917049407959,
      0.9934006929397583,
      0.9972819089889526,
      0.9962586164474487,
      0.9969568848609924,
      0.9928048253059387,
      0.9918638467788696,
      0.9952901601791382,
      0.9974805116653442,
      0.9988740682601929,
      0.9988271594047546,
      0.9974303841590881,
      0.9898421168327332,
      0.9651355743408203,
      0.9138528108596802,
      0.9009283185005188,
      0.9102331399917603,
      0.8635168075561523,
      0.8911091685295105,
      0.8529784679412842,
      0.8561998605728149,
      0.9014238119125366,
      0.9443210363388062,
      0.9766825437545776,
      0.9956480860710144,
      0.9959385395050049,
      0.9986088275909424,
      0.9970329403877258,
      0.9965459108352661,
      0.9923571944236755,
      0.9895827770233154,
      0.9908612370491028,
      0.9921411275863647,
      0.995350182056427,
      0.9957202672958374,
      0.9922497868537903,
      0.9903518557548523,
      0.975547194480896,
      0.9788682460784912,
      0.9409452080726624,
      0.9678833484649658,
      0.9427277445793152,
      0.9657877087593079,
      0.9948127269744873,
      0.9939240217208862,
      0.9984936714172363,
      0.997549831867218,
      0.9985629320144653,
      0.9989799857139587,
      0.9991750121116638,
      0.998142421245575,
      0.9973153471946716,
      0.9990633726119995,
      0.9990189671516418,
      0.9996411204338074,
      0.9991496205329895,
      0.9994910955429077,
      0.999228835105896,
      0.999125063419342,
      0.9980336427688599,
      0.9985226392745972,
      0.9991610646247864,
      0.9994788765907288,
      0.9995934963226318,
      0.9993203282356262,
      0.9994794726371765,
      0.9989112019538879,
      0.9990715384483337,
      0.9968456029891968,
      0.996620774269104,
      0.990249514579773,
      0.9768469333648682,
      0.9603423476219177,
      0.933841347694397,
      0.913760781288147,
      0.850698709487915,
      0.8754808902740479,
      0.9228918552398682,
      0.9196603298187256,
      0.9421418309211731,
      0.9826515316963196,
      0.9918878674507141,
      0.9981357455253601,
      0.9988916516304016,
      0.9995478987693787,
      0.9997060894966125,
      0.9997662305831909,
      0.9997533559799194,
      0.9997595548629761,
      0.999582052230835,
      0.9995372891426086,
      0.9991546273231506,
      0.9983782768249512,
      0.9978999495506287,
      0.998042643070221,
      0.9990130066871643,
      0.999250590801239,
      0.9990282654762268,
      0.9985859990119934,
      0.9958704710006714,
      0.995600700378418,
      0.9878705739974976,
      0.9908384084701538,
      0.9967113733291626,
      0.9977181553840637,
      0.9990767240524292,
      0.9992668032646179,
      0.9997454881668091,
      0.9996689558029175,
      0.9996628165245056,
      0.9996396899223328,
      0.9997605681419373,
      0.9998100399971008,
      0.9997553825378418,
      0.9997814893722534,
      0.9996263384819031,
      0.9997218251228333,
      0.9998160600662231,
      0.9998599290847778,
      0.9997791647911072,
      0.9998199939727783,
      0.9995399117469788,
      0.9995535612106323,
      0.9991278052330017,
      0.9987828135490417,
      0.9950496554374695,
      0.9776379466056824,
      0.9623337984085083,
      0.910232424736023,
      0.865800142288208,
      0.9193028807640076,
      0.9531000852584839,
      0.987616777420044,
      0.9957284927368164,
      0.9979279041290283,
      0.9989403486251831,
      0.9985159039497375,
      0.9983469247817993,
      0.998935341835022,
      0.9971632957458496,
      0.9986974000930786,
      0.9994259476661682,
      0.9995141625404358,
      0.9997707605361938,
      0.9997783899307251,
      0.9998611807823181,
      0.999630868434906
    ],
    [
      0.1357126235961914,
      0.15029014647006989,
      0.1590125560760498,
      0.15378007292747498,
      0.15821529924869537,
      0.15230156481266022,
      0.14333000779151917,
      0.14991286396980286,
      0.13866770267486572,
      0.13200895488262177,
      0.13128715753555298,
      0.13245929777622223,
      0.12142208218574524,
      0.12268385291099548,
      0.12469937652349472,
      0.12161879241466522,
      0.11917854845523834,
      0.11803297698497772,
      0.1304473876953125,
      0.12229682505130768,
      0.13110122084617615,
      0.13064423203468323,
      0.13811731338500977,
      0.13319411873817444,
      0.13350805640220642,
      0.14151924848556519,
      0.13582569360733032,
      0.13427256047725677,
      0.13293075561523438,
      0.13879787921905518,
      0.1281222403049469,
      0.12295180559158325,
      0.12302061915397644,
      0.12045426666736603,
      0.12329520285129547,
      0.13183262944221497,
      0.15028421580791473,
      0.15200355648994446,
      0.17103448510169983,
      0.1802503615617752,
      0.19683003425598145,
      0.1950225532054901,
      0.19447815418243408,
      0.20058183372020721,
      0.20850902795791626,
      0.19903779029846191,
      0.19210195541381836,
      0.20407864451408386,
      0.21741348505020142,
      0.21765555441379547,
      0.23408080637454987,
      0.25338780879974365,
      0.29210957884788513,
      0.24769797921180725,
      0.9973599910736084,
      0.9987218379974365,
      0.9987837076187134,
      0.99959796667099,
      0.9996510148048401,
      0.9996445775032043,
      0.9992176294326782,
      0.9982568621635437,
      0.9957411885261536,
      0.9671833515167236,
      0.9477429389953613,
      0.9788661599159241,
      0.9654312133789062,
      0.9266985654830933,
      0.9065282344818115,
      0.9386038780212402,
      0.972626268863678,
      0.9947723746299744,
      0.9986708760261536,
      0.9995294213294983,
      0.9997486472129822,
      0.9995889663696289,
      0.9994717240333557,
      0.9987437725067139,
      0.9984478950500488,
      0.9980766773223877,
      0.998784601688385,
      0.9989334940910339,
      0.9975009560585022,
      0.9967008829116821,
      0.9988378882408142,
      0.9983314871788025,
      0.9989878535270691,
      0.99867844581604,
      0.9987491369247437,
      0.9973911046981812,
      0.9932807087898254,
      0.9578747153282166,
      0.8958399295806885,
      0.8767792582511902,
      0.8829251527786255,
      0.8294309377670288,
      0.8127079010009766,
      0.8710281252861023,
      0.8892905712127686,
      0.9584398865699768,
      0.9802523255348206,
      0.9935231804847717,
      0.997235894203186,
      0.9960076212882996,
      0.9968034625053406,
      0.9924570918083191,
      0.9915922284126282,
      0.9951586723327637,
      0.9973724484443665,
      0.9988203644752502,
      0.9987549781799316,
      0.9972758293151855,
      0.9894216656684875,
      0.9644331932067871,
      0.9125550985336304,
      0.8995920419692993,
      0.9105371236801147,
      0.8641730546951294,
      0.8921433687210083,
      0.8547446727752686,
      0.8545398116111755,
      0.9019275307655334,
      0.9448461532592773,
      0.9771149158477783,
      0.9958289861679077,
      0.9962611794471741,
      0.9987664222717285,
      0.9974297285079956,
      0.9970574975013733,
      0.9932506680488586,
      0.9905463457107544,
      0.9916641712188721,
      0.992832362651825,
      0.9958506226539612,
      0.9961580038070679,
      0.9929425716400146,
      0.9907041788101196,
      0.9757574796676636,
      0.9787715077400208,
      0.9412528872489929,
      0.9680352210998535,
      0.9437358975410461,
      0.9657338261604309,
      0.994782567024231,
      0.9939157366752625,
      0.9984984993934631,
      0.9975242018699646,
      0.9985373616218567,
      0.9989770650863647,
      0.9991637468338013,
      0.9980800747871399,
      0.9972047805786133,
      0.9990585446357727,
      0.9990152716636658,
      0.9996551871299744,
      0.9991934895515442,
      0.9995317459106445,
      0.9992783069610596,
      0.9991902709007263,
      0.9981635212898254,
      0.9986189603805542,
      0.9992314577102661,
      0.9995234608650208,
      0.9996209144592285,
      0.9993402361869812,
      0.9994833469390869,
      0.998866617679596,
      0.9990236759185791,
      0.9966316819190979,
      0.9964233040809631,
      0.9896379709243774,
      0.9761685132980347,
      0.9596148729324341,
      0.932999849319458,
      0.9146194458007812,
      0.8514958024024963,
      0.8764419555664062,
      0.923892617225647,
      0.9199151396751404,
      0.9417697787284851,
      0.982115626335144,
      0.9916704297065735,
      0.9981236457824707,
      0.9989495277404785,
      0.9995793104171753,
      0.9997366666793823,
      0.9997896552085876,
      0.9997793436050415,
      0.9997777938842773,
      0.9996147155761719,
      0.9995737075805664,
      0.9992234110832214,
      0.9985226392745972,
      0.9981438517570496,
      0.9982801079750061,
      0.9991585612297058,
      0.9993565082550049,
      0.999150276184082,
      0.9986972808837891,
      0.9959307909011841,
      0.9954997897148132,
      0.9876572489738464,
      0.9905877709388733,
      0.9965214729309082,
      0.9976122975349426,
      0.999058187007904,
      0.9992827773094177,
      0.9997605681419373,
      0.9996924996376038,
      0.9996861815452576,
      0.9996675252914429,
      0.9997817873954773,
      0.9998251795768738,
      0.9997748136520386,
      0.9997984766960144,
      0.9996554255485535,
      0.9997425079345703,
      0.9998307824134827,
      0.9998708367347717,
      0.9997957348823547,
      0.9998327493667603,
      0.999566376209259,
      0.9995723366737366,
      0.9991585612297058,
      0.9987903237342834,
      0.995003342628479,
      0.9775351285934448,
      0.9619415998458862,
      0.9094677567481995,
      0.8666307926177979,
      0.9204121828079224,
      0.9533135890960693,
      0.9876211285591125,
      0.9958187341690063,
      0.9980059266090393,
      0.9989696741104126,
      0.9985402822494507,
      0.9984046816825867,
      0.9989524483680725,
      0.9971904754638672,
      0.9987587928771973,
      0.9994528293609619,
      0.9995478987693787,
      0.9997888207435608,
      0.9997968673706055,
      0.9998719096183777,
      0.9996606111526489
    ],
    [
      0.14522376656532288,
      0.16293132305145264,
      0.1672114133834839,
      0.16537585854530334,
      0.17301709949970245,
      0.1658281534910202,
      0.15721288323402405,
      0.164627343416214,
      0.15548965334892273,
      0.1495685577392578,
      0.14812453091144562,
      0.1466691493988037,
      0.13551223278045654,
      0.13838842511177063,
      0.14207985997200012,
      0.13638485968112946,
      0.13242004811763763,
      0.13653379678726196,
      0.1478331983089447,
      0.13407376408576965,
      0.1419316828250885,
      0.14232458174228668,
      0.15506571531295776,
      0.14775516092777252,
      0.14846386015415192,
      0.1613941490650177,
      0.15158145129680634,
      0.14974986016750336,
      0.14388300478458405,
      0.15441633760929108,
      0.14059628546237946,
      0.1353951096534729,
      0.13168975710868835,
      0.13248653709888458,
      0.12778139114379883,
      0.14569827914237976,
      0.15471675992012024,
      0.1585577428340912,
      0.17924845218658447,
      0.19630299508571625,
      0.2103324830532074,
      0.21189570426940918,
      0.21482817828655243,
      0.22066569328308105,
      0.22458690404891968,
      0.2254439890384674,
      0.2142994999885559,
      0.23487329483032227,
      0.2520618736743927,
      0.25418004393577576,
      0.2606470584869385,
      0.28730982542037964,
      0.32561272382736206,
      0.27990949153900146,
      0.9977594017982483,
      0.9989421963691711,
      0.9989609122276306,
      0.9996501207351685,
      0.9996786117553711,
      0.9996590614318848,
      0.999241292476654,
      0.9982463717460632,
      0.995682418346405,
      0.966678261756897,
      0.946703314781189,
      0.9782395362854004,
      0.9648691415786743,
      0.9249787330627441,
      0.9050641059875488,
      0.9369010925292969,
      0.9720496535301208,
      0.9947149753570557,
      0.998681902885437,
      0.9995426535606384,
      0.9997650384902954,
      0.9996280074119568,
      0.9995440244674683,
      0.9989249110221863,
      0.9986845850944519,
      0.9983493685722351,
      0.9989729523658752,
      0.999104380607605,
      0.9979175329208374,
      0.9972777962684631,
      0.9990814328193665,
      0.9987563490867615,
      0.9992296099662781,
      0.9989643096923828,
      0.9989750385284424,
      0.9977529048919678,
      0.9936414361000061,
      0.9593000411987305,
      0.8954527378082275,
      0.8745474219322205,
      0.8813415765762329,
      0.8261013031005859,
      0.8100602626800537,
      0.8729894161224365,
      0.890507161617279,
      0.9600715637207031,
      0.9816116094589233,
      0.9942649006843567,
      0.9974931478500366,
      0.9963477849960327,
      0.9970758557319641,
      0.9928279519081116,
      0.9920440316200256,
      0.9954144358634949,
      0.9974983334541321,
      0.9989116787910461,
      0.9988082647323608,
      0.9973545670509338,
      0.9893637299537659,
      0.9644907712936401,
      0.9117231369018555,
      0.8981995582580566,
      0.9104770421981812,
      0.8635024428367615,
      0.8910076022148132,
      0.8536159992218018,
      0.8510220646858215,
      0.9002135992050171,
      0.9442825317382812,
      0.9773487448692322,
      0.996015191078186,
      0.9967172145843506,
      0.9990242719650269,
      0.9981265664100647,
      0.9979317784309387,
      0.9949274659156799,
      0.9923831820487976,
      0.9931405186653137,
      0.9940082430839539,
      0.9968146681785583,
      0.9968603253364563,
      0.9937624335289001,
      0.9909658432006836,
      0.9751431345939636,
      0.9775069952011108,
      0.9398245811462402,
      0.9675540328025818,
      0.9422098398208618,
      0.9649949073791504,
      0.9946891665458679,
      0.9938397407531738,
      0.9985448122024536,
      0.9975779056549072,
      0.9985651969909668,
      0.9990550875663757,
      0.9992125630378723,
      0.9981608986854553,
      0.9973334670066833,
      0.999129056930542,
      0.9990866780281067,
      0.9996970295906067,
      0.9993117451667786,
      0.9996078014373779,
      0.9993857741355896,
      0.9993175268173218,
      0.9984505772590637,
      0.9988189339637756,
      0.9993506073951721,
      0.9996030330657959,
      0.9996767044067383,
      0.9994135499000549,
      0.9995304942131042,
      0.9989194273948669,
      0.9990651607513428,
      0.9966399073600769,
      0.9963654279708862,
      0.989143431186676,
      0.975083589553833,
      0.957273006439209,
      0.9297935962677002,
      0.914801836013794,
      0.8525402545928955,
      0.8766850233078003,
      0.923028826713562,
      0.9193531274795532,
      0.940387487411499,
      0.9813113808631897,
      0.9913436770439148,
      0.9981290698051453,
      0.9990257620811462,
      0.9996237754821777,
      0.9997754096984863,
      0.999820351600647,
      0.9998126029968262,
      0.9998049139976501,
      0.9996630549430847,
      0.999625563621521,
      0.999317467212677,
      0.998727560043335,
      0.9984377026557922,
      0.9985536932945251,
      0.9993160367012024,
      0.9994706511497498,
      0.9992820024490356,
      0.9988183379173279,
      0.9959867000579834,
      0.9953513741493225,
      0.9872546792030334,
      0.9902862310409546,
      0.9964125752449036,
      0.9975735545158386,
      0.9990906715393066,
      0.999339759349823,
      0.9997888207435608,
      0.99973464012146,
      0.9997247457504272,
      0.9997117519378662,
      0.9998121857643127,
      0.9998475909233093,
      0.9998039603233337,
      0.999824047088623,
      0.9996993541717529,
      0.9997736811637878,
      0.9998533725738525,
      0.9998881220817566,
      0.9998236894607544,
      0.9998549222946167,
      0.9996196031570435,
      0.9996158480644226,
      0.9992354512214661,
      0.9988325834274292,
      0.9950169920921326,
      0.9771209359169006,
      0.9609287977218628,
      0.9070858955383301,
      0.8639696836471558,
      0.9195623397827148,
      0.9528101682662964,
      0.9876912236213684,
      0.9960038661956787,
      0.9981784224510193,
      0.9990562200546265,
      0.9986574053764343,
      0.9985595941543579,
      0.9990577101707458,
      0.9974143505096436,
      0.9989096522331238,
      0.999528706073761,
      0.9996143579483032,
      0.999818742275238,
      0.9998241066932678,
      0.9998881816864014,
      0.9997050762176514
    ],
    [
      0.18692590296268463,
      0.21527743339538574,
      0.2063746601343155,
      0.1989678293466568,
      0.20015281438827515,
      0.19316457211971283,
      0.18577449023723602,
      0.18913786113262177,
      0.17837174236774445,
      0.17765893042087555,
      0.17070041596889496,
      0.16869261860847473,
      0.14982330799102783,
      0.15510293841362,
      0.15901993215084076,
      0.14812001585960388,
      0.1421412229537964,
      0.14603130519390106,
      0.16019554436206818,
      0.14253602921962738,
      0.14846861362457275,
      0.14914631843566895,
      0.16264605522155762,
      0.15620994567871094,
      0.15685632824897766,
      0.17069962620735168,
      0.1608709692955017,
      0.15592575073242188,
      0.15048959851264954,
      0.16005046665668488,
      0.14695945382118225,
      0.1425304412841797,
      0.13961036503314972,
      0.14108484983444214,
      0.1391337811946869,
      0.15835605561733246,
      0.16202878952026367,
      0.17350296676158905,
      0.19257518649101257,
      0.21657097339630127,
      0.23174990713596344,
      0.22932687401771545,
      0.23621170222759247,
      0.23982450366020203,
      0.2438611090183258,
      0.24957099556922913,
      0.23996928334236145,
      0.2611009180545807,
      0.28201425075531006,
      0.28665682673454285,
      0.2862902283668518,
      0.31312403082847595,
      0.35335007309913635,
      0.31642061471939087,
      0.9982584118843079,
      0.9992126226425171,
      0.9992116093635559,
      0.9997244477272034,
      0.9997254014015198,
      0.9996810555458069,
      0.9992204308509827,
      0.9981780648231506,
      0.995352029800415,
      0.9646021127700806,
      0.9427698850631714,
      0.9770768284797668,
      0.9640101790428162,
      0.9229620099067688,
      0.9012198448181152,
      0.9344006180763245,
      0.9706491231918335,
      0.9946340322494507,
      0.9986839294433594,
      0.9995759129524231,
      0.9997894167900085,
      0.9996875524520874,
      0.9996442794799805,
      0.9991751909255981,
      0.99897700548172,
      0.9986658692359924,
      0.9991722106933594,
      0.9992796778678894,
      0.9983417391777039,
      0.9978711605072021,
      0.9993278384208679,
      0.9991388916969299,
      0.9994569420814514,
      0.9992381930351257,
      0.9991759657859802,
      0.9980472922325134,
      0.993882417678833,
      0.959621787071228,
      0.8934708833694458,
      0.8710907101631165,
      0.8772855401039124,
      0.8220590949058533,
      0.8090135455131531,
      0.8733972311019897,
      0.8889315724372864,
      0.9610135555267334,
      0.9828036427497864,
      0.994966983795166,
      0.9978402853012085,
      0.9968810677528381,
      0.9975066184997559,
      0.9934466481208801,
      0.9928643703460693,
      0.9958984851837158,
      0.9977913498878479,
      0.9990866184234619,
      0.9989289045333862,
      0.997528612613678,
      0.9893171787261963,
      0.9639621376991272,
      0.9083461761474609,
      0.8947910666465759,
      0.9077256321907043,
      0.8595454692840576,
      0.8871278166770935,
      0.8491467833518982,
      0.8454993367195129,
      0.8971552848815918,
      0.9422775506973267,
      0.9769279360771179,
      0.9961293339729309,
      0.9971628189086914,
      0.9992721676826477,
      0.9987202286720276,
      0.9986264109611511,
      0.9963208436965942,
      0.9939355254173279,
      0.9944882392883301,
      0.9951507449150085,
      0.9976902008056641,
      0.9975243806838989,
      0.9944581985473633,
      0.9912389516830444,
      0.9739190936088562,
      0.9756895303726196,
      0.9363033771514893,
      0.9656130075454712,
      0.9387320280075073,
      0.9634946584701538,
      0.994561493396759,
      0.9934169054031372,
      0.9985513091087341,
      0.9976089596748352,
      0.9986379742622375,
      0.9991715550422668,
      0.9993237853050232,
      0.9983911514282227,
      0.9977280497550964,
      0.999288022518158,
      0.9992436170578003,
      0.9997702240943909,
      0.9995041489601135,
      0.999708890914917,
      0.9995282888412476,
      0.9994677305221558,
      0.9988090991973877,
      0.9990801811218262,
      0.9995022416114807,
      0.999710738658905,
      0.9997622966766357,
      0.9995832443237305,
      0.9996516108512878,
      0.9991888999938965,
      0.9992679953575134,
      0.9971212148666382,
      0.9965964555740356,
      0.9891858100891113,
      0.9739973545074463,
      0.9568912982940674,
      0.92775559425354,
      0.9119142293930054,
      0.8465182781219482,
      0.871491551399231,
      0.9201115369796753,
      0.916919469833374,
      0.9387475252151489,
      0.9813602566719055,
      0.9918164014816284,
      0.99836266040802,
      0.9992169141769409,
      0.9996991157531738,
      0.9998205304145813,
      0.9998517036437988,
      0.999845027923584,
      0.9998345971107483,
      0.999715268611908,
      0.9996795654296875,
      0.9994162917137146,
      0.9989384412765503,
      0.9987095594406128,
      0.9988192915916443,
      0.9994668960571289,
      0.9995923638343811,
      0.9994693398475647,
      0.9991198778152466,
      0.9965779185295105,
      0.9961249232292175,
      0.9878619909286499,
      0.9909513592720032,
      0.9969859719276428,
      0.9980078339576721,
      0.9993319511413574,
      0.9995038509368896,
      0.9998381733894348,
      0.9997967481613159,
      0.9997782111167908,
      0.9997696280479431,
      0.9998518824577332,
      0.9998746514320374,
      0.9998363852500916,
      0.999853253364563,
      0.9997450709342957,
      0.9998085498809814,
      0.9998781085014343,
      0.9999061822891235,
      0.9998515844345093,
      0.9998775720596313,
      0.9996761679649353,
      0.9996783137321472,
      0.9993501901626587,
      0.9989299178123474,
      0.9951454401016235,
      0.9761290550231934,
      0.9601693749427795,
      0.9052330255508423,
      0.8568323850631714,
      0.9162721633911133,
      0.9515858292579651,
      0.9876385927200317,
      0.9962637424468994,
      0.9983516931533813,
      0.9991623759269714,
      0.9988113045692444,
      0.9987510442733765,
      0.9991905689239502,
      0.9976755976676941,
      0.9990758895874023,
      0.9996166825294495,
      0.9996882081031799,
      0.9998528957366943,
      0.9998549222946167,
      0.9999071359634399,
      0.9997533559799194
    ],
    [
      0.2192569226026535,
      0.2588144838809967,
      0.2520769536495209,
      0.24142049252986908,
      0.23746779561042786,
      0.22618761658668518,
      0.21925543248653412,
      0.21450699865818024,
      0.19958022236824036,
      0.20158760249614716,
      0.19288073480129242,
      0.1821480393409729,
      0.1666964888572693,
      0.17612922191619873,
      0.17331087589263916,
      0.15755923092365265,
      0.15289178490638733,
      0.1573846936225891,
      0.17009682953357697,
      0.14787018299102783,
      0.1536504626274109,
      0.15682852268218994,
      0.16769059002399445,
      0.16074250638484955,
      0.16107144951820374,
      0.17583400011062622,
      0.16489388048648834,
      0.1580381691455841,
      0.15269601345062256,
      0.162040576338768,
      0.14998258650302887,
      0.14763660728931427,
      0.15300767123699188,
      0.15026141703128815,
      0.1515633761882782,
      0.17235927283763885,
      0.17466548085212708,
      0.18640168011188507,
      0.20408421754837036,
      0.23163945972919464,
      0.2460770606994629,
      0.24405378103256226,
      0.24947962164878845,
      0.24937757849693298,
      0.26407334208488464,
      0.2703404426574707,
      0.26155975461006165,
      0.28616613149642944,
      0.3110656440258026,
      0.3174782395362854,
      0.31647244095802307,
      0.34526699781417847,
      0.39801025390625,
      0.37824004888534546,
      0.9985269904136658,
      0.9993569254875183,
      0.9993462562561035,
      0.9997661709785461,
      0.999751091003418,
      0.9996923804283142,
      0.9992074370384216,
      0.9980795383453369,
      0.9950394630432129,
      0.963281512260437,
      0.9391227960586548,
      0.9765570759773254,
      0.9644384980201721,
      0.9216150641441345,
      0.8980607390403748,
      0.9324514865875244,
      0.9693801403045654,
      0.9946313500404358,
      0.9986881017684937,
      0.999602735042572,
      0.999809741973877,
      0.999732494354248,
      0.9997060298919678,
      0.9993196725845337,
      0.9991554021835327,
      0.9988842606544495,
      0.9993041157722473,
      0.9993975162506104,
      0.9986401796340942,
      0.9982841610908508,
      0.9994717836380005,
      0.9993498921394348,
      0.9995853304862976,
      0.9994053244590759,
      0.9993151426315308,
      0.9982694983482361,
      0.9941573739051819,
      0.9599894285202026,
      0.8911847472190857,
      0.8673826456069946,
      0.8748680353164673,
      0.8176044225692749,
      0.8039193153381348,
      0.8730852603912354,
      0.8907421827316284,
      0.9620747566223145,
      0.9837612509727478,
      0.9955302476882935,
      0.9981599450111389,
      0.9974513053894043,
      0.9979507923126221,
      0.9942573308944702,
      0.9938977360725403,
      0.9964602589607239,
      0.9981335997581482,
      0.9992483854293823,
      0.9990795254707336,
      0.9977317452430725,
      0.9894043803215027,
      0.9636425971984863,
      0.9059909582138062,
      0.8924804925918579,
      0.905297040939331,
      0.8563085198402405,
      0.883442759513855,
      0.8444242477416992,
      0.8409034013748169,
      0.8942403793334961,
      0.9401237964630127,
      0.9768441915512085,
      0.9962611794471741,
      0.9976060390472412,
      0.9994351267814636,
      0.9990653395652771,
      0.9989712834358215,
      0.9971654415130615,
      0.9950775504112244,
      0.9955106973648071,
      0.9961385726928711,
      0.9982595443725586,
      0.9979943037033081,
      0.9951899647712708,
      0.9915682077407837,
      0.9731072783470154,
      0.9740187525749207,
      0.9353854656219482,
      0.9629478454589844,
      0.9345707893371582,
      0.9609352350234985,
      0.9942687749862671,
      0.9928818941116333,
      0.9985390901565552,
      0.9975481629371643,
      0.9986676573753357,
      0.9992842674255371,
      0.9994136095046997,
      0.9986878633499146,
      0.9980984330177307,
      0.9994210600852966,
      0.999363124370575,
      0.9998151063919067,
      0.9996181130409241,
      0.9997642040252686,
      0.9996047616004944,
      0.9995576739311218,
      0.9990085363388062,
      0.9992219805717468,
      0.9995848536491394,
      0.9997627139091492,
      0.999805748462677,
      0.9996671080589294,
      0.9997164011001587,
      0.9993221163749695,
      0.999387800693512,
      0.9974046349525452,
      0.9967052936553955,
      0.989008367061615,
      0.9720651507377625,
      0.9548967480659485,
      0.925894021987915,
      0.9100564122200012,
      0.8405327796936035,
      0.8649559020996094,
      0.9168662428855896,
      0.9142811298370361,
      0.9345929026603699,
      0.9794546365737915,
      0.9914328455924988,
      0.9984079003334045,
      0.9993094801902771,
      0.9997420907020569,
      0.9998513460159302,
      0.9998754858970642,
      0.9998695850372314,
      0.9998564124107361,
      0.9997544884681702,
      0.9997178912162781,
      0.9994873404502869,
      0.9991029500961304,
      0.9989151358604431,
      0.999010443687439,
      0.9995737671852112,
      0.999670147895813,
      0.9995713233947754,
      0.9992583990097046,
      0.9967900514602661,
      0.9963049292564392,
      0.9876022934913635,
      0.9908828139305115,
      0.9971116185188293,
      0.9981545805931091,
      0.999433159828186,
      0.9995757341384888,
      0.9998608231544495,
      0.9998269081115723,
      0.9998063445091248,
      0.9997966885566711,
      0.9998688101768494,
      0.9998894929885864,
      0.9998553991317749,
      0.9998704195022583,
      0.9997766017913818,
      0.9998317956924438,
      0.9998964667320251,
      0.9999204874038696,
      0.9998769760131836,
      0.9998983144760132,
      0.9997331500053406,
      0.9997256398200989,
      0.9994298815727234,
      0.9989795088768005,
      0.9950141310691833,
      0.9745108485221863,
      0.9579585790634155,
      0.9000264406204224,
      0.8478612303733826,
      0.9117872714996338,
      0.9490340948104858,
      0.9871267080307007,
      0.9963777661323547,
      0.9984633922576904,
      0.999239981174469,
      0.9990338087081909,
      0.9989851713180542,
      0.9993487000465393,
      0.9980947375297546,
      0.9992772936820984,
      0.9997069239616394,
      0.9997560977935791,
      0.9998797178268433,
      0.999876856803894,
      0.9999191761016846,
      0.9997818470001221
    ],
    [
      0.24531057476997375,
      0.2889363765716553,
      0.2812792956829071,
      0.27246278524398804,
      0.2632318139076233,
      0.2550525367259979,
      0.24366044998168945,
      0.23128549754619598,
      0.2144392728805542,
      0.21803811192512512,
      0.20899611711502075,
      0.19160132110118866,
      0.1807379126548767,
      0.1864827573299408,
      0.18293097615242004,
      0.1653096228837967,
      0.15880854427814484,
      0.1682061105966568,
      0.17707759141921997,
      0.15547873079776764,
      0.15932954847812653,
      0.17131513357162476,
      0.17638438940048218,
      0.1679624617099762,
      0.17013156414031982,
      0.18536484241485596,
      0.17238324880599976,
      0.17167970538139343,
      0.16828285157680511,
      0.17333051562309265,
      0.16059419512748718,
      0.16817231476306915,
      0.18475787341594696,
      0.179258331656456,
      0.17736086249351501,
      0.19982965290546417,
      0.21630550920963287,
      0.21617154777050018,
      0.2327464520931244,
      0.2535971999168396,
      0.26793724298477173,
      0.2600611746311188,
      0.26369819045066833,
      0.26908162236213684,
      0.2883163094520569,
      0.3004457950592041,
      0.297211617231369,
      0.32369905710220337,
      0.3457413911819458,
      0.3599900007247925,
      0.35806524753570557,
      0.38277068734169006,
      0.44507184624671936,
      0.4317283034324646,
      0.9988526701927185,
      0.9995156526565552,
      0.9995004534721375,
      0.9998121857643127,
      0.9997851848602295,
      0.9997109174728394,
      0.9992311596870422,
      0.9979019165039062,
      0.9943931698799133,
      0.9598047733306885,
      0.9352176785469055,
      0.9748044610023499,
      0.9625398516654968,
      0.9170395135879517,
      0.8929942846298218,
      0.9283139109611511,
      0.9666233062744141,
      0.9942128658294678,
      0.9986264705657959,
      0.9996195435523987,
      0.9998289346694946,
      0.9997779726982117,
      0.9997686147689819,
      0.9994746446609497,
      0.9993418455123901,
      0.9991116523742676,
      0.9994426369667053,
      0.9995206594467163,
      0.9989400506019592,
      0.9986699223518372,
      0.9996045827865601,
      0.9995296597480774,
      0.9996935129165649,
      0.9995390772819519,
      0.9994162321090698,
      0.998428463935852,
      0.9942073822021484,
      0.9594228267669678,
      0.8886407613754272,
      0.8618106245994568,
      0.8715130090713501,
      0.8132116198539734,
      0.7996814250946045,
      0.8690893650054932,
      0.8893662691116333,
      0.9623348712921143,
      0.9840956330299377,
      0.9958475232124329,
      0.9983696937561035,
      0.997803270816803,
      0.9982729554176331,
      0.9950355291366577,
      0.9950767159461975,
      0.9971815943717957,
      0.9984531402587891,
      0.9993846416473389,
      0.9991825819015503,
      0.9977937340736389,
      0.9888216257095337,
      0.9616931676864624,
      0.9023445844650269,
      0.8887350559234619,
      0.9031488299369812,
      0.8517359495162964,
      0.8798078894615173,
      0.8395350575447083,
      0.8387301564216614,
      0.8912007808685303,
      0.9376937747001648,
      0.9764581918716431,
      0.9963188767433167,
      0.997981071472168,
      0.9995781183242798,
      0.9993581175804138,
      0.9992614984512329,
      0.9979425072669983,
      0.9962372183799744,
      0.9965741038322449,
      0.9971401691436768,
      0.9988023638725281,
      0.9985129833221436,
      0.9960479140281677,
      0.9920098781585693,
      0.9723789691925049,
      0.9725441932678223,
      0.9320969581604004,
      0.9604839086532593,
      0.930851936340332,
      0.9586325287818909,
      0.9938684105873108,
      0.9921332597732544,
      0.9985100030899048,
      0.9975191950798035,
      0.9987147450447083,
      0.9994097352027893,
      0.9995350241661072,
      0.9990184307098389,
      0.9985257983207703,
      0.9995756149291992,
      0.9995071887969971,
      0.9998647570610046,
      0.9997335076332092,
      0.9998212456703186,
      0.9996845126152039,
      0.9996444582939148,
      0.9992149472236633,
      0.999366819858551,
      0.9996682405471802,
      0.999816358089447,
      0.9998534917831421,
      0.9997684955596924,
      0.9998008012771606,
      0.999535858631134,
      0.9995653033256531,
      0.9979370832443237,
      0.9970434308052063,
      0.9893065094947815,
      0.9710503816604614,
      0.9541642665863037,
      0.9239043593406677,
      0.9068822264671326,
      0.8366471529006958,
      0.8614605665206909,
      0.9138935804367065,
      0.912497341632843,
      0.9335970282554626,
      0.9798370003700256,
      0.9921612739562988,
      0.9986584782600403,
      0.9994660019874573,
      0.9998001456260681,
      0.9998829364776611,
      0.9998987913131714,
      0.9998934864997864,
      0.9998793005943298,
      0.9997952580451965,
      0.9997565150260925,
      0.9995608329772949,
      0.9992725849151611,
      0.999125063419342,
      0.9992010593414307,
      0.9996757507324219,
      0.9997473955154419,
      0.9996867179870605,
      0.9994567632675171,
      0.9974066019058228,
      0.9971344470977783,
      0.988567590713501,
      0.9919928908348083,
      0.9977933168411255,
      0.998683512210846,
      0.999619722366333,
      0.999686062335968,
      0.9998893141746521,
      0.999860942363739,
      0.9998385310173035,
      0.9998284578323364,
      0.9998875856399536,
      0.999904990196228,
      0.9998756647109985,
      0.9998881220817566,
      0.999805748462677,
      0.9998545050621033,
      0.9999145269393921,
      0.9999340772628784,
      0.9999016523361206,
      0.9999189376831055,
      0.9997918009757996,
      0.999783456325531,
      0.9995376467704773,
      0.9990814328193665,
      0.995296835899353,
      0.9739935994148254,
      0.957891047000885,
      0.8975292444229126,
      0.8412420749664307,
      0.9080716371536255,
      0.9475093483924866,
      0.9865358471870422,
      0.9964184761047363,
      0.998662531375885,
      0.9993461966514587,
      0.999264657497406,
      0.9992279410362244,
      0.9995085597038269,
      0.9985191822052002,
      0.9994856119155884,
      0.9997928738594055,
      0.99982088804245,
      0.9999059438705444,
      0.9998989105224609,
      0.9999319911003113,
      0.9998125433921814
    ],
    [
      0.2635353207588196,
      0.3038768768310547,
      0.3040256202220917,
      0.2978634536266327,
      0.29058656096458435,
      0.2785989046096802,
      0.26412707567214966,
      0.25271424651145935,
      0.23458285629749298,
      0.2375810444355011,
      0.2254951000213623,
      0.20703214406967163,
      0.19460529088974,
      0.19790002703666687,
      0.197958305478096,
      0.18003708124160767,
      0.1730627864599228,
      0.17977114021778107,
      0.1898472011089325,
      0.16809673607349396,
      0.16979879140853882,
      0.18760889768600464,
      0.18557240068912506,
      0.182052344083786,
      0.18171769380569458,
      0.19493494927883148,
      0.18513436615467072,
      0.1888679713010788,
      0.18865662813186646,
      0.1897849440574646,
      0.17572328448295593,
      0.1960696429014206,
      0.21149173378944397,
      0.20872291922569275,
      0.2027168571949005,
      0.2296503335237503,
      0.24965457618236542,
      0.24262773990631104,
      0.26465103030204773,
      0.286810040473938,
      0.3060455620288849,
      0.28561174869537354,
      0.29374098777770996,
      0.31233951449394226,
      0.33496397733688354,
      0.3366393446922302,
      0.34249210357666016,
      0.3669043183326721,
      0.38544750213623047,
      0.3918323814868927,
      0.4104531705379486,
      0.4297524094581604,
      0.4966619312763214,
      0.4885590076446533,
      0.9991157054901123,
      0.9996445775032043,
      0.9996328353881836,
      0.9998531937599182,
      0.9998190999031067,
      0.9997336268424988,
      0.9992137551307678,
      0.9977273941040039,
      0.9937161207199097,
      0.9560419321060181,
      0.9327728748321533,
      0.9730122685432434,
      0.9604412317276001,
      0.9137814044952393,
      0.8900197744369507,
      0.9242871999740601,
      0.9628288149833679,
      0.9937185049057007,
      0.9985654354095459,
      0.9996551275253296,
      0.9998544454574585,
      0.9998294115066528,
      0.9998286962509155,
      0.9996204972267151,
      0.9995218515396118,
      0.9993466138839722,
      0.9995806813240051,
      0.999650239944458,
      0.999289333820343,
      0.9991468191146851,
      0.9997362494468689,
      0.9996911287307739,
      0.9997848868370056,
      0.9996638894081116,
      0.9995328783988953,
      0.9985806941986084,
      0.9941332340240479,
      0.9581860303878784,
      0.8846097588539124,
      0.855406641960144,
      0.8685557246208191,
      0.8065668344497681,
      0.7928118109703064,
      0.8672703504562378,
      0.885384202003479,
      0.9622752666473389,
      0.9842814207077026,
      0.9963189959526062,
      0.9986926913261414,
      0.9985052943229675,
      0.998951256275177,
      0.9970529079437256,
      0.9972582459449768,
      0.9983590245246887,
      0.9990236759185791,
      0.9995919466018677,
      0.9993696212768555,
      0.9979715943336487,
      0.9882292151451111,
      0.9586306810379028,
      0.8984854817390442,
      0.8850165605545044,
      0.8991392850875854,
      0.8449537754058838,
      0.8747045993804932,
      0.8315603733062744,
      0.8334498405456543,
      0.8879531025886536,
      0.9347633123397827,
      0.9755772352218628,
      0.9962637424468994,
      0.9982523322105408,
      0.9996835589408875,
      0.9995613694190979,
      0.9994930624961853,
      0.9986081719398499,
      0.997324526309967,
      0.9977119565010071,
      0.998062014579773,
      0.9992049932479858,
      0.998955249786377,
      0.996787965297699,
      0.9923456907272339,
      0.9711939096450806,
      0.9705510139465332,
      0.9279180765151978,
      0.9580777883529663,
      0.9277188777923584,
      0.9567888975143433,
      0.9934128522872925,
      0.9913346171379089,
      0.9985187649726868,
      0.997507631778717,
      0.9988052845001221,
      0.9995571970939636,
      0.9996574521064758,
      0.9993764758110046,
      0.9990746378898621,
      0.9997298121452332,
      0.999697744846344,
      0.9999113082885742,
      0.9998319745063782,
      0.999871015548706,
      0.9997537136077881,
      0.9997219443321228,
      0.9993889927864075,
      0.9994872808456421,
      0.999735414981842,
      0.9998588562011719,
      0.9998924136161804,
      0.9998483061790466,
      0.9998674988746643,
      0.9997056722640991,
      0.9997200965881348,
      0.9984914660453796,
      0.9974603652954102,
      0.990005612373352,
      0.970919132232666,
      0.9544033408164978,
      0.923977255821228,
      0.9041488170623779,
      0.8361820578575134,
      0.8600255250930786,
      0.9127910137176514,
      0.9125545024871826,
      0.9340542554855347,
      0.9800074100494385,
      0.9926939010620117,
      0.9988596439361572,
      0.9995929598808289,
      0.9998497366905212,
      0.9999116063117981,
      0.9999211430549622,
      0.9999165534973145,
      0.9999009966850281,
      0.9998341798782349,
      0.9997932314872742,
      0.9996311068534851,
      0.999436616897583,
      0.9993196725845337,
      0.9993709921836853,
      0.9997611045837402,
      0.9998099207878113,
      0.9997777342796326,
      0.9996148347854614,
      0.9980471730232239,
      0.9978119134902954,
      0.9895933866500854,
      0.9930928349494934,
      0.9983420372009277,
      0.9991194009780884,
      0.9997493028640747,
      0.9997749328613281,
      0.9999130368232727,
      0.9998889565467834,
      0.999866247177124,
      0.9998548626899719,
      0.9999024271965027,
      0.9999178647994995,
      0.9998940825462341,
      0.9999045133590698,
      0.9998348355293274,
      0.9998761415481567,
      0.9999316334724426,
      0.9999479651451111,
      0.999926745891571,
      0.9999409914016724,
      0.9998559951782227,
      0.9998401403427124,
      0.9996400475502014,
      0.9991717338562012,
      0.9953810572624207,
      0.9735940098762512,
      0.9580570459365845,
      0.8975505828857422,
      0.8398343920707703,
      0.9061727523803711,
      0.9467200040817261,
      0.9862958192825317,
      0.9967581629753113,
      0.9988830089569092,
      0.9994513988494873,
      0.9995038509368896,
      0.9994884133338928,
      0.9996824264526367,
      0.9990646243095398,
      0.9997084736824036,
      0.9998779296875,
      0.9998856782913208,
      0.999932050704956,
      0.9999206066131592,
      0.9999444484710693,
      0.9998411536216736
    ],
    [
      0.2758026719093323,
      0.31849950551986694,
      0.3265129327774048,
      0.3273099362850189,
      0.3197196125984192,
      0.30513322353363037,
      0.2907925844192505,
      0.2692592442035675,
      0.2541249394416809,
      0.2545137405395508,
      0.2436283379793167,
      0.22271333634853363,
      0.2108197808265686,
      0.21322938799858093,
      0.21481990814208984,
      0.19645096361637115,
      0.18539491295814514,
      0.20456773042678833,
      0.21579599380493164,
      0.19396761059761047,
      0.20597058534622192,
      0.22548554837703705,
      0.22580134868621826,
      0.21753670275211334,
      0.22828476130962372,
      0.2327968329191208,
      0.21589486300945282,
      0.22580009698867798,
      0.22030778229236603,
      0.2140129804611206,
      0.20229248702526093,
      0.2375856339931488,
      0.25278618931770325,
      0.23157574236392975,
      0.229797825217247,
      0.2646733224391937,
      0.2797830402851105,
      0.28722625970840454,
      0.32068535685539246,
      0.3233104348182678,
      0.35042107105255127,
      0.3442115783691406,
      0.3408268094062805,
      0.3646489381790161,
      0.3887549042701721,
      0.3811671733856201,
      0.38643398880958557,
      0.4068901538848877,
      0.41016659140586853,
      0.4161864221096039,
      0.4341411888599396,
      0.4540168046951294,
      0.5014037489891052,
      0.4868020713329315,
      0.9993154406547546,
      0.9997382760047913,
      0.9997268915176392,
      0.9998849630355835,
      0.9998449683189392,
      0.9997408390045166,
      0.9991901516914368,
      0.997381329536438,
      0.9926040768623352,
      0.9524702429771423,
      0.9285762310028076,
      0.9703271389007568,
      0.9569210410118103,
      0.909050464630127,
      0.8851361274719238,
      0.9200113415718079,
      0.9582454562187195,
      0.9930986762046814,
      0.998444676399231,
      0.9996751546859741,
      0.9998724460601807,
      0.9998670816421509,
      0.9998712539672852,
      0.9997250437736511,
      0.9996522665023804,
      0.999506413936615,
      0.9996742606163025,
      0.9997330904006958,
      0.9995222687721252,
      0.9994650483131409,
      0.9998267889022827,
      0.9998037815093994,
      0.9998506903648376,
      0.9997626543045044,
      0.999627947807312,
      0.9987232089042664,
      0.9939029216766357,
      0.957671046257019,
      0.8797215819358826,
      0.8460109233856201,
      0.8634782433509827,
      0.7957040071487427,
      0.787193775177002,
      0.8583232164382935,
      0.8848427534103394,
      0.9624758958816528,
      0.9845201969146729,
      0.9968022108078003,
      0.9989519119262695,
      0.9989778399467468,
      0.9993793368339539,
      0.998439371585846,
      0.9985661506652832,
      0.9990817904472351,
      0.999401330947876,
      0.9997227787971497,
      0.9994917511940002,
      0.9980760812759399,
      0.9871599674224854,
      0.9543742537498474,
      0.8917292952537537,
      0.8789743781089783,
      0.8913573026657104,
      0.8344833850860596,
      0.866966962814331,
      0.8207440972328186,
      0.8272920250892639,
      0.8846024870872498,
      0.9308655261993408,
      0.974718451499939,
      0.9961730241775513,
      0.9985058903694153,
      0.999760627746582,
      0.9997201561927795,
      0.9996799230575562,
      0.9991867542266846,
      0.9985612630844116,
      0.9988105893135071,
      0.9988462328910828,
      0.9994828104972839,
      0.999269425868988,
      0.9974803924560547,
      0.9928324222564697,
      0.9701029062271118,
      0.9682412147521973,
      0.9249973893165588,
      0.9555206894874573,
      0.9248301386833191,
      0.9543035626411438,
      0.9926608204841614,
      0.9903153777122498,
      0.9984962344169617,
      0.997521698474884,
      0.9988579154014587,
      0.9996538758277893,
      0.9997345209121704,
      0.9995657801628113,
      0.9993913173675537,
      0.9998111724853516,
      0.9998065829277039,
      0.9999378323554993,
      0.9998819231987,
      0.9998993873596191,
      0.9997990727424622,
      0.9997731447219849,
      0.9995142817497253,
      0.9995792508125305,
      0.9997855424880981,
      0.9998893737792969,
      0.9999186396598816,
      0.9998974800109863,
      0.9999087452888489,
      0.9998075366020203,
      0.9998088479042053,
      0.9988439083099365,
      0.9977208971977234,
      0.9899349212646484,
      0.9702655673027039,
      0.9546679854393005,
      0.9228615164756775,
      0.9005780220031738,
      0.8327248692512512,
      0.8573273420333862,
      0.9127817153930664,
      0.9137667417526245,
      0.9369304180145264,
      0.9813081622123718,
      0.993949830532074,
      0.999123215675354,
      0.9997082352638245,
      0.9998889565467834,
      0.9999318718910217,
      0.999936580657959,
      0.9999330639839172,
      0.9999167323112488,
      0.9998613595962524,
      0.9998194575309753,
      0.9996833801269531,
      0.9995520114898682,
      0.9994621872901917,
      0.9995039105415344,
      0.999825119972229,
      0.9998588562011719,
      0.9998469352722168,
      0.9997442364692688,
      0.9987207055091858,
      0.9985944032669067,
      0.9917410016059875,
      0.9948856830596924,
      0.9988787174224854,
      0.9994519352912903,
      0.9998387694358826,
      0.9998394250869751,
      0.9999314546585083,
      0.9999114274978638,
      0.9998879432678223,
      0.9998774528503418,
      0.9999148845672607,
      0.99992835521698,
      0.9999085664749146,
      0.9999161958694458,
      0.999853253364563,
      0.9998900294303894,
      0.9999414086341858,
      0.9999560117721558,
      0.9999407529830933,
      0.999953031539917,
      0.999891996383667,
      0.9998795390129089,
      0.9997225999832153,
      0.9993004202842712,
      0.9958006143569946,
      0.9732111692428589,
      0.9592887759208679,
      0.9015554785728455,
      0.8430349826812744,
      0.9057778716087341,
      0.9477728605270386,
      0.9869239926338196,
      0.9971297383308411,
      0.999116063117981,
      0.9995421171188354,
      0.9996650815010071,
      0.9996560215950012,
      0.9997789859771729,
      0.9994091391563416,
      0.9998170137405396,
      0.9999158978462219,
      0.9999157190322876,
      0.9999464750289917,
      0.9999349117279053,
      0.9999533891677856,
      0.99986332654953
    ],
    [
      0.27362993359565735,
      0.31133055686950684,
      0.32891845703125,
      0.33843308687210083,
      0.34025293588638306,
      0.3271750211715698,
      0.3099656403064728,
      0.28275272250175476,
      0.2708032429218292,
      0.2710508704185486,
      0.2628292739391327,
      0.23875515162944794,
      0.22903668880462646,
      0.23413780331611633,
      0.23548080027103424,
      0.21903805434703827,
      0.2064829021692276,
      0.2342928946018219,
      0.2558321952819824,
      0.24063247442245483,
      0.2590527832508087,
      0.2688479423522949,
      0.2725825905799866,
      0.2594013810157776,
      0.2687366008758545,
      0.2696004807949066,
      0.2540622353553772,
      0.26260125637054443,
      0.23717164993286133,
      0.23838789761066437,
      0.22829687595367432,
      0.26633208990097046,
      0.2748488187789917,
      0.25683438777923584,
      0.2621507942676544,
      0.2883010804653168,
      0.31663307547569275,
      0.3397180736064911,
      0.36506009101867676,
      0.37604549527168274,
      0.43652650713920593,
      0.4067678153514862,
      0.39070504903793335,
      0.4253518581390381,
      0.43833571672439575,
      0.4215962588787079,
      0.42847949266433716,
      0.4479285180568695,
      0.44694167375564575,
      0.44535547494888306,
      0.47220879793167114,
      0.48534682393074036,
      0.5132244825363159,
      0.49469685554504395,
      0.9994690418243408,
      0.9998072981834412,
      0.9997975826263428,
      0.999910295009613,
      0.9998677968978882,
      0.9997575283050537,
      0.9991726875305176,
      0.9971703290939331,
      0.9919710159301758,
      0.9489603042602539,
      0.9251070618629456,
      0.9683511853218079,
      0.954696774482727,
      0.9054832458496094,
      0.8806847333908081,
      0.9170982837677002,
      0.9546011090278625,
      0.9927091598510742,
      0.9984018802642822,
      0.999702513217926,
      0.9998922944068909,
      0.9998972415924072,
      0.9999017119407654,
      0.9997994303703308,
      0.9997453689575195,
      0.9996217489242554,
      0.9997392892837524,
      0.9997897148132324,
      0.9996579885482788,
      0.9996510148048401,
      0.9998793005943298,
      0.9998663067817688,
      0.9998922944068909,
      0.9998310208320618,
      0.9997219443321228,
      0.9989128112792969,
      0.9941015839576721,
      0.9591144919395447,
      0.8782757520675659,
      0.8375487327575684,
      0.8593873977661133,
      0.7876923084259033,
      0.7826784253120422,
      0.8550208210945129,
      0.888865053653717,
      0.96476811170578,
      0.9858513474464417,
      0.9974763989448547,
      0.9992502331733704,
      0.9994383454322815,
      0.9996723532676697,
      0.9992678761482239,
      0.999233603477478,
      0.9994733929634094,
      0.9996516704559326,
      0.9998243451118469,
      0.9996189475059509,
      0.9982874393463135,
      0.9871018528938293,
      0.9523212313652039,
      0.8871581554412842,
      0.8718433976173401,
      0.8845963478088379,
      0.8222352266311646,
      0.8589360117912292,
      0.8088234663009644,
      0.8167898058891296,
      0.8830264806747437,
      0.9305613040924072,
      0.9754892587661743,
      0.9963504672050476,
      0.9988222718238831,
      0.9998241066932678,
      0.9998165965080261,
      0.9997925758361816,
      0.9995051026344299,
      0.9992429614067078,
      0.9993742108345032,
      0.9993153214454651,
      0.9996626973152161,
      0.9994996190071106,
      0.9982603788375854,
      0.9939703345298767,
      0.9711806774139404,
      0.9675319194793701,
      0.9217263460159302,
      0.9536594152450562,
      0.923117458820343,
      0.9540997743606567,
      0.9921541810035706,
      0.989713191986084,
      0.9985008239746094,
      0.9976353645324707,
      0.9989590644836426,
      0.999739408493042,
      0.9997975826263428,
      0.9997190237045288,
      0.9996184706687927,
      0.9998661279678345,
      0.9998672008514404,
      0.9999518990516663,
      0.9999105930328369,
      0.9999176263809204,
      0.9998294711112976,
      0.9998088479042053,
      0.999597430229187,
      0.9996411204338074,
      0.9998182058334351,
      0.9999074935913086,
      0.9999348521232605,
      0.9999268054962158,
      0.9999358654022217,
      0.9998726844787598,
      0.9998688697814941,
      0.9991365671157837,
      0.9979986548423767,
      0.9900502562522888,
      0.9697606563568115,
      0.9547203183174133,
      0.9223365783691406,
      0.8984262347221375,
      0.8332629799842834,
      0.8568535447120667,
      0.9128515720367432,
      0.9160094261169434,
      0.9396809935569763,
      0.9825620055198669,
      0.9950058460235596,
      0.9993321895599365,
      0.9997932314872742,
      0.999919593334198,
      0.9999483823776245,
      0.9999487996101379,
      0.9999457597732544,
      0.99992835521698,
      0.9998809099197388,
      0.9998387098312378,
      0.9997212290763855,
      0.9996275901794434,
      0.9995599389076233,
      0.9996042847633362,
      0.9998716711997986,
      0.9998951554298401,
      0.9998952150344849,
      0.9998324513435364,
      0.9991974830627441,
      0.9991208910942078,
      0.993696928024292,
      0.9964745044708252,
      0.9992584586143494,
      0.9996553659439087,
      0.9998932480812073,
      0.9998801946640015,
      0.9999432563781738,
      0.9999236464500427,
      0.999902606010437,
      0.9998931288719177,
      0.999923586845398,
      0.9999356269836426,
      0.9999192357063293,
      0.9999248385429382,
      0.9998684525489807,
      0.999900758266449,
      0.9999482035636902,
      0.9999620914459229,
      0.9999516606330872,
      0.9999628067016602,
      0.9999200701713562,
      0.999910831451416,
      0.9997900128364563,
      0.9994151592254639,
      0.9962657690048218,
      0.9740105867385864,
      0.9609447121620178,
      0.9050682783126831,
      0.8469791412353516,
      0.9059966206550598,
      0.9486221075057983,
      0.9873312711715698,
      0.9976425766944885,
      0.9993338584899902,
      0.9996258020401001,
      0.9997733235359192,
      0.9997782707214355,
      0.999855637550354,
      0.9996591210365295,
      0.9998872876167297,
      0.9999415874481201,
      0.9999363422393799,
      0.9999551177024841,
      0.999944806098938,
      0.9999597668647766,
      0.9998786449432373
    ],
    [
      0.29070067405700684,
      0.3334791958332062,
      0.35006648302078247,
      0.36406105756759644,
      0.37434133887290955,
      0.3656498193740845,
      0.3509172201156616,
      0.3174055814743042,
      0.3035030961036682,
      0.30342939496040344,
      0.2960165739059448,
      0.2671186923980713,
      0.2605595290660858,
      0.26761284470558167,
      0.2637404501438141,
      0.24835580587387085,
      0.24512523412704468,
      0.27491816878318787,
      0.29452571272850037,
      0.27905526757240295,
      0.294344961643219,
      0.3206665515899658,
      0.3201410472393036,
      0.3000277876853943,
      0.31280332803726196,
      0.3070467710494995,
      0.28113454580307007,
      0.2792734205722809,
      0.26015985012054443,
      0.25024765729904175,
      0.2441011667251587,
      0.2669892907142639,
      0.2888903021812439,
      0.26426446437835693,
      0.2725982666015625,
      0.3112802505493164,
      0.34499484300613403,
      0.3642652928829193,
      0.4018578827381134,
      0.41975274682044983,
      0.47310709953308105,
      0.4424414336681366,
      0.42687687277793884,
      0.46938759088516235,
      0.4721752405166626,
      0.4368423521518707,
      0.45329421758651733,
      0.4767810106277466,
      0.46761518716812134,
      0.46669599413871765,
      0.4943819046020508,
      0.5093037486076355,
      0.5256279706954956,
      0.511016845703125,
      0.9995747804641724,
      0.9998522400856018,
      0.9998466372489929,
      0.9999293088912964,
      0.9998904466629028,
      0.9997879862785339,
      0.9992213249206543,
      0.9972290396690369,
      0.9923893213272095,
      0.9501714706420898,
      0.9263403415679932,
      0.9692053198814392,
      0.9554435014724731,
      0.9066997766494751,
      0.8805017471313477,
      0.9186370372772217,
      0.9538868069648743,
      0.9930077195167542,
      0.9984526634216309,
      0.9997434616088867,
      0.999908447265625,
      0.9999165534973145,
      0.9999205470085144,
      0.9998466372489929,
      0.9997997879981995,
      0.9996840953826904,
      0.9997742772102356,
      0.9998206496238708,
      0.9997298717498779,
      0.9997459650039673,
      0.9999083280563354,
      0.999897301197052,
      0.999915599822998,
      0.9998726844787598,
      0.9997876882553101,
      0.9990880489349365,
      0.9945305585861206,
      0.9607752561569214,
      0.8789058923721313,
      0.8328421115875244,
      0.8562831282615662,
      0.7828793525695801,
      0.7845646142959595,
      0.8581099510192871,
      0.8878811597824097,
      0.9667164087295532,
      0.9876276850700378,
      0.998051643371582,
      0.9994372129440308,
      0.9996213316917419,
      0.9997828006744385,
      0.9995487928390503,
      0.9994824528694153,
      0.9996225237846375,
      0.9997617602348328,
      0.9998732805252075,
      0.9997027516365051,
      0.9984869956970215,
      0.9876919984817505,
      0.9516667127609253,
      0.8882882595062256,
      0.8657253980636597,
      0.8811450004577637,
      0.8135557770729065,
      0.8532198667526245,
      0.7951643466949463,
      0.8072752952575684,
      0.8836659789085388,
      0.932050347328186,
      0.9762818813323975,
      0.9966064095497131,
      0.9991220235824585,
      0.9998668432235718,
      0.9998716711997986,
      0.9998482465744019,
      0.9996317028999329,
      0.9995077252388,
      0.9995750188827515,
      0.9995250701904297,
      0.9997569918632507,
      0.9996641874313354,
      0.9988248944282532,
      0.9948709011077881,
      0.9725595116615295,
      0.9674257040023804,
      0.9244709014892578,
      0.9543821811676025,
      0.9243420362472534,
      0.9548202157020569,
      0.9922146797180176,
      0.9899101853370667,
      0.9985914826393127,
      0.9978625178337097,
      0.9990993142127991,
      0.9998059868812561,
      0.9998449087142944,
      0.9998151659965515,
      0.9997698068618774,
      0.9998983144760132,
      0.999904215335846,
      0.9999604821205139,
      0.9999274015426636,
      0.9999297261238098,
      0.9998505115509033,
      0.9998337030410767,
      0.9996623396873474,
      0.9996880888938904,
      0.9998418092727661,
      0.9999194145202637,
      0.9999442100524902,
      0.9999435544013977,
      0.9999527335166931,
      0.9999107122421265,
      0.9999055862426758,
      0.9993970990180969,
      0.9983627200126648,
      0.9910915493965149,
      0.9708601832389832,
      0.95658940076828,
      0.9247998595237732,
      0.8989660739898682,
      0.8354834914207458,
      0.8595707416534424,
      0.9158010482788086,
      0.9191739559173584,
      0.9426548480987549,
      0.9837740659713745,
      0.9957587718963623,
      0.9994610548019409,
      0.9998417496681213,
      0.999937891960144,
      0.9999581575393677,
      0.9999564290046692,
      0.9999535083770752,
      0.9999353289604187,
      0.9998927712440491,
      0.999850869178772,
      0.9997444748878479,
      0.9996749758720398,
      0.9996152520179749,
      0.9996579885482788,
      0.9998947978019714,
      0.9999114274978638,
      0.9999219179153442,
      0.9998807311058044,
      0.9994713664054871,
      0.9994111657142639,
      0.995390772819519,
      0.9976593852043152,
      0.9994988441467285,
      0.9997650384902954,
      0.9999191761016846,
      0.9999030232429504,
      0.9999507069587708,
      0.9999312162399292,
      0.9999122619628906,
      0.999903678894043,
      0.9999290704727173,
      0.9999403357505798,
      0.9999258518218994,
      0.9999301433563232,
      0.9998772740364075,
      0.9999074339866638,
      0.9999523162841797,
      0.9999680519104004,
      0.9999586343765259,
      0.9999687075614929,
      0.9999372363090515,
      0.9999318718910217,
      0.9998351335525513,
      0.9995037913322449,
      0.9967010617256165,
      0.9752506017684937,
      0.9626331329345703,
      0.909074068069458,
      0.8526772856712341,
      0.9086676836013794,
      0.9503412842750549,
      0.98823082447052,
      0.998046875,
      0.999475359916687,
      0.9996952414512634,
      0.9998413324356079,
      0.9998441934585571,
      0.9998973608016968,
      0.9997854828834534,
      0.9999229907989502,
      0.9999562501907349,
      0.9999487996101379,
      0.9999603629112244,
      0.9999510049819946,
      0.9999639391899109,
      0.9998891353607178
    ],
    [
      0.31696587800979614,
      0.34817245602607727,
      0.36401546001434326,
      0.37327009439468384,
      0.38519102334976196,
      0.38190752267837524,
      0.3681947588920593,
      0.3319603502750397,
      0.31243181228637695,
      0.32059866189956665,
      0.30427318811416626,
      0.27570295333862305,
      0.276267945766449,
      0.28931060433387756,
      0.28766506910324097,
      0.25951412320137024,
      0.26132917404174805,
      0.29216596484184265,
      0.30849766731262207,
      0.29390695691108704,
      0.3088962435722351,
      0.33578699827194214,
      0.33734989166259766,
      0.3263750672340393,
      0.3401312530040741,
      0.33552199602127075,
      0.30337750911712646,
      0.29408830404281616,
      0.2814784049987793,
      0.2750033736228943,
      0.2618051767349243,
      0.2832581102848053,
      0.3235972225666046,
      0.2889627516269684,
      0.2951890230178833,
      0.3565029501914978,
      0.3850010335445404,
      0.4034908711910248,
      0.44229763746261597,
      0.47264614701271057,
      0.5135343074798584,
      0.48753809928894043,
      0.4602626860141754,
      0.5073763728141785,
      0.5011473894119263,
      0.4580965042114258,
      0.4828307330608368,
      0.5110277533531189,
      0.4915497303009033,
      0.48357027769088745,
      0.5169577598571777,
      0.53669273853302,
      0.5466979146003723,
      0.5372381806373596,
      0.9996357560157776,
      0.9998775720596313,
      0.9998741745948792,
      0.9999404549598694,
      0.9999035000801086,
      0.9998053312301636,
      0.9992807507514954,
      0.997345507144928,
      0.9927576184272766,
      0.9499086141586304,
      0.9277571439743042,
      0.9704881906509399,
      0.9562880992889404,
      0.9077709913253784,
      0.8817930221557617,
      0.9207914471626282,
      0.9551908373832703,
      0.9936017990112305,
      0.9985241889953613,
      0.9997618198394775,
      0.9999175667762756,
      0.9999255537986755,
      0.999930202960968,
      0.9998711347579956,
      0.9998271465301514,
      0.9997146129608154,
      0.99979168176651,
      0.9998380541801453,
      0.9997661709785461,
      0.9997886419296265,
      0.9999223947525024,
      0.9999120831489563,
      0.9999278783798218,
      0.9998941421508789,
      0.9998341202735901,
      0.9992423057556152,
      0.9951903223991394,
      0.9630880355834961,
      0.8818438053131104,
      0.8315509557723999,
      0.8541682958602905,
      0.7806148529052734,
      0.7893778085708618,
      0.8639718890190125,
      0.8916244506835938,
      0.9690860509872437,
      0.9894796013832092,
      0.9984480142593384,
      0.9995406270027161,
      0.9996999502182007,
      0.9998236894607544,
      0.9996443390846252,
      0.9995715022087097,
      0.9996805191040039,
      0.9998087286949158,
      0.9998956322669983,
      0.9997468590736389,
      0.9986536502838135,
      0.9885646104812622,
      0.9520484209060669,
      0.889681875705719,
      0.8646379709243774,
      0.8802677392959595,
      0.80824875831604,
      0.8504070043563843,
      0.7899265289306641,
      0.8029998540878296,
      0.8851739764213562,
      0.9334248900413513,
      0.9780130386352539,
      0.9969927072525024,
      0.9993475079536438,
      0.9998946189880371,
      0.9998993277549744,
      0.9998778700828552,
      0.9996965527534485,
      0.999634861946106,
      0.9996778964996338,
      0.9996383190155029,
      0.9998108148574829,
      0.9997535347938538,
      0.9991850852966309,
      0.9958096742630005,
      0.9745727181434631,
      0.9686511754989624,
      0.9261855483055115,
      0.9550631046295166,
      0.9259775876998901,
      0.9558000564575195,
      0.992503821849823,
      0.9901197552680969,
      0.9986670613288879,
      0.998033344745636,
      0.999181866645813,
      0.9998387098312378,
      0.9998641610145569,
      0.9998489022254944,
      0.99980628490448,
      0.9999121427536011,
      0.9999182224273682,
      0.9999639391899109,
      0.9999330639839172,
      0.9999342560768127,
      0.9998583793640137,
      0.9998458027839661,
      0.9996913075447083,
      0.9997090697288513,
      0.9998520016670227,
      0.9999247193336487,
      0.9999476671218872,
      0.9999510049819946,
      0.9999595284461975,
      0.9999266862869263,
      0.9999203681945801,
      0.9995050430297852,
      0.9985441565513611,
      0.9915771484375,
      0.9717673063278198,
      0.9580450654029846,
      0.9259576797485352,
      0.9017653465270996,
      0.8392121195793152,
      0.862136960029602,
      0.918735921382904,
      0.9215887188911438,
      0.9453124403953552,
      0.9852656126022339,
      0.9963749051094055,
      0.999538242816925,
      0.9998652935028076,
      0.9999462962150574,
      0.999962329864502,
      0.9999603629112244,
      0.999957799911499,
      0.999939501285553,
      0.9998992085456848,
      0.9998577833175659,
      0.9997571706771851,
      0.9996979236602783,
      0.9996452927589417,
      0.9996849298477173,
      0.9999057650566101,
      0.9999181032180786,
      0.9999328255653381,
      0.999900221824646,
      0.9995762705802917,
      0.99953693151474,
      0.9963322877883911,
      0.9982581734657288,
      0.999616265296936,
      0.9998157620429993,
      0.9999315142631531,
      0.9999141693115234,
      0.9999540448188782,
      0.9999346733093262,
      0.9999166131019592,
      0.9999080300331116,
      0.9999316930770874,
      0.9999427795410156,
      0.9999293088912964,
      0.9999329447746277,
      0.9998829960823059,
      0.999910831451416,
      0.9999545812606812,
      0.9999704360961914,
      0.9999626874923706,
      0.9999719262123108,
      0.999945878982544,
      0.9999410510063171,
      0.9998583197593689,
      0.9995594620704651,
      0.9970600605010986,
      0.9765744209289551,
      0.9641610383987427,
      0.9132218956947327,
      0.8591930866241455,
      0.911978006362915,
      0.9526925086975098,
      0.9891483783721924,
      0.9983381032943726,
      0.9995585083961487,
      0.9997348189353943,
      0.9998744130134583,
      0.9998735785484314,
      0.9999152421951294,
      0.9998365640640259,
      0.9999386668205261,
      0.9999628067016602,
      0.9999550580978394,
      0.9999629259109497,
      0.999954342842102,
      0.9999659657478333,
      0.9998956918716431
    ],
    [
      0.30991965532302856,
      0.34263259172439575,
      0.3510519862174988,
      0.3533250689506531,
      0.37022796273231506,
      0.3658730685710907,
      0.3679318428039551,
      0.3345787525177002,
      0.3177884817123413,
      0.3368690013885498,
      0.3274281919002533,
      0.3036639392375946,
      0.2929016053676605,
      0.32616570591926575,
      0.3379024863243103,
      0.30007606744766235,
      0.309072345495224,
      0.36105939745903015,
      0.36006873846054077,
      0.34026721119880676,
      0.3789924383163452,
      0.42062386870384216,
      0.3859085142612457,
      0.38142016530036926,
      0.4114311635494232,
      0.379966139793396,
      0.32939234375953674,
      0.3418106138706207,
      0.3664916157722473,
      0.36079293489456177,
      0.3388024866580963,
      0.375155508518219,
      0.3797290027141571,
      0.3524473011493683,
      0.3507538437843323,
      0.4318980574607849,
      0.48633983731269836,
      0.4711500406265259,
      0.509907603263855,
      0.5489656925201416,
      0.5850708484649658,
      0.5448834896087646,
      0.522208571434021,
      0.5740808844566345,
      0.5690933465957642,
      0.5163695812225342,
      0.5364901423454285,
      0.564549446105957,
      0.554915189743042,
      0.53089439868927,
      0.5576311945915222,
      0.5844634771347046,
      0.5808719992637634,
      0.5681504011154175,
      0.9996813535690308,
      0.9998959898948669,
      0.9998935461044312,
      0.999950647354126,
      0.9999166131019592,
      0.9998356103897095,
      0.9993804097175598,
      0.9977108240127563,
      0.9938231706619263,
      0.9546422958374023,
      0.9310365915298462,
      0.974022388458252,
      0.9596700668334961,
      0.9111578464508057,
      0.8832151889801025,
      0.9228900671005249,
      0.9584875106811523,
      0.9947541356086731,
      0.9987819194793701,
      0.999800443649292,
      0.9999315142631531,
      0.9999382495880127,
      0.9999391436576843,
      0.9998903274536133,
      0.9998482465744019,
      0.9997383952140808,
      0.9998047947883606,
      0.9998502731323242,
      0.999792218208313,
      0.9998172521591187,
      0.9999330043792725,
      0.9999223351478577,
      0.9999374151229858,
      0.9999107122421265,
      0.999873697757721,
      0.9994290471076965,
      0.9964206218719482,
      0.9686944484710693,
      0.8902684450149536,
      0.8397248387336731,
      0.8596482872962952,
      0.7836243510246277,
      0.7989131212234497,
      0.8761025667190552,
      0.9019779562950134,
      0.9741687774658203,
      0.9922630786895752,
      0.9989096522331238,
      0.9996591210365295,
      0.9997632503509521,
      0.9998524785041809,
      0.9997071623802185,
      0.9996286630630493,
      0.9997231364250183,
      0.9998433589935303,
      0.9999141693115234,
      0.9997979998588562,
      0.9988970160484314,
      0.9899541139602661,
      0.9537847638130188,
      0.8921059370040894,
      0.8686788082122803,
      0.8854629993438721,
      0.8100923299789429,
      0.8551298379898071,
      0.7882505655288696,
      0.8062491416931152,
      0.888318657875061,
      0.9395624399185181,
      0.9818562865257263,
      0.9976921081542969,
      0.9995487928390503,
      0.9999173879623413,
      0.9999200701713562,
      0.9998992085456848,
      0.9997423887252808,
      0.9997161030769348,
      0.999740719795227,
      0.9997200965881348,
      0.9998477101325989,
      0.9998120069503784,
      0.9994574189186096,
      0.9970108270645142,
      0.978912889957428,
      0.9732322692871094,
      0.9290418028831482,
      0.9595270752906799,
      0.9309942126274109,
      0.958655059337616,
      0.9930005669593811,
      0.9910205602645874,
      0.9988062977790833,
      0.9983051419258118,
      0.9993031620979309,
      0.9998674392700195,
      0.9998859763145447,
      0.9998779296875,
      0.999836802482605,
      0.9999234676361084,
      0.9999297261238098,
      0.9999670386314392,
      0.9999374151229858,
      0.9999377131462097,
      0.9998636841773987,
      0.9998535513877869,
      0.9997151494026184,
      0.9997236132621765,
      0.9998580813407898,
      0.9999281764030457,
      0.9999505877494812,
      0.999957263469696,
      0.9999657869338989,
      0.9999398589134216,
      0.9999337196350098,
      0.9996263384819031,
      0.9988284707069397,
      0.9931062459945679,
      0.9744960069656372,
      0.9621886610984802,
      0.9314795732498169,
      0.9107379913330078,
      0.8480979204177856,
      0.8732638359069824,
      0.9268966913223267,
      0.9290516376495361,
      0.9503933191299438,
      0.9867947101593018,
      0.996619462966919,
      0.999578595161438,
      0.9998805522918701,
      0.9999529123306274,
      0.9999657869338989,
      0.99996417760849,
      0.9999614953994751,
      0.9999421834945679,
      0.9999030232429504,
      0.9998611211776733,
      0.9997656345367432,
      0.9997159242630005,
      0.9996691346168518,
      0.9997056722640991,
      0.9999140501022339,
      0.999923050403595,
      0.999939501285553,
      0.9999093413352966,
      0.9996249079704285,
      0.9995871186256409,
      0.996475338935852,
      0.998568058013916,
      0.9996956586837769,
      0.9998533129692078,
      0.9999408721923828,
      0.9999238848686218,
      0.9999573230743408,
      0.9999371767044067,
      0.9999191164970398,
      0.9999113082885742,
      0.9999334216117859,
      0.9999440312385559,
      0.9999315142631531,
      0.9999342560768127,
      0.999885618686676,
      0.9999121427536011,
      0.9999557733535767,
      0.9999717473983765,
      0.9999658465385437,
      0.9999752640724182,
      0.9999541640281677,
      0.9999481439590454,
      0.9998793005943298,
      0.9996099472045898,
      0.9973621964454651,
      0.9785341620445251,
      0.966705322265625,
      0.9224972724914551,
      0.874003529548645,
      0.9224945306777954,
      0.9567120671272278,
      0.9900428652763367,
      0.9985421895980835,
      0.9996283650398254,
      0.999772846698761,
      0.999897301197052,
      0.9998956322669983,
      0.9999290704727173,
      0.9998691082000732,
      0.9999492764472961,
      0.9999680519104004,
      0.9999603629112244,
      0.9999651312828064,
      0.9999569058418274,
      0.9999675750732422,
      0.9999006986618042
    ],
    [
      0.2886626422405243,
      0.3187136650085449,
      0.33097410202026367,
      0.32616686820983887,
      0.3240523934364319,
      0.31520116329193115,
      0.3517455458641052,
      0.34650442004203796,
      0.3281993865966797,
      0.34869009256362915,
      0.3735169470310211,
      0.3428441286087036,
      0.3307822644710541,
      0.391237735748291,
      0.40801942348480225,
      0.37904977798461914,
      0.4054436683654785,
      0.45814669132232666,
      0.45056045055389404,
      0.46384721994400024,
      0.5288633704185486,
      0.5533156991004944,
      0.5022009015083313,
      0.5084850192070007,
      0.5497188568115234,
      0.5100551843643188,
      0.4527466297149658,
      0.47846317291259766,
      0.4838637113571167,
      0.51280277967453,
      0.5778751373291016,
      0.5665521025657654,
      0.5729976892471313,
      0.6055377125740051,
      0.5437338352203369,
      0.616478443145752,
      0.6593642830848694,
      0.6225443482398987,
      0.6068982481956482,
      0.6482553482055664,
      0.6741542816162109,
      0.6360828876495361,
      0.6108623147010803,
      0.6577635407447815,
      0.6597385406494141,
      0.6111160516738892,
      0.6163132786750793,
      0.65985107421875,
      0.6485931873321533,
      0.6112410426139832,
      0.6173763275146484,
      0.640587329864502,
      0.6324610710144043,
      0.5857539772987366,
      0.9997061491012573,
      0.9999066591262817,
      0.9999051094055176,
      0.9999566078186035,
      0.9999253153800964,
      0.999854564666748,
      0.9994059801101685,
      0.9980136752128601,
      0.9947363138198853,
      0.9582098722457886,
      0.9345422983169556,
      0.9777668118476868,
      0.9640548229217529,
      0.9166781902313232,
      0.8848639726638794,
      0.9255696535110474,
      0.9619130492210388,
      0.9956197738647461,
      0.9989811778068542,
      0.9998289346694946,
      0.999939501285553,
      0.9999455213546753,
      0.999944806098938,
      0.9999009370803833,
      0.9998590350151062,
      0.9997484087944031,
      0.9998087286949158,
      0.9998548626899719,
      0.9998041391372681,
      0.999830424785614,
      0.99993896484375,
      0.9999281764030457,
      0.9999426603317261,
      0.9999194145202637,
      0.9998921155929565,
      0.9995267987251282,
      0.9970842003822327,
      0.9721167087554932,
      0.9018234014511108,
      0.8548051118850708,
      0.8719561100006104,
      0.7945511341094971,
      0.8102770447731018,
      0.8904733657836914,
      0.915526270866394,
      0.9777809977531433,
      0.9942430257797241,
      0.999170184135437,
      0.9997240900993347,
      0.9997947216033936,
      0.9998679757118225,
      0.9997365474700928,
      0.9996547102928162,
      0.999743640422821,
      0.999862015247345,
      0.9999256134033203,
      0.9998357892036438,
      0.9991046190261841,
      0.9913622140884399,
      0.9561028480529785,
      0.8962306380271912,
      0.8764592409133911,
      0.8953750729560852,
      0.8226109147071838,
      0.8611958026885986,
      0.7970511317253113,
      0.8131130337715149,
      0.8949434757232666,
      0.946995735168457,
      0.9843103885650635,
      0.9980419278144836,
      0.9996258020401001,
      0.9999271631240845,
      0.9999306201934814,
      0.9999110102653503,
      0.9997640252113342,
      0.9997554421424866,
      0.999769389629364,
      0.9997628331184387,
      0.9998642802238464,
      0.9998326301574707,
      0.9995300769805908,
      0.9973267316818237,
      0.9812524914741516,
      0.9761903882026672,
      0.933311939239502,
      0.9625920057296753,
      0.9342581629753113,
      0.9600064754486084,
      0.9931725263595581,
      0.9920126795768738,
      0.9989314675331116,
      0.9985111355781555,
      0.9993848204612732,
      0.9998829364776611,
      0.9998939037322998,
      0.999884307384491,
      0.9998409152030945,
      0.9999247789382935,
      0.9999334216117859,
      0.9999681115150452,
      0.9999385476112366,
      0.9999392032623291,
      0.9998649954795837,
      0.9998569488525391,
      0.9997236728668213,
      0.999729335308075,
      0.9998615980148315,
      0.9999303221702576,
      0.9999521374702454,
      0.9999591708183289,
      0.9999655485153198,
      0.9999397993087769,
      0.9999348521232605,
      0.9996215105056763,
      0.9988609552383423,
      0.9932417273521423,
      0.9755730628967285,
      0.9633519053459167,
      0.9360649585723877,
      0.9168822765350342,
      0.844379186630249,
      0.878948986530304,
      0.9322111010551453,
      0.9340758919715881,
      0.9532997608184814,
      0.9865122437477112,
      0.9961777925491333,
      0.9995518922805786,
      0.9998817443847656,
      0.9999553561210632,
      0.9999683499336243,
      0.9999675154685974,
      0.9999644160270691,
      0.9999444484710693,
      0.9999060034751892,
      0.9998634457588196,
      0.9997707009315491,
      0.9997243285179138,
      0.9996811151504517,
      0.9997180700302124,
      0.999919593334198,
      0.9999266266822815,
      0.9999423027038574,
      0.9999083280563354,
      0.9995867609977722,
      0.9994915723800659,
      0.9950577616691589,
      0.9977254271507263,
      0.9996257424354553,
      0.9998346567153931,
      0.9999383091926575,
      0.9999262690544128,
      0.9999595284461975,
      0.9999387860298157,
      0.999920666217804,
      0.9999129772186279,
      0.9999346137046814,
      0.9999449849128723,
      0.9999330043792725,
      0.9999354481697083,
      0.9998888373374939,
      0.9999138712882996,
      0.999957263469696,
      0.9999736547470093,
      0.999968945980072,
      0.9999775290489197,
      0.9999603629112244,
      0.9999529719352722,
      0.9998916983604431,
      0.9996252059936523,
      0.9974139332771301,
      0.9792848229408264,
      0.967360258102417,
      0.9265185594558716,
      0.883581817150116,
      0.9273572564125061,
      0.9577487707138062,
      0.9904008507728577,
      0.9986200928688049,
      0.9996610283851624,
      0.9997988343238831,
      0.9999063611030579,
      0.9999082684516907,
      0.9999351501464844,
      0.9998833537101746,
      0.9999555945396423,
      0.9999712109565735,
      0.9999638795852661,
      0.9999666810035706,
      0.9999586939811707,
      0.9999684691429138,
      0.9999034404754639
    ],
    [
      0.29655832052230835,
      0.3560074269771576,
      0.3647468090057373,
      0.36798372864723206,
      0.3591514229774475,
      0.36088722944259644,
      0.4119526743888855,
      0.42262721061706543,
      0.41348692774772644,
      0.4507470428943634,
      0.47174206376075745,
      0.4682387709617615,
      0.4802384376525879,
      0.5495429039001465,
      0.5440304279327393,
      0.5170677900314331,
      0.5710470676422119,
      0.6003272533416748,
      0.5864157676696777,
      0.5569598078727722,
      0.6083436608314514,
      0.6031724214553833,
      0.5344927310943604,
      0.5322189927101135,
      0.550989031791687,
      0.5459766387939453,
      0.46027103066444397,
      0.4746684432029724,
      0.47484472393989563,
      0.525298535823822,
      0.6159111857414246,
      0.6284126043319702,
      0.6561540365219116,
      0.679817795753479,
      0.6328291296958923,
      0.6781407594680786,
      0.7136893272399902,
      0.6675532460212708,
      0.6553225517272949,
      0.6825803518295288,
      0.7039089798927307,
      0.6705090999603271,
      0.6479113101959229,
      0.6876047849655151,
      0.6916152238845825,
      0.6552416086196899,
      0.6464819312095642,
      0.6892228126525879,
      0.681443989276886,
      0.6378818154335022,
      0.6359308958053589,
      0.6540254354476929,
      0.6532468795776367,
      0.5893051028251648,
      0.9997261166572571,
      0.9999158978462219,
      0.9999167323112488,
      0.9999626278877258,
      0.9999358654022217,
      0.9998742341995239,
      0.9994598627090454,
      0.9981930255889893,
      0.9952913522720337,
      0.9603370428085327,
      0.9354594945907593,
      0.9796180129051208,
      0.9650854468345642,
      0.9192036986351013,
      0.8856654167175293,
      0.9277213215827942,
      0.9640136957168579,
      0.9959921836853027,
      0.9991129040718079,
      0.9998483061790466,
      0.9999473094940186,
      0.9999518394470215,
      0.9999502301216125,
      0.9999117255210876,
      0.9998694658279419,
      0.9997589588165283,
      0.9998121857643127,
      0.9998573660850525,
      0.9998136758804321,
      0.9998403787612915,
      0.9999436140060425,
      0.9999327063560486,
      0.999947190284729,
      0.9999266266822815,
      0.9999067783355713,
      0.999609112739563,
      0.9975248575210571,
      0.9747240543365479,
      0.9089815616607666,
      0.8628824353218079,
      0.8792039752006531,
      0.8034640550613403,
      0.8196293115615845,
      0.896854817867279,
      0.9200735688209534,
      0.9806135892868042,
      0.9951903820037842,
      0.9993018507957458,
      0.9997648596763611,
      0.9998217821121216,
      0.9998815655708313,
      0.9997590184211731,
      0.999675989151001,
      0.9997612833976746,
      0.9998781085014343,
      0.9999348521232605,
      0.99985671043396,
      0.9992250204086304,
      0.9920448064804077,
      0.9587556719779968,
      0.8995579481124878,
      0.8832680583000183,
      0.9011297821998596,
      0.8313504457473755,
      0.8676560521125793,
      0.8035880327224731,
      0.8201117515563965,
      0.902665376663208,
      0.9507377743721008,
      0.986431360244751,
      0.9983342289924622,
      0.9996967315673828,
      0.9999366998672485,
      0.9999388456344604,
      0.9999195337295532,
      0.9997770190238953,
      0.9997743368148804,
      0.9997886419296265,
      0.9997934103012085,
      0.9998769164085388,
      0.9998578429222107,
      0.9996373057365417,
      0.9979236721992493,
      0.983519434928894,
      0.9795911908149719,
      0.9382575750350952,
      0.9648451209068298,
      0.9388715028762817,
      0.9627814292907715,
      0.9939057230949402,
      0.9927086234092712,
      0.9990215301513672,
      0.9986676573753357,
      0.9994176626205444,
      0.9998917579650879,
      0.9998963475227356,
      0.9998834729194641,
      0.9998360872268677,
      0.9999260306358337,
      0.9999330043792725,
      0.9999685883522034,
      0.999939501285553,
      0.9999407529830933,
      0.9998677372932434,
      0.9998610615730286,
      0.9997374415397644,
      0.9997379779815674,
      0.9998663663864136,
      0.9999327659606934,
      0.9999533891677856,
      0.9999598264694214,
      0.9999650120735168,
      0.9999366998672485,
      0.9999321103096008,
      0.9995561242103577,
      0.9987244009971619,
      0.9927084445953369,
      0.9756560325622559,
      0.9616878628730774,
      0.9367970824241638,
      0.9129652976989746,
      0.8336595296859741,
      0.8770341277122498,
      0.9337419867515564,
      0.9350996613502502,
      0.9533912539482117,
      0.9860222935676575,
      0.9955581426620483,
      0.9995334148406982,
      0.9998891353607178,
      0.9999589323997498,
      0.9999706149101257,
      0.9999701976776123,
      0.9999666810035706,
      0.9999461770057678,
      0.9999082088470459,
      0.999864935874939,
      0.999775230884552,
      0.9997329711914062,
      0.9996933341026306,
      0.9997304081916809,
      0.9999247789382935,
      0.9999303817749023,
      0.9999468326568604,
      0.9999128580093384,
      0.9996097087860107,
      0.9994534254074097,
      0.9942831993103027,
      0.9967629909515381,
      0.9995059967041016,
      0.9998080134391785,
      0.9999337196350098,
      0.9999280571937561,
      0.999961256980896,
      0.9999406337738037,
      0.9999228715896606,
      0.9999154806137085,
      0.999936044216156,
      0.9999460577964783,
      0.9999343156814575,
      0.9999362230300903,
      0.9998907446861267,
      0.9999151825904846,
      0.9999581575393677,
      0.9999749660491943,
      0.9999710917472839,
      0.9999790191650391,
      0.9999644756317139,
      0.9999566078186035,
      0.9999017119407654,
      0.9996216297149658,
      0.9975644946098328,
      0.9797917008399963,
      0.9670629501342773,
      0.9262507557868958,
      0.8900197148323059,
      0.930980384349823,
      0.9598315954208374,
      0.9914720058441162,
      0.9988360404968262,
      0.9997059106826782,
      0.9998204708099365,
      0.9999186992645264,
      0.9999185800552368,
      0.9999403953552246,
      0.9998917579650879,
      0.9999597668647766,
      0.9999731183052063,
      0.999966025352478,
      0.9999678730964661,
      0.9999601244926453,
      0.9999694228172302,
      0.9999057650566101
    ],
    [
      0.3185059130191803,
      0.38309934735298157,
      0.39889517426490784,
      0.40128064155578613,
      0.3944413661956787,
      0.40329238772392273,
      0.45564818382263184,
      0.46316689252853394,
      0.47192996740341187,
      0.509610652923584,
      0.5279668569564819,
      0.5402224063873291,
      0.5538191795349121,
      0.6206149458885193,
      0.605431079864502,
      0.5882390141487122,
      0.6390914916992188,
      0.6505611538887024,
      0.6293140649795532,
      0.60643470287323,
      0.6462204456329346,
      0.6292933821678162,
      0.5602894425392151,
      0.564607560634613,
      0.5715451240539551,
      0.5886218547821045,
      0.5056589841842651,
      0.534917950630188,
      0.5742977261543274,
      0.6412020921707153,
      0.6833041906356812,
      0.7061282396316528,
      0.7325389385223389,
      0.7362093329429626,
      0.6906611323356628,
      0.7171463370323181,
      0.7474689483642578,
      0.7071142196655273,
      0.688832700252533,
      0.7085243463516235,
      0.7277300357818604,
      0.6981607675552368,
      0.6744508147239685,
      0.7107996940612793,
      0.7162460684776306,
      0.6802585124969482,
      0.6677823662757874,
      0.7059475183486938,
      0.70136958360672,
      0.6534503698348999,
      0.6500701308250427,
      0.6715887784957886,
      0.6688015460968018,
      0.6063793301582336,
      0.9997419118881226,
      0.9999232888221741,
      0.9999253749847412,
      0.9999675154685974,
      0.9999435544013977,
      0.9998902082443237,
      0.9995021224021912,
      0.9983183145523071,
      0.9957674145698547,
      0.96125328540802,
      0.9352267980575562,
      0.980514407157898,
      0.9654079675674438,
      0.9212561249732971,
      0.885366678237915,
      0.9282461404800415,
      0.9662185907363892,
      0.9962560534477234,
      0.9991838932037354,
      0.9998628497123718,
      0.9999531507492065,
      0.9999563097953796,
      0.9999536275863647,
      0.9999188184738159,
      0.9998771548271179,
      0.9997648596763611,
      0.9998138546943665,
      0.9998587965965271,
      0.9998197555541992,
      0.9998470544815063,
      0.9999468326568604,
      0.9999355673789978,
      0.9999504089355469,
      0.9999344944953918,
      0.9999220967292786,
      0.9996949434280396,
      0.9980392456054688,
      0.9794508218765259,
      0.9156907796859741,
      0.8701857924461365,
      0.8856906294822693,
      0.8106085062026978,
      0.8287869691848755,
      0.9036455154418945,
      0.9273363947868347,
      0.9846145510673523,
      0.9963003396987915,
      0.999443769454956,
      0.9998048543930054,
      0.9998434782028198,
      0.9998922348022461,
      0.9997768998146057,
      0.9996898174285889,
      0.9997727870941162,
      0.9998894333839417,
      0.9999421834945679,
      0.9998751878738403,
      0.9993405938148499,
      0.9928034543991089,
      0.9609746336936951,
      0.9020649790763855,
      0.8886759877204895,
      0.9049554467201233,
      0.8349963426589966,
      0.8707205057144165,
      0.8076367378234863,
      0.8286977410316467,
      0.9093253016471863,
      0.9550663232803345,
      0.9885716438293457,
      0.998598575592041,
      0.9997594356536865,
      0.999945878982544,
      0.9999472498893738,
      0.9999277591705322,
      0.999790608882904,
      0.9997960329055786,
      0.9998093843460083,
      0.9998244643211365,
      0.9998922944068909,
      0.9998773336410522,
      0.9997018575668335,
      0.9983388781547546,
      0.9859805703163147,
      0.9827953577041626,
      0.943259060382843,
      0.9675312042236328,
      0.9435845613479614,
      0.9659585952758789,
      0.9946135878562927,
      0.9934768080711365,
      0.9990975856781006,
      0.9987540245056152,
      0.999423623085022,
      0.9998964667320251,
      0.9998914003372192,
      0.9998719096183777,
      0.9998180270195007,
      0.9999253749847412,
      0.9999296069145203,
      0.9999685883522034,
      0.9999402165412903,
      0.9999420046806335,
      0.9998696446418762,
      0.9998652935028076,
      0.9997501969337463,
      0.9997467398643494,
      0.9998708963394165,
      0.9999348521232605,
      0.9999544024467468,
      0.9999606013298035,
      0.9999653100967407,
      0.9999340176582336,
      0.9999260902404785,
      0.999378502368927,
      0.9984758496284485,
      0.991378903388977,
      0.9745795726776123,
      0.9592877626419067,
      0.9332342743873596,
      0.9066976308822632,
      0.8267748355865479,
      0.8731484413146973,
      0.9351155757904053,
      0.9349267482757568,
      0.9547062516212463,
      0.9868178963661194,
      0.9960200786590576,
      0.9995821118354797,
      0.9999033212661743,
      0.9999632239341736,
      0.9999728798866272,
      0.999972403049469,
      0.9999686479568481,
      0.9999480247497559,
      0.9999103546142578,
      0.9998659491539001,
      0.999778151512146,
      0.9997376799583435,
      0.9996981620788574,
      0.9997369647026062,
      0.9999287724494934,
      0.9999330639839172,
      0.9999518990516663,
      0.9999222159385681,
      0.9996806383132935,
      0.9995282888412476,
      0.9947242736816406,
      0.9966405630111694,
      0.999475359916687,
      0.9998012185096741,
      0.9999359250068665,
      0.999931812286377,
      0.9999629259109497,
      0.9999421834945679,
      0.9999247193336487,
      0.9999176859855652,
      0.9999377727508545,
      0.9999474287033081,
      0.9999359250068665,
      0.9999374151229858,
      0.9998929500579834,
      0.9999170899391174,
      0.9999595880508423,
      0.9999758005142212,
      0.9999732375144958,
      0.9999806880950928,
      0.999967634677887,
      0.9999604225158691,
      0.9999122619628906,
      0.9996511936187744,
      0.9978317022323608,
      0.98105388879776,
      0.9683296084403992,
      0.9303340911865234,
      0.8982946276664734,
      0.9354907274246216,
      0.9629178047180176,
      0.9923537969589233,
      0.9990143179893494,
      0.9997485876083374,
      0.9998383522033691,
      0.9999271035194397,
      0.9999254941940308,
      0.9999423623085022,
      0.9998942613601685,
      0.9999626278877258,
      0.9999747276306152,
      0.9999683499336243,
      0.9999691247940063,
      0.999961793422699,
      0.9999706149101257,
      0.9999096393585205
    ],
    [
      0.3243381679058075,
      0.39328521490097046,
      0.41990262269973755,
      0.42181336879730225,
      0.4236687123775482,
      0.4366362988948822,
      0.4909878969192505,
      0.48973971605300903,
      0.5076282024383545,
      0.549704909324646,
      0.5631598830223083,
      0.569159746170044,
      0.596267819404602,
      0.6544175744056702,
      0.628491997718811,
      0.6110528111457825,
      0.6530832052230835,
      0.6605452299118042,
      0.6406430006027222,
      0.6099362969398499,
      0.6377018690109253,
      0.6310509443283081,
      0.5500998497009277,
      0.5456333160400391,
      0.5648961067199707,
      0.5815703272819519,
      0.5137763023376465,
      0.5777684450149536,
      0.631267249584198,
      0.6905168890953064,
      0.70943683385849,
      0.726262092590332,
      0.7553473114967346,
      0.7543978095054626,
      0.7080798149108887,
      0.7343352437019348,
      0.7601386904716492,
      0.723715603351593,
      0.7016200423240662,
      0.7216258645057678,
      0.738440215587616,
      0.7093868851661682,
      0.6857086420059204,
      0.7215602397918701,
      0.726607620716095,
      0.6925773620605469,
      0.6799337267875671,
      0.7185978889465332,
      0.7093735933303833,
      0.6634246110916138,
      0.6574954986572266,
      0.6852513551712036,
      0.6817280054092407,
      0.6169543266296387,
      0.9997523427009583,
      0.9999279379844666,
      0.9999310970306396,
      0.9999710321426392,
      0.9999493956565857,
      0.9999021291732788,
      0.9995353817939758,
      0.9984275698661804,
      0.995832622051239,
      0.9621057510375977,
      0.9353834390640259,
      0.9809428453445435,
      0.965909481048584,
      0.9232205748558044,
      0.8872267603874207,
      0.9308152198791504,
      0.9671083092689514,
      0.9964101910591125,
      0.9992350935935974,
      0.9998748898506165,
      0.9999579787254333,
      0.9999597668647766,
      0.9999563694000244,
      0.9999300241470337,
      0.9998818039894104,
      0.9997704029083252,
      0.9998162984848022,
      0.9998606443405151,
      0.9998239278793335,
      0.9998510479927063,
      0.999949038028717,
      0.9999374747276306,
      0.9999522566795349,
      0.9999394416809082,
      0.9999324679374695,
      0.9997531771659851,
      0.9983852505683899,
      0.9828367829322815,
      0.922593355178833,
      0.8776711225509644,
      0.89205402135849,
      0.8186026811599731,
      0.839729905128479,
      0.9120797514915466,
      0.9337215423583984,
      0.9876912832260132,
      0.9969536066055298,
      0.9995397925376892,
      0.9998326301574707,
      0.9998589754104614,
      0.9998998641967773,
      0.999791145324707,
      0.9997016191482544,
      0.999782383441925,
      0.9998983144760132,
      0.9999477863311768,
      0.9998881816864014,
      0.9994214177131653,
      0.9933502674102783,
      0.9632359147071838,
      0.9050065279006958,
      0.8938992023468018,
      0.9083752632141113,
      0.8403362035751343,
      0.8731463551521301,
      0.8119076490402222,
      0.8339341878890991,
      0.914230465888977,
      0.9586952328681946,
      0.9900845885276794,
      0.9987918734550476,
      0.999798595905304,
      0.9999516010284424,
      0.9999526143074036,
      0.9999326467514038,
      0.9997989535331726,
      0.9998089075088501,
      0.9998215436935425,
      0.9998431205749512,
      0.999901294708252,
      0.9998891949653625,
      0.999743640422821,
      0.9985770583152771,
      0.9876565933227539,
      0.9847300052642822,
      0.9473671913146973,
      0.9697573781013489,
      0.9474175572395325,
      0.9686968326568604,
      0.9949517250061035,
      0.994032621383667,
      0.9991476535797119,
      0.9988060593605042,
      0.9994286298751831,
      0.9998987317085266,
      0.9998876452445984,
      0.9998645782470703,
      0.9998070001602173,
      0.999924898147583,
      0.9999279379844666,
      0.9999686479568481,
      0.999940812587738,
      0.9999430775642395,
      0.9998718500137329,
      0.9998692870140076,
      0.9997620582580566,
      0.9997559189796448,
      0.9998751282691956,
      0.9999367594718933,
      0.999954879283905,
      0.9999606609344482,
      0.9999647736549377,
      0.9999294281005859,
      0.9999208450317383,
      0.9992791414260864,
      0.9983157515525818,
      0.9906553030014038,
      0.9744425415992737,
      0.9587722420692444,
      0.926550030708313,
      0.902374804019928,
      0.8271076679229736,
      0.8728209733963013,
      0.93339604139328,
      0.9303675889968872,
      0.955046534538269,
      0.9869418144226074,
      0.9960096478462219,
      0.9995877742767334,
      0.9999086260795593,
      0.9999654293060303,
      0.9999744296073914,
      0.9999740719795227,
      0.9999701380729675,
      0.999949038028717,
      0.999911904335022,
      0.999866783618927,
      0.9997807145118713,
      0.9997433423995972,
      0.9997045397758484,
      0.9997440576553345,
      0.9999319314956665,
      0.99993497133255,
      0.999954879283905,
      0.9999256730079651,
      0.9997007846832275,
      0.9995210766792297,
      0.9944599270820618,
      0.9961210489273071,
      0.9993855953216553,
      0.9997782707214355,
      0.9999340176582336,
      0.9999329447746277,
      0.9999635219573975,
      0.9999434351921082,
      0.9999263882637024,
      0.9999200105667114,
      0.99993896484375,
      0.9999485611915588,
      0.9999373555183411,
      0.9999381303787231,
      0.9998946785926819,
      0.9999182224273682,
      0.9999603629112244,
      0.9999768137931824,
      0.9999743103981018,
      0.9999818801879883,
      0.9999697208404541,
      0.9999622106552124,
      0.9999170303344727,
      0.9996620416641235,
      0.9979469180107117,
      0.9816885590553284,
      0.9688854813575745,
      0.9331392049789429,
      0.9049572348594666,
      0.9402163028717041,
      0.9654090404510498,
      0.9930664896965027,
      0.9991123080253601,
      0.9997667670249939,
      0.9998485445976257,
      0.9999321103096008,
      0.9999297857284546,
      0.9999449849128723,
      0.9998976588249207,
      0.9999645948410034,
      0.9999760389328003,
      0.9999703168869019,
      0.9999701976776123,
      0.9999632239341736,
      0.9999713897705078,
      0.999911904335022
    ],
    [
      0.3427259027957916,
      0.4124075174331665,
      0.4477183520793915,
      0.4471512734889984,
      0.4463600218296051,
      0.47467660903930664,
      0.5259984731674194,
      0.5121487379074097,
      0.5345622301101685,
      0.5912245512008667,
      0.5928575396537781,
      0.5893977880477905,
      0.6290245652198792,
      0.6772006154060364,
      0.6461960077285767,
      0.6312480568885803,
      0.6767085790634155,
      0.6793601512908936,
      0.658849835395813,
      0.6363430619239807,
      0.6673685908317566,
      0.6566912531852722,
      0.5804421901702881,
      0.58072829246521,
      0.597017228603363,
      0.6025720238685608,
      0.5307615399360657,
      0.6036746501922607,
      0.6557573080062866,
      0.7035126686096191,
      0.7260656356811523,
      0.7366604804992676,
      0.771655797958374,
      0.7623209953308105,
      0.7171720862388611,
      0.7429149746894836,
      0.7723681330680847,
      0.7336010932922363,
      0.7123267650604248,
      0.7342981696128845,
      0.7481662034988403,
      0.7179328799247742,
      0.6929014921188354,
      0.7298015356063843,
      0.733987033367157,
      0.700374960899353,
      0.6869268417358398,
      0.727077841758728,
      0.7139899730682373,
      0.6674341559410095,
      0.6613781452178955,
      0.693458616733551,
      0.6807858943939209,
      0.6223614811897278,
      0.9997570514678955,
      0.9999304413795471,
      0.9999347925186157,
      0.9999734163284302,
      0.9999535083770752,
      0.999912440776825,
      0.9995805025100708,
      0.9985422492027283,
      0.9961556196212769,
      0.9627553224563599,
      0.9361859560012817,
      0.9814794063568115,
      0.9666779041290283,
      0.9255726337432861,
      0.8903519511222839,
      0.932859480381012,
      0.9688015580177307,
      0.9965846538543701,
      0.9993097186088562,
      0.9998862147331238,
      0.9999619126319885,
      0.9999618530273438,
      0.9999577403068542,
      0.999932587146759,
      0.9998853802680969,
      0.9997736811637878,
      0.9998171925544739,
      0.9998615980148315,
      0.9998264312744141,
      0.9998536705970764,
      0.9999503493309021,
      0.9999388456344604,
      0.9999533891677856,
      0.9999434351921082,
      0.9999421238899231,
      0.9998065829277039,
      0.998660683631897,
      0.9867716431617737,
      0.9321190118789673,
      0.8867974281311035,
      0.8994208574295044,
      0.8265770673751831,
      0.850989043712616,
      0.9208863377571106,
      0.9423749446868896,
      0.9904439449310303,
      0.997519850730896,
      0.9996191263198853,
      0.9998560547828674,
      0.9998703598976135,
      0.9999047517776489,
      0.9998006820678711,
      0.9997093677520752,
      0.9997889995574951,
      0.9999040365219116,
      0.9999518394470215,
      0.9998989701271057,
      0.9994986057281494,
      0.9934719800949097,
      0.9647676348686218,
      0.9090782403945923,
      0.9004517793655396,
      0.9122681617736816,
      0.8467828631401062,
      0.8760203123092651,
      0.818787157535553,
      0.843809962272644,
      0.9214096069335938,
      0.9644010066986084,
      0.9924389123916626,
      0.999030351638794,
      0.9998415112495422,
      0.9999576210975647,
      0.999957263469696,
      0.9999359846115112,
      0.9998047351837158,
      0.9998202323913574,
      0.9998310804367065,
      0.9998598694801331,
      0.9999093413352966,
      0.9999016523361206,
      0.999796986579895,
      0.9989489912986755,
      0.9906079769134521,
      0.9876466989517212,
      0.9520379900932312,
      0.9714096784591675,
      0.9501333236694336,
      0.9709757566452026,
      0.995585024356842,
      0.9945545792579651,
      0.9991962909698486,
      0.9988593459129333,
      0.9994306564331055,
      0.999902069568634,
      0.9998834133148193,
      0.9998564720153809,
      0.9997956156730652,
      0.9999239444732666,
      0.9999263286590576,
      0.9999684691429138,
      0.9999409317970276,
      0.9999438524246216,
      0.9998733401298523,
      0.9998710751533508,
      0.9997671842575073,
      0.999760627746582,
      0.9998774528503418,
      0.9999375939369202,
      0.9999551773071289,
      0.9999603629112244,
      0.9999639987945557,
      0.9999241232872009,
      0.9999147057533264,
      0.9991641640663147,
      0.9981358647346497,
      0.9894412755966187,
      0.973520040512085,
      0.9572498202323914,
      0.9198074340820312,
      0.8997482061386108,
      0.8293639421463013,
      0.8726204633712769,
      0.9334499835968018,
      0.9288071990013123,
      0.9549646377563477,
      0.9872700572013855,
      0.9961769580841064,
      0.9995959401130676,
      0.999913215637207,
      0.999967098236084,
      0.9999755024909973,
      0.9999749660491943,
      0.9999706745147705,
      0.9999499320983887,
      0.9999131560325623,
      0.9998676180839539,
      0.999782919883728,
      0.9997448325157166,
      0.9997063279151917,
      0.9997471570968628,
      0.9999337792396545,
      0.999936580657959,
      0.9999567270278931,
      0.9999282360076904,
      0.999714732170105,
      0.9995312094688416,
      0.9944508671760559,
      0.9957190752029419,
      0.999282956123352,
      0.9997537136077881,
      0.9999324679374695,
      0.9999331831932068,
      0.9999638795852661,
      0.9999441504478455,
      0.9999274611473083,
      0.9999212622642517,
      0.9999397993087769,
      0.9999492168426514,
      0.9999381303787231,
      0.9999388456344604,
      0.9998958706855774,
      0.999919056892395,
      0.9999611377716064,
      0.9999768733978271,
      0.9999749660491943,
      0.999982476234436,
      0.9999712705612183,
      0.9999635219573975,
      0.9999204277992249,
      0.9996821284294128,
      0.998054563999176,
      0.982407808303833,
      0.9696621298789978,
      0.9350807070732117,
      0.9092135429382324,
      0.9426082372665405,
      0.9671548008918762,
      0.9935227632522583,
      0.9991704225540161,
      0.9997767806053162,
      0.9998536705970764,
      0.9999338388442993,
      0.9999324083328247,
      0.9999459385871887,
      0.9999006986618042,
      0.9999657869338989,
      0.9999765753746033,
      0.9999713897705078,
      0.9999710321426392,
      0.9999644160270691,
      0.9999718070030212,
      0.9999130368232727
    ],
    [
      0.3641756474971771,
      0.44352656602859497,
      0.4852476119995117,
      0.47872301936149597,
      0.4810677766799927,
      0.519203782081604,
      0.5710912942886353,
      0.5417963266372681,
      0.5635798573493958,
      0.6302871108055115,
      0.6227234601974487,
      0.6046660542488098,
      0.6512603759765625,
      0.6963393688201904,
      0.6678726673126221,
      0.6423312425613403,
      0.6905078291893005,
      0.6933892965316772,
      0.6717228889465332,
      0.6474480628967285,
      0.6847136616706848,
      0.6738128662109375,
      0.6035760641098022,
      0.6055940389633179,
      0.6260038614273071,
      0.6180636286735535,
      0.55069500207901,
      0.6248483657836914,
      0.6694769859313965,
      0.7059869170188904,
      0.7353774309158325,
      0.7422693371772766,
      0.7791836261749268,
      0.7658621072769165,
      0.721829354763031,
      0.7525787949562073,
      0.781541109085083,
      0.745076596736908,
      0.7164261341094971,
      0.7459700107574463,
      0.756832480430603,
      0.7237299680709839,
      0.698460578918457,
      0.7351976633071899,
      0.7389958500862122,
      0.706533670425415,
      0.695553183555603,
      0.7390715479850769,
      0.7196952700614929,
      0.6727428436279297,
      0.6711834073066711,
      0.7000982761383057,
      0.6841071844100952,
      0.6236873865127563,
      0.9997622966766357,
      0.9999322891235352,
      0.9999375939369202,
      0.9999754428863525,
      0.9999570846557617,
      0.9999226331710815,
      0.9996135234832764,
      0.998695969581604,
      0.9964731335639954,
      0.9635825157165527,
      0.9383506178855896,
      0.9824491143226624,
      0.9678890109062195,
      0.9290347695350647,
      0.8962827920913696,
      0.9356805682182312,
      0.9702028632164001,
      0.9967407584190369,
      0.9993702173233032,
      0.9998971223831177,
      0.9999654293060303,
      0.9999638199806213,
      0.9999592304229736,
      0.9999350905418396,
      0.9998882412910461,
      0.9997767210006714,
      0.9998182058334351,
      0.9998626708984375,
      0.9998284578323364,
      0.999855637550354,
      0.9999513626098633,
      0.9999394416809082,
      0.9999538660049438,
      0.9999456405639648,
      0.9999483227729797,
      0.9998430013656616,
      0.998927116394043,
      0.9898326992988586,
      0.9380761384963989,
      0.8940593004226685,
      0.9052240252494812,
      0.8374698162078857,
      0.8610780835151672,
      0.9276639819145203,
      0.9489909410476685,
      0.9926754236221313,
      0.9979195594787598,
      0.9996734857559204,
      0.9998714923858643,
      0.9998769760131836,
      0.9999079704284668,
      0.9998083710670471,
      0.9997158646583557,
      0.9997943639755249,
      0.9999087452888489,
      0.9999548196792603,
      0.9999067783355713,
      0.9995566606521606,
      0.9934906363487244,
      0.9666867256164551,
      0.9136594533920288,
      0.9069739580154419,
      0.9160825610160828,
      0.8518221378326416,
      0.8805598616600037,
      0.8246389031410217,
      0.8516634702682495,
      0.9301583766937256,
      0.9694992899894714,
      0.9947505593299866,
      0.9992504119873047,
      0.9998723864555359,
      0.9999614953994751,
      0.9999603033065796,
      0.9999378323554993,
      0.9998068809509277,
      0.9998249411582947,
      0.9998353123664856,
      0.9998712539672852,
      0.9999145269393921,
      0.9999101161956787,
      0.9998388290405273,
      0.9992247223854065,
      0.9930071830749512,
      0.9901837110519409,
      0.9566256999969482,
      0.9726276397705078,
      0.9522618055343628,
      0.9731468558311462,
      0.9960043430328369,
      0.9952333569526672,
      0.9992706179618835,
      0.9989343881607056,
      0.9994544982910156,
      0.9999052286148071,
      0.9998831152915955,
      0.9998506903648376,
      0.999785840511322,
      0.9999247789382935,
      0.9999251961708069,
      0.999968409538269,
      0.9999415874481201,
      0.9999450445175171,
      0.9998752474784851,
      0.999872624874115,
      0.9997703433036804,
      0.9997661113739014,
      0.9998805522918701,
      0.9999386668205261,
      0.9999557137489319,
      0.9999602437019348,
      0.9999630451202393,
      0.999919056892395,
      0.9999086856842041,
      0.9990084171295166,
      0.9979723691940308,
      0.9891725778579712,
      0.9739629030227661,
      0.9565001130104065,
      0.9193763136863708,
      0.9004068374633789,
      0.8350805044174194,
      0.8744696378707886,
      0.932942271232605,
      0.9276782870292664,
      0.9545165300369263,
      0.9873203635215759,
      0.9963425397872925,
      0.9996089339256287,
      0.99991774559021,
      0.999968409538269,
      0.9999762773513794,
      0.9999757409095764,
      0.9999713897705078,
      0.9999504685401917,
      0.99991375207901,
      0.9998677372932434,
      0.9997838139533997,
      0.9997468590736389,
      0.9997087717056274,
      0.9997503757476807,
      0.9999352693557739,
      0.9999369978904724,
      0.999958336353302,
      0.9999305009841919,
      0.9997314810752869,
      0.9995325207710266,
      0.9941791892051697,
      0.9953166842460632,
      0.9991809725761414,
      0.999735414981842,
      0.9999310970306396,
      0.9999339580535889,
      0.9999644160270691,
      0.999944806098938,
      0.99992835521698,
      0.9999225735664368,
      0.9999403953552246,
      0.9999498128890991,
      0.9999388456344604,
      0.9999392032623291,
      0.9998966455459595,
      0.9999196529388428,
      0.9999615550041199,
      0.9999774098396301,
      0.9999753832817078,
      0.9999831318855286,
      0.9999725222587585,
      0.9999649524688721,
      0.9999244213104248,
      0.9996938109397888,
      0.9982005953788757,
      0.983298122882843,
      0.9702210426330566,
      0.9359821081161499,
      0.9128055572509766,
      0.9446053504943848,
      0.9687803983688354,
      0.9940816164016724,
      0.9992526769638062,
      0.9997942447662354,
      0.9998636245727539,
      0.9999366998672485,
      0.9999349117279053,
      0.999947190284729,
      0.9999059438705444,
      0.9999670386314392,
      0.9999772310256958,
      0.9999725222587585,
      0.9999715685844421,
      0.999965250492096,
      0.9999722838401794,
      0.9999147653579712
    ],
    [
      0.3865681290626526,
      0.48471564054489136,
      0.5382944345474243,
      0.5193533301353455,
      0.5221534967422485,
      0.5705384612083435,
      0.6179373264312744,
      0.5790657997131348,
      0.6007487773895264,
      0.6728695034980774,
      0.6533747911453247,
      0.6288086175918579,
      0.6785179376602173,
      0.7174330949783325,
      0.6856731176376343,
      0.6638548374176025,
      0.7140128016471863,
      0.7122877240180969,
      0.6889002323150635,
      0.6713345646858215,
      0.7109507322311401,
      0.6927803158760071,
      0.6349868178367615,
      0.6378190517425537,
      0.6560424566268921,
      0.642073929309845,
      0.5816153883934021,
      0.6494374871253967,
      0.6935626268386841,
      0.720659077167511,
      0.7488410472869873,
      0.7498660683631897,
      0.7886490821838379,
      0.775468111038208,
      0.7309994697570801,
      0.7635002136230469,
      0.794967532157898,
      0.7558174133300781,
      0.723863959312439,
      0.7569888830184937,
      0.7680187821388245,
      0.7338222861289978,
      0.7054830193519592,
      0.744175374507904,
      0.7499206066131592,
      0.7170481085777283,
      0.7077208161354065,
      0.7553702592849731,
      0.7315572500228882,
      0.6831029653549194,
      0.6831000447273254,
      0.7058159708976746,
      0.6884174942970276,
      0.6266387701034546,
      0.9997649788856506,
      0.9999333024024963,
      0.9999391436576843,
      0.9999768137931824,
      0.9999595880508423,
      0.9999294281005859,
      0.9996428489685059,
      0.9988105297088623,
      0.9967538714408875,
      0.9640400409698486,
      0.941246747970581,
      0.9837441444396973,
      0.9704523086547852,
      0.9336135387420654,
      0.902103066444397,
      0.9399189352989197,
      0.9719746708869934,
      0.9969504475593567,
      0.999423086643219,
      0.9999054670333862,
      0.9999676942825317,
      0.9999650716781616,
      0.9999598264694214,
      0.999936580657959,
      0.9998900890350342,
      0.9997782111167908,
      0.9998197555541992,
      0.9998648166656494,
      0.9998300671577454,
      0.9998566508293152,
      0.9999521374702454,
      0.9999399185180664,
      0.9999542832374573,
      0.9999472498893738,
      0.9999526143074036,
      0.9998659491539001,
      0.9991069436073303,
      0.9918392300605774,
      0.94370037317276,
      0.901917576789856,
      0.9113074541091919,
      0.8498262166976929,
      0.8715474009513855,
      0.9329211711883545,
      0.9531261920928955,
      0.9938687086105347,
      0.9981434345245361,
      0.9997119903564453,
      0.9998833537101746,
      0.9998834729194641,
      0.9999113082885742,
      0.9998154640197754,
      0.9997209906578064,
      0.9997981190681458,
      0.9999126195907593,
      0.9999575018882751,
      0.999914288520813,
      0.9996136426925659,
      0.9937465786933899,
      0.9690310955047607,
      0.917955219745636,
      0.9133298397064209,
      0.9207178354263306,
      0.8583595752716064,
      0.8850651383399963,
      0.831529974937439,
      0.8576036095619202,
      0.9369990229606628,
      0.9735714197158813,
      0.9963347911834717,
      0.9993962645530701,
      0.99989253282547,
      0.9999639391899109,
      0.9999620914459229,
      0.9999388456344604,
      0.9998077750205994,
      0.9998270869255066,
      0.999837338924408,
      0.9998782873153687,
      0.9999175071716309,
      0.9999164342880249,
      0.9998600482940674,
      0.9993847608566284,
      0.9957188367843628,
      0.9925317764282227,
      0.961098313331604,
      0.9741189479827881,
      0.954085111618042,
      0.9749723672866821,
      0.9963741302490234,
      0.9956768155097961,
      0.9993188381195068,
      0.9989926815032959,
      0.9994755983352661,
      0.9999091625213623,
      0.9998872876167297,
      0.9998615980148315,
      0.9997976422309875,
      0.9999273419380188,
      0.9999284148216248,
      0.9999688863754272,
      0.9999421238899231,
      0.9999458193778992,
      0.9998765587806702,
      0.9998739361763,
      0.9997743964195251,
      0.999769389629364,
      0.9998822212219238,
      0.9999392628669739,
      0.9999558329582214,
      0.9999600648880005,
      0.9999623894691467,
      0.9999169707298279,
      0.999908447265625,
      0.999016284942627,
      0.9979261159896851,
      0.9896663427352905,
      0.9742419719696045,
      0.9537796378135681,
      0.9188662767410278,
      0.9015347957611084,
      0.8404746055603027,
      0.876013994216919,
      0.9321333765983582,
      0.9259253740310669,
      0.9519174695014954,
      0.9862965941429138,
      0.9960556030273438,
      0.9995936751365662,
      0.9999175667762756,
      0.9999688267707825,
      0.9999766945838928,
      0.9999764561653137,
      0.9999717473983765,
      0.999950647354126,
      0.9999139308929443,
      0.99986732006073,
      0.9997836947441101,
      0.9997473359107971,
      0.9997088313102722,
      0.9997524619102478,
      0.9999366998672485,
      0.9999380707740784,
      0.999959409236908,
      0.9999300837516785,
      0.9997333288192749,
      0.9994556307792664,
      0.993400514125824,
      0.9944801330566406,
      0.9990293979644775,
      0.999697744846344,
      0.9999269843101501,
      0.9999332427978516,
      0.9999644160270691,
      0.9999452233314514,
      0.9999291300773621,
      0.9999234080314636,
      0.9999406933784485,
      0.9999501705169678,
      0.9999394416809082,
      0.9999392628669739,
      0.9998970627784729,
      0.9999198913574219,
      0.9999617338180542,
      0.999977707862854,
      0.9999758005142212,
      0.9999837279319763,
      0.9999734163284302,
      0.9999653100967407,
      0.9999263286590576,
      0.9996950030326843,
      0.9982396960258484,
      0.9836294651031494,
      0.9707199335098267,
      0.9360296726226807,
      0.9140531420707703,
      0.9453125,
      0.970012903213501,
      0.9945584535598755,
      0.999330461025238,
      0.9998040795326233,
      0.999870240688324,
      0.9999380707740784,
      0.9999372363090515,
      0.9999486804008484,
      0.999912679195404,
      0.9999684691429138,
      0.9999780058860779,
      0.9999735355377197,
      0.9999721050262451,
      0.999966025352478,
      0.9999727010726929,
      0.9999161958694458
    ],
    [
      0.4177447259426117,
      0.5325444936752319,
      0.5954499840736389,
      0.561026930809021,
      0.563974142074585,
      0.6319514513015747,
      0.6623324751853943,
      0.6083166599273682,
      0.6276087760925293,
      0.7091142535209656,
      0.6777967214584351,
      0.6472005844116211,
      0.6962854862213135,
      0.7337849736213684,
      0.6973689198493958,
      0.6783463358879089,
      0.7296689748764038,
      0.727496325969696,
      0.7006117105484009,
      0.68626868724823,
      0.7281073331832886,
      0.7081841826438904,
      0.661430835723877,
      0.6607409119606018,
      0.6804707050323486,
      0.6659796237945557,
      0.6092783808708191,
      0.6767797470092773,
      0.7206747531890869,
      0.7414330244064331,
      0.7654876112937927,
      0.763166606426239,
      0.8021586537361145,
      0.789352297782898,
      0.7443733811378479,
      0.7742963433265686,
      0.805953860282898,
      0.7680162191390991,
      0.7342632412910461,
      0.7698568105697632,
      0.7796390056610107,
      0.7444654703140259,
      0.7168554067611694,
      0.7530218362808228,
      0.7598671317100525,
      0.7287775278091431,
      0.7209294438362122,
      0.7689312696456909,
      0.7432934045791626,
      0.6941518783569336,
      0.6978595852851868,
      0.7151614427566528,
      0.7009549736976624,
      0.6362876296043396,
      0.9997690916061401,
      0.9999344944953918,
      0.9999408721923828,
      0.9999780654907227,
      0.9999621510505676,
      0.9999369978904724,
      0.9996888637542725,
      0.9989513158798218,
      0.99713534116745,
      0.9671076536178589,
      0.9456758499145508,
      0.9859356880187988,
      0.9747609496116638,
      0.9414514303207397,
      0.9096460342407227,
      0.9452444911003113,
      0.9750522375106812,
      0.9973078370094299,
      0.9994882345199585,
      0.9999160170555115,
      0.9999704360961914,
      0.999966561794281,
      0.9999610185623169,
      0.9999380111694336,
      0.999891459941864,
      0.9997797608375549,
      0.9998195171356201,
      0.999864935874939,
      0.9998307228088379,
      0.9998572468757629,
      0.9999526143074036,
      0.9999400973320007,
      0.9999544024467468,
      0.9999485611915588,
      0.9999558925628662,
      0.9998833537101746,
      0.9992395043373108,
      0.9932628870010376,
      0.9479090571403503,
      0.9082332253456116,
      0.9174076318740845,
      0.8616818785667419,
      0.8820540904998779,
      0.9398313760757446,
      0.9563968181610107,
      0.9948321580886841,
      0.9984660148620605,
      0.999751091003418,
      0.9998956322669983,
      0.9998906254768372,
      0.9999143481254578,
      0.9998215436935425,
      0.9997261762619019,
      0.9998019933700562,
      0.9999163746833801,
      0.9999603033065796,
      0.9999232292175293,
      0.9996799230575562,
      0.9942631125450134,
      0.9719460606575012,
      0.9243892431259155,
      0.9202930331230164,
      0.92543625831604,
      0.8650921583175659,
      0.889440655708313,
      0.8381122350692749,
      0.8653188943862915,
      0.9418954849243164,
      0.9760618805885315,
      0.9971758723258972,
      0.999485194683075,
      0.9999052286148071,
      0.9999655485153198,
      0.9999635219573975,
      0.9999396800994873,
      0.9998084902763367,
      0.999828040599823,
      0.9998385310173035,
      0.9998834729194641,
      0.9999195337295532,
      0.999920666217804,
      0.9998751282691956,
      0.9994739890098572,
      0.9967578053474426,
      0.9937936663627625,
      0.9639137983322144,
      0.9755496978759766,
      0.9560436010360718,
      0.9768121838569641,
      0.9967527985572815,
      0.9960501790046692,
      0.9993699789047241,
      0.9990473389625549,
      0.9995136857032776,
      0.9999159574508667,
      0.9998984932899475,
      0.9998796582221985,
      0.9998234510421753,
      0.9999337196350098,
      0.9999359846115112,
      0.9999702572822571,
      0.999943733215332,
      0.9999467134475708,
      0.9998777508735657,
      0.9998753666877747,
      0.9997808337211609,
      0.9997737407684326,
      0.9998834133148193,
      0.9999397397041321,
      0.9999561905860901,
      0.999961256980896,
      0.9999642372131348,
      0.9999260306358337,
      0.9999197125434875,
      0.9992033839225769,
      0.9980940222740173,
      0.9911180138587952,
      0.975431501865387,
      0.9533039331436157,
      0.9242502450942993,
      0.9066041111946106,
      0.8486394882202148,
      0.8802497386932373,
      0.9322845339775085,
      0.9267256855964661,
      0.9502114653587341,
      0.9856086373329163,
      0.9958521127700806,
      0.9995898604393005,
      0.9999197721481323,
      0.9999698400497437,
      0.9999771118164062,
      0.9999769330024719,
      0.9999720454216003,
      0.9999507665634155,
      0.9999141097068787,
      0.9998661875724792,
      0.9997827410697937,
      0.9997469782829285,
      0.999708354473114,
      0.9997534155845642,
      0.9999377131462097,
      0.9999382495880127,
      0.9999606013298035,
      0.9999322295188904,
      0.9997490048408508,
      0.9994625449180603,
      0.9930280447006226,
      0.9941961765289307,
      0.9990368485450745,
      0.9997124671936035,
      0.9999294281005859,
      0.9999349117279053,
      0.9999647736549377,
      0.9999455213546753,
      0.9999294877052307,
      0.9999239444732666,
      0.9999409914016724,
      0.9999503493309021,
      0.9999397993087769,
      0.9999393820762634,
      0.9998976588249207,
      0.9999197125434875,
      0.9999618530273438,
      0.9999778866767883,
      0.9999759197235107,
      0.9999839663505554,
      0.9999741315841675,
      0.9999664425849915,
      0.9999291300773621,
      0.9997004270553589,
      0.9982686042785645,
      0.9838567972183228,
      0.9712790846824646,
      0.9361910820007324,
      0.9151761531829834,
      0.9461443424224854,
      0.9707577228546143,
      0.9949193000793457,
      0.9993841052055359,
      0.9998153448104858,
      0.9998791813850403,
      0.9999395608901978,
      0.9999392628669739,
      0.9999510049819946,
      0.9999180436134338,
      0.9999696016311646,
      0.9999788999557495,
      0.9999741911888123,
      0.9999725222587585,
      0.9999665021896362,
      0.9999728798866272,
      0.9999168515205383
    ],
    [
      0.453513503074646,
      0.5823171734809875,
      0.6488269567489624,
      0.6096484661102295,
      0.606546938419342,
      0.6876190304756165,
      0.702877938747406,
      0.6428862810134888,
      0.6628473997116089,
      0.7392565608024597,
      0.7016282677650452,
      0.6724276542663574,
      0.7170869708061218,
      0.7541500329971313,
      0.713335394859314,
      0.6942394971847534,
      0.7456788420677185,
      0.7420300245285034,
      0.7121186256408691,
      0.6993530988693237,
      0.7425681948661804,
      0.7192683219909668,
      0.6782282590866089,
      0.6775979995727539,
      0.6964859366416931,
      0.6776249408721924,
      0.6292219758033752,
      0.6955641508102417,
      0.7376871109008789,
      0.7572528719902039,
      0.7786742448806763,
      0.7738924026489258,
      0.8132597208023071,
      0.8001627922058105,
      0.7561545968055725,
      0.7854058146476746,
      0.8152515292167664,
      0.7782727479934692,
      0.7462736368179321,
      0.7809847593307495,
      0.7905179262161255,
      0.7563371658325195,
      0.7308355569839478,
      0.7626398801803589,
      0.770991325378418,
      0.7416468262672424,
      0.7356427907943726,
      0.7806843519210815,
      0.7567086219787598,
      0.707628607749939,
      0.7107976078987122,
      0.729456901550293,
      0.7137460708618164,
      0.6438255310058594,
      0.9997730255126953,
      0.9999357461929321,
      0.9999425411224365,
      0.9999793767929077,
      0.9999648332595825,
      0.9999447464942932,
      0.9997375011444092,
      0.9990977048873901,
      0.9975226521492004,
      0.9699571132659912,
      0.9505013823509216,
      0.9887067675590515,
      0.9805502891540527,
      0.9507269263267517,
      0.9183073043823242,
      0.9518990516662598,
      0.978111207485199,
      0.9976253509521484,
      0.9995435476303101,
      0.999925434589386,
      0.9999729990959167,
      0.9999679923057556,
      0.9999620914459229,
      0.9999393820762634,
      0.99989253282547,
      0.9997802972793579,
      0.9998190999031067,
      0.9998651146888733,
      0.9998316168785095,
      0.9998586773872375,
      0.9999531507492065,
      0.9999403953552246,
      0.9999547600746155,
      0.9999494552612305,
      0.9999585151672363,
      0.9998979568481445,
      0.9993547201156616,
      0.9941577315330505,
      0.952224612236023,
      0.9139991998672485,
      0.9233253002166748,
      0.872177243232727,
      0.890876829624176,
      0.9455946683883667,
      0.9594376683235168,
      0.9956826567649841,
      0.9987411499023438,
      0.9997814893722534,
      0.9999048709869385,
      0.9998959302902222,
      0.9999169111251831,
      0.9998264908790588,
      0.999731183052063,
      0.9998050332069397,
      0.999919056892395,
      0.9999622702598572,
      0.9999306797981262,
      0.9997310638427734,
      0.9947464466094971,
      0.9746088981628418,
      0.9312299489974976,
      0.9264822602272034,
      0.9292945265769958,
      0.8725795745849609,
      0.8944797515869141,
      0.8441935777664185,
      0.8745429515838623,
      0.9475842714309692,
      0.9795197248458862,
      0.9978141784667969,
      0.9995629787445068,
      0.9999168515205383,
      0.9999670386314392,
      0.9999645352363586,
      0.9999402165412903,
      0.9998087286949158,
      0.9998290538787842,
      0.9998384714126587,
      0.999887228012085,
      0.9999213218688965,
      0.9999245405197144,
      0.9998893141746521,
      0.9995593428611755,
      0.9974943399429321,
      0.9952392578125,
      0.9677673578262329,
      0.9781049489974976,
      0.9588002562522888,
      0.9789113998413086,
      0.9972183108329773,
      0.9965205788612366,
      0.9994411468505859,
      0.9991284608840942,
      0.9995713233947754,
      0.9999262094497681,
      0.9999151229858398,
      0.9998992681503296,
      0.9998530149459839,
      0.9999402761459351,
      0.9999443292617798,
      0.999971866607666,
      0.9999457001686096,
      0.9999473690986633,
      0.9998784065246582,
      0.9998756051063538,
      0.9997833371162415,
      0.9997760653495789,
      0.9998839497566223,
      0.9999401569366455,
      0.9999565482139587,
      0.9999632835388184,
      0.9999678730964661,
      0.9999406337738037,
      0.9999364018440247,
      0.9994627833366394,
      0.9985092282295227,
      0.9933547377586365,
      0.9780595898628235,
      0.9563508033752441,
      0.9308634996414185,
      0.9141198396682739,
      0.8590259552001953,
      0.8868966102600098,
      0.9367339611053467,
      0.9307411909103394,
      0.9511706829071045,
      0.986492395401001,
      0.9963468909263611,
      0.9996473789215088,
      0.9999263882637024,
      0.9999715685844421,
      0.9999774694442749,
      0.999977171421051,
      0.9999723434448242,
      0.9999507665634155,
      0.9999138712882996,
      0.999864935874939,
      0.9997811913490295,
      0.9997456073760986,
      0.9997064471244812,
      0.9997528195381165,
      0.9999385476112366,
      0.9999385476112366,
      0.999962568283081,
      0.9999379515647888,
      0.9997988939285278,
      0.999579668045044,
      0.9939182996749878,
      0.9949012398719788,
      0.9992586970329285,
      0.9997760057449341,
      0.9999379515647888,
      0.9999381899833679,
      0.9999653697013855,
      0.9999456405639648,
      0.9999295473098755,
      0.9999241828918457,
      0.9999412298202515,
      0.9999505877494812,
      0.9999402761459351,
      0.9999394416809082,
      0.9998980760574341,
      0.9999201893806458,
      0.9999619722366333,
      0.9999781250953674,
      0.9999760389328003,
      0.9999840259552002,
      0.9999743700027466,
      0.9999679923057556,
      0.9999343752861023,
      0.9997309446334839,
      0.998424232006073,
      0.9846504926681519,
      0.9727168083190918,
      0.938654363155365,
      0.918452262878418,
      0.94632488489151,
      0.9726240038871765,
      0.9954923391342163,
      0.9994695782661438,
      0.9998337626457214,
      0.9998914003372192,
      0.9999409317970276,
      0.9999397993087769,
      0.9999529123306274,
      0.9999188780784607,
      0.9999701380729675,
      0.9999796152114868,
      0.9999750852584839,
      0.9999729990959167,
      0.9999672770500183,
      0.9999731779098511,
      0.9999171495437622
    ],
    [
      0.4949108064174652,
      0.62778240442276,
      0.6921783685684204,
      0.6509071588516235,
      0.6466711163520813,
      0.7303006052970886,
      0.7320573925971985,
      0.6743782758712769,
      0.6969621777534485,
      0.7707757949829102,
      0.7327582240104675,
      0.6929194331169128,
      0.7400444149971008,
      0.7750335335731506,
      0.7287620306015015,
      0.7075628042221069,
      0.7572550773620605,
      0.7531657218933105,
      0.7202930450439453,
      0.7052595019340515,
      0.7491769194602966,
      0.725191056728363,
      0.6873677372932434,
      0.6844605207443237,
      0.7003765106201172,
      0.6842317581176758,
      0.6430325508117676,
      0.7072210311889648,
      0.7535855174064636,
      0.773332417011261,
      0.7924678325653076,
      0.7848851084709167,
      0.8249855041503906,
      0.8095297813415527,
      0.7662732601165771,
      0.7952654361724854,
      0.822015643119812,
      0.7869940996170044,
      0.755416750907898,
      0.7887097597122192,
      0.7968782782554626,
      0.7645910382270813,
      0.7418517470359802,
      0.7695850133895874,
      0.7793251872062683,
      0.7517114877700806,
      0.7466030120849609,
      0.7888962626457214,
      0.7671325206756592,
      0.7180903553962708,
      0.7198184132575989,
      0.7396928071975708,
      0.7261593341827393,
      0.6545438766479492,
      0.9997756481170654,
      0.9999363422393799,
      0.9999435544013977,
      0.9999803304672241,
      0.9999675154685974,
      0.9999526143074036,
      0.999790608882904,
      0.9992531538009644,
      0.9979254007339478,
      0.9728277921676636,
      0.9549549221992493,
      0.9906284809112549,
      0.9843363761901855,
      0.9575293064117432,
      0.9248457551002502,
      0.9568390846252441,
      0.9809366464614868,
      0.9980090856552124,
      0.9996131062507629,
      0.9999356269836426,
      0.9999754428863525,
      0.9999688863754272,
      0.9999625086784363,
      0.9999399781227112,
      0.9998924732208252,
      0.9997793436050415,
      0.9998182654380798,
      0.999864935874939,
      0.9998316764831543,
      0.9998589158058167,
      0.9999536275863647,
      0.9999405145645142,
      0.9999549984931946,
      0.9999507069587708,
      0.9999613761901855,
      0.999910295009613,
      0.9994359612464905,
      0.9948102831840515,
      0.9544921517372131,
      0.9188748598098755,
      0.9273154139518738,
      0.8799382448196411,
      0.89722740650177,
      0.9494242072105408,
      0.9621383547782898,
      0.9961848855018616,
      0.998947024345398,
      0.9998075366020203,
      0.9999146461486816,
      0.9999024868011475,
      0.9999198913574219,
      0.9998306632041931,
      0.9997353553771973,
      0.9998074769973755,
      0.9999213814735413,
      0.9999645352363586,
      0.9999379515647888,
      0.9997790455818176,
      0.9954694509506226,
      0.9767951965332031,
      0.9359935522079468,
      0.9312822818756104,
      0.933457612991333,
      0.8793503642082214,
      0.8993648290634155,
      0.8500982522964478,
      0.8811384439468384,
      0.9516537189483643,
      0.9821587800979614,
      0.9982342720031738,
      0.9996296763420105,
      0.9999260306358337,
      0.999968409538269,
      0.9999657273292542,
      0.9999406933784485,
      0.9998089671134949,
      0.9998300075531006,
      0.9998388290405273,
      0.9998902678489685,
      0.9999226927757263,
      0.9999275207519531,
      0.9999000430107117,
      0.999622106552124,
      0.9980392456054688,
      0.9960471987724304,
      0.9714707136154175,
      0.9811487793922424,
      0.9618770480155945,
      0.9812475442886353,
      0.9977355003356934,
      0.9972120523452759,
      0.9995195269584656,
      0.999191164970398,
      0.9996094703674316,
      0.9999317526817322,
      0.9999237060546875,
      0.9999099373817444,
      0.9998672008514404,
      0.9999439716339111,
      0.9999485611915588,
      0.9999727010726929,
      0.9999463558197021,
      0.9999474883079529,
      0.9998777508735657,
      0.9998747110366821,
      0.9997830986976624,
      0.9997755885124207,
      0.9998832941055298,
      0.9999399185180664,
      0.9999564290046692,
      0.9999637007713318,
      0.9999686479568481,
      0.999944806098938,
      0.9999430179595947,
      0.9995713233947754,
      0.9986986517906189,
      0.9945859313011169,
      0.9800033569335938,
      0.9599754810333252,
      0.9353823065757751,
      0.919649064540863,
      0.8668758869171143,
      0.8924152851104736,
      0.9413360357284546,
      0.9350081086158752,
      0.9522767663002014,
      0.9866286516189575,
      0.9965816736221313,
      0.9996616840362549,
      0.9999292492866516,
      0.9999721050262451,
      0.9999776482582092,
      0.9999774098396301,
      0.9999724626541138,
      0.999950647354126,
      0.9999135136604309,
      0.9998633861541748,
      0.9997796416282654,
      0.9997437596321106,
      0.9997043609619141,
      0.9997518658638,
      0.9999388456344604,
      0.9999386072158813,
      0.9999635219573975,
      0.9999403357505798,
      0.9998214840888977,
      0.9996140599250793,
      0.9939083456993103,
      0.9947455525398254,
      0.9992759823799133,
      0.9997777938842773,
      0.99993896484375,
      0.9999386668205261,
      0.9999656677246094,
      0.9999457001686096,
      0.9999294281005859,
      0.9999240636825562,
      0.9999411702156067,
      0.9999507069587708,
      0.9999403357505798,
      0.9999394416809082,
      0.9998981356620789,
      0.999920129776001,
      0.9999621510505676,
      0.999978244304657,
      0.9999761581420898,
      0.9999841451644897,
      0.9999744296073914,
      0.9999685883522034,
      0.9999366998672485,
      0.9997471570968628,
      0.9985532164573669,
      0.9858938455581665,
      0.9743467569351196,
      0.9416545629501343,
      0.9222227334976196,
      0.9484848976135254,
      0.9748104810714722,
      0.9960842132568359,
      0.9995585680007935,
      0.9998502135276794,
      0.9999017119407654,
      0.9999415874481201,
      0.9999399185180664,
      0.9999534487724304,
      0.9999192357063293,
      0.9999704360961914,
      0.9999799728393555,
      0.9999756217002869,
      0.999973475933075,
      0.9999676942825317,
      0.9999733567237854,
      0.9999175667762756
    ],
    [
      0.5386108160018921,
      0.665228545665741,
      0.7180184721946716,
      0.6773661375045776,
      0.67570561170578,
      0.7579924464225769,
      0.7506124377250671,
      0.6992665529251099,
      0.7254813313484192,
      0.7938868403434753,
      0.7437866926193237,
      0.7130489349365234,
      0.7581005692481995,
      0.7912461161613464,
      0.7412304878234863,
      0.7256145477294922,
      0.7668099403381348,
      0.7622052431106567,
      0.7281960844993591,
      0.7095524072647095,
      0.7528934478759766,
      0.7273766994476318,
      0.696611225605011,
      0.695289134979248,
      0.703562319278717,
      0.6942792534828186,
      0.6577889919281006,
      0.725515604019165,
      0.7704633474349976,
      0.7846487164497375,
      0.8038167953491211,
      0.7945542335510254,
      0.8356214761734009,
      0.816946268081665,
      0.7747714519500732,
      0.8044714331626892,
      0.828239917755127,
      0.7944718599319458,
      0.7637966871261597,
      0.7961057424545288,
      0.8040412068367004,
      0.7725335359573364,
      0.7526077032089233,
      0.7769941687583923,
      0.7873126268386841,
      0.761603832244873,
      0.7586408853530884,
      0.7977396845817566,
      0.7775824666023254,
      0.7305273413658142,
      0.7342498302459717,
      0.750540018081665,
      0.7381471991539001,
      0.6650333404541016,
      0.9997789859771729,
      0.9999370574951172,
      0.9999447464942932,
      0.9999812245368958,
      0.9999696612358093,
      0.9999587535858154,
      0.9998260736465454,
      0.9993659853935242,
      0.9981290698051453,
      0.9751085042953491,
      0.9595168828964233,
      0.9919525980949402,
      0.986799955368042,
      0.9634684920310974,
      0.9319730401039124,
      0.9612541198730469,
      0.9825179576873779,
      0.9982380270957947,
      0.9996635317802429,
      0.999943196773529,
      0.9999775886535645,
      0.9999693632125854,
      0.9999625086784363,
      0.9999351501464844,
      0.9998915791511536,
      0.9997777938842773,
      0.9998172521591187,
      0.9998646378517151,
      0.9998318552970886,
      0.9998589754104614,
      0.9999539256095886,
      0.9999407529830933,
      0.9999549984931946,
      0.9999516606330872,
      0.9999640583992004,
      0.9999229907989502,
      0.9995251297950745,
      0.99568772315979,
      0.9600722789764404,
      0.9258764982223511,
      0.934593915939331,
      0.8898077011108398,
      0.9048613905906677,
      0.9543665647506714,
      0.9661351442337036,
      0.9967854022979736,
      0.9991415143013,
      0.9998319745063782,
      0.9999234676361084,
      0.9999091625213623,
      0.999922513961792,
      0.9998334050178528,
      0.9997375011444092,
      0.9998083114624023,
      0.9999229311943054,
      0.9999663829803467,
      0.9999439716339111,
      0.9998166561126709,
      0.9958493113517761,
      0.9788915514945984,
      0.9413182735443115,
      0.9371395111083984,
      0.9392587542533875,
      0.8879649639129639,
      0.9048605561256409,
      0.8565386533737183,
      0.8907063603401184,
      0.9574199914932251,
      0.9854143261909485,
      0.998709499835968,
      0.9997091293334961,
      0.9999353289604187,
      0.9999696016311646,
      0.9999664425849915,
      0.9999406337738037,
      0.9998079538345337,
      0.9998301863670349,
      0.9998375773429871,
      0.9998927116394043,
      0.999923586845398,
      0.9999304413795471,
      0.9999111294746399,
      0.9996821284294128,
      0.9984872341156006,
      0.9968196749687195,
      0.975246250629425,
      0.9837498068809509,
      0.9647687077522278,
      0.9837549328804016,
      0.9981523752212524,
      0.9976093173027039,
      0.99957275390625,
      0.9992143511772156,
      0.9996615052223206,
      0.9999368190765381,
      0.9999335408210754,
      0.9999204277992249,
      0.9998829960823059,
      0.9999483227729797,
      0.9999536871910095,
      0.9999738335609436,
      0.9999473690986633,
      0.9999475479125977,
      0.9998766779899597,
      0.9998733401298523,
      0.9997827410697937,
      0.9997749328613281,
      0.9998825788497925,
      0.9999396800994873,
      0.999956488609314,
      0.9999649524688721,
      0.9999707341194153,
      0.9999536275863647,
      0.999951958656311,
      0.9996917843818665,
      0.9989332556724548,
      0.9958969950675964,
      0.9816656708717346,
      0.9638856649398804,
      0.940915584564209,
      0.9249891042709351,
      0.8749604225158691,
      0.896920919418335,
      0.9443684816360474,
      0.9385384321212769,
      0.9537091255187988,
      0.9860459566116333,
      0.9966369867324829,
      0.9996489882469177,
      0.9999304413795471,
      0.9999722838401794,
      0.999977707862854,
      0.9999775886535645,
      0.9999727010726929,
      0.9999505281448364,
      0.9999128580093384,
      0.9998617768287659,
      0.9997778534889221,
      0.9997416138648987,
      0.9997025728225708,
      0.9997512102127075,
      0.9999390244483948,
      0.9999383687973022,
      0.9999639987945557,
      0.9999412298202515,
      0.9998323917388916,
      0.9996188282966614,
      0.9936630725860596,
      0.9947133660316467,
      0.9993813633918762,
      0.9998103976249695,
      0.9999430179595947,
      0.9999402165412903,
      0.9999656677246094,
      0.9999452829360962,
      0.9999290704727173,
      0.9999237656593323,
      0.9999411702156067,
      0.9999507069587708,
      0.9999402761459351,
      0.9999390244483948,
      0.9998977184295654,
      0.9999197125434875,
      0.9999620318412781,
      0.9999783635139465,
      0.9999762177467346,
      0.9999840259552002,
      0.999974250793457,
      0.9999684691429138,
      0.9999371767044067,
      0.9997473359107971,
      0.9986472129821777,
      0.986818253993988,
      0.9748057723045349,
      0.9459738731384277,
      0.9251383543014526,
      0.949950098991394,
      0.9790537357330322,
      0.9965932369232178,
      0.9996258020401001,
      0.9998623132705688,
      0.9999092817306519,
      0.9999436140060425,
      0.9999387264251709,
      0.9999537467956543,
      0.9999187588691711,
      0.9999703168869019,
      0.9999802708625793,
      0.9999759793281555,
      0.9999736547470093,
      0.9999680519104004,
      0.9999735355377197,
      0.9999183416366577
    ],
    [
      0.5865238904953003,
      0.6987667083740234,
      0.7403270602226257,
      0.7039797306060791,
      0.6996771097183228,
      0.7809991836547852,
      0.7684667706489563,
      0.7183074355125427,
      0.750646710395813,
      0.8150762915611267,
      0.7618534564971924,
      0.7342984676361084,
      0.7781652808189392,
      0.8065104484558105,
      0.7553888559341431,
      0.740283727645874,
      0.7791469097137451,
      0.7764385938644409,
      0.7402309775352478,
      0.7231839895248413,
      0.7630987167358398,
      0.7410216927528381,
      0.7211377620697021,
      0.7091021537780762,
      0.7128282785415649,
      0.7115782499313354,
      0.6869050860404968,
      0.7431772947311401,
      0.7944284677505493,
      0.805144727230072,
      0.8232042789459229,
      0.8113725185394287,
      0.8518678545951843,
      0.829210638999939,
      0.7906651496887207,
      0.8176685571670532,
      0.8368083238601685,
      0.8042921423912048,
      0.7778652906417847,
      0.8038139343261719,
      0.8114025592803955,
      0.7818423509597778,
      0.7640441656112671,
      0.7845749855041504,
      0.7957479357719421,
      0.7732340097427368,
      0.7719283699989319,
      0.8067471385002136,
      0.7873699069023132,
      0.7430317997932434,
      0.7467283010482788,
      0.7606910467147827,
      0.7482571005821228,
      0.6747855544090271,
      0.9997818470001221,
      0.9999378323554993,
      0.9999455809593201,
      0.9999820590019226,
      0.9999722242355347,
      0.9999649524688721,
      0.9998607635498047,
      0.9994810819625854,
      0.9984038472175598,
      0.9773532152175903,
      0.9630330204963684,
      0.9930911064147949,
      0.9888120293617249,
      0.9678472280502319,
      0.9377069473266602,
      0.9649378657341003,
      0.9843823313713074,
      0.9985191822052002,
      0.9997155070304871,
      0.9999504685401917,
      0.9999794363975525,
      0.999970018863678,
      0.9999627470970154,
      0.9999354481697083,
      0.9998908042907715,
      0.9997755885124207,
      0.9998154044151306,
      0.999863862991333,
      0.9998311400413513,
      0.9998586177825928,
      0.9999538660049438,
      0.9999404549598694,
      0.999954879283905,
      0.999952495098114,
      0.9999666213989258,
      0.9999337792396545,
      0.9995984435081482,
      0.9962937235832214,
      0.9642577171325684,
      0.9319597482681274,
      0.9407976269721985,
      0.8980020880699158,
      0.9112153053283691,
      0.9581480622291565,
      0.9688723087310791,
      0.9971885085105896,
      0.9993043541908264,
      0.99985271692276,
      0.9999307990074158,
      0.9999133944511414,
      0.9999240636825562,
      0.9998346567153931,
      0.9997385144233704,
      0.9998085498809814,
      0.9999240636825562,
      0.9999678134918213,
      0.9999494552612305,
      0.9998505711555481,
      0.9963827729225159,
      0.9811458587646484,
      0.9474672079086304,
      0.9438886046409607,
      0.9465572237968445,
      0.8971784710884094,
      0.9101780652999878,
      0.8632254600524902,
      0.8977829217910767,
      0.962891697883606,
      0.9882867932319641,
      0.9990318417549133,
      0.9997724890708923,
      0.999943196773529,
      0.9999706149101257,
      0.9999669194221497,
      0.9999400973320007,
      0.9998059272766113,
      0.9998286962509155,
      0.9998353719711304,
      0.9998942613601685,
      0.9999241828918457,
      0.9999327063560486,
      0.999920666217804,
      0.9997329711914062,
      0.9988470673561096,
      0.9976189732551575,
      0.9793058633804321,
      0.9865626096725464,
      0.9673572182655334,
      0.9869162440299988,
      0.9985361695289612,
      0.9979149103164673,
      0.9996441602706909,
      0.9992620944976807,
      0.9997077584266663,
      0.9999414086341858,
      0.9999406337738037,
      0.9999274611473083,
      0.9998942613601685,
      0.9999516606330872,
      0.9999568462371826,
      0.9999746084213257,
      0.9999479055404663,
      0.9999474883079529,
      0.9998753070831299,
      0.9998717308044434,
      0.9997818470001221,
      0.9997737407684326,
      0.9998814463615417,
      0.9999392628669739,
      0.9999564290046692,
      0.999966025352478,
      0.9999727010726929,
      0.9999608397483826,
      0.9999592304229736,
      0.9997674226760864,
      0.9991312026977539,
      0.9966822862625122,
      0.9829167127609253,
      0.9671988487243652,
      0.9453228116035461,
      0.9301546812057495,
      0.8827934265136719,
      0.902163565158844,
      0.94827800989151,
      0.9425668716430664,
      0.9572509527206421,
      0.9862438440322876,
      0.996864378452301,
      0.9996465444564819,
      0.9999324083328247,
      0.9999724626541138,
      0.9999775290489197,
      0.9999774694442749,
      0.9999727010726929,
      0.9999502897262573,
      0.9999123811721802,
      0.9998595118522644,
      0.9997749328613281,
      0.9997373819351196,
      0.9996976852416992,
      0.9997486472129822,
      0.9999387860298157,
      0.9999375939369202,
      0.9999642372131348,
      0.9999425411224365,
      0.9998468160629272,
      0.9996662735939026,
      0.9941413402557373,
      0.9956480264663696,
      0.9995194673538208,
      0.9998477101325989,
      0.9999483823776245,
      0.999941885471344,
      0.9999659061431885,
      0.9999449849128723,
      0.9999284148216248,
      0.9999232888221741,
      0.9999410510063171,
      0.9999508857727051,
      0.9999405145645142,
      0.9999390244483948,
      0.9998980760574341,
      0.9999197721481323,
      0.9999620318412781,
      0.9999786019325256,
      0.9999762773513794,
      0.999984085559845,
      0.9999728798866272,
      0.999968409538269,
      0.9999380111694336,
      0.9997496008872986,
      0.998742401599884,
      0.9876242280006409,
      0.975878119468689,
      0.9478737115859985,
      0.926937460899353,
      0.9515024423599243,
      0.9821518659591675,
      0.997032105922699,
      0.9996867775917053,
      0.9998751878738403,
      0.9999169111251831,
      0.9999414086341858,
      0.9999372959136963,
      0.99995356798172,
      0.9999175667762756,
      0.9999700784683228,
      0.9999803900718689,
      0.999976396560669,
      0.9999740123748779,
      0.9999685287475586,
      0.9999738931655884,
      0.9999186992645264
    ],
    [
      0.6362361311912537,
      0.730797529220581,
      0.7635093927383423,
      0.727325439453125,
      0.7244160175323486,
      0.8052130937576294,
      0.7863908410072327,
      0.7356849312782288,
      0.7740684151649475,
      0.8322947025299072,
      0.7795813083648682,
      0.7553147673606873,
      0.7991858124732971,
      0.8227493166923523,
      0.773762583732605,
      0.7598986625671387,
      0.7982084155082703,
      0.7965273857116699,
      0.7597184181213379,
      0.7477994561195374,
      0.7934697270393372,
      0.7728214859962463,
      0.7632772922515869,
      0.7527667284011841,
      0.7523584365844727,
      0.7542715668678284,
      0.7338859438896179,
      0.775203287601471,
      0.8285982608795166,
      0.8306165933609009,
      0.8521171808242798,
      0.8359596729278564,
      0.8726747035980225,
      0.8449565172195435,
      0.8110016584396362,
      0.8330411314964294,
      0.8475269079208374,
      0.8153045177459717,
      0.7905532121658325,
      0.8119603395462036,
      0.8185702562332153,
      0.7916633486747742,
      0.7772518396377563,
      0.7929967045783997,
      0.8034730553627014,
      0.7847179770469666,
      0.7849211096763611,
      0.8157955408096313,
      0.7966151833534241,
      0.7542101740837097,
      0.757377564907074,
      0.7702378034591675,
      0.7569830417633057,
      0.6846908330917358,
      0.9997841119766235,
      0.9999379515647888,
      0.9999461770057678,
      0.9999827742576599,
      0.9999744892120361,
      0.9999701976776123,
      0.9998885989189148,
      0.9995760321617126,
      0.9985979795455933,
      0.9791163802146912,
      0.9656888842582703,
      0.9939435124397278,
      0.9901678562164307,
      0.9708751440048218,
      0.9418004751205444,
      0.9677379727363586,
      0.9859349727630615,
      0.9987331032752991,
      0.9997628927230835,
      0.9999561905860901,
      0.999981164932251,
      0.9999707341194153,
      0.9999631643295288,
      0.999936044216156,
      0.9998913407325745,
      0.9997727870941162,
      0.9998121857643127,
      0.9998623132705688,
      0.9998297691345215,
      0.999857485294342,
      0.9999536871910095,
      0.9999398589134216,
      0.9999546408653259,
      0.9999530911445618,
      0.9999687671661377,
      0.9999427795410156,
      0.9996752738952637,
      0.9967750906944275,
      0.9679998755455017,
      0.9370360970497131,
      0.9458832144737244,
      0.9048863053321838,
      0.9161604046821594,
      0.9608672857284546,
      0.9711866974830627,
      0.9976304173469543,
      0.999423086643219,
      0.9998695850372314,
      0.9999365210533142,
      0.9999166131019592,
      0.9999250769615173,
      0.9998353719711304,
      0.9997377991676331,
      0.999808132648468,
      0.9999252557754517,
      0.9999691843986511,
      0.9999542236328125,
      0.999873697757721,
      0.9967185258865356,
      0.9827579259872437,
      0.9520193934440613,
      0.9492483735084534,
      0.9517147541046143,
      0.9043270349502563,
      0.9145313501358032,
      0.8699344396591187,
      0.9047465920448303,
      0.9671825170516968,
      0.9903494119644165,
      0.9992597699165344,
      0.9998213052749634,
      0.9999499320983887,
      0.9999713897705078,
      0.9999672174453735,
      0.9999392628669739,
      0.9998033046722412,
      0.9998264908790588,
      0.9998326301574707,
      0.999896228313446,
      0.9999242424964905,
      0.9999344348907471,
      0.999928891658783,
      0.9997751116752625,
      0.9991205334663391,
      0.9982640147209167,
      0.9846309423446655,
      0.9892824292182922,
      0.9694176316261292,
      0.9894925355911255,
      0.9989120960235596,
      0.9981581568717957,
      0.9996984601020813,
      0.9993168115615845,
      0.9997443556785583,
      0.9999462962150574,
      0.9999472498893738,
      0.9999334812164307,
      0.9999024271965027,
      0.999954342842102,
      0.9999588131904602,
      0.9999750256538391,
      0.9999480843544006,
      0.999947190284729,
      0.9998738169670105,
      0.9998695254325867,
      0.9997794032096863,
      0.9997714757919312,
      0.9998801350593567,
      0.9999389052391052,
      0.9999563694000244,
      0.9999666810035706,
      0.9999739527702332,
      0.9999646544456482,
      0.9999644756317139,
      0.9998226165771484,
      0.9992747902870178,
      0.9971365332603455,
      0.9841100573539734,
      0.9699077606201172,
      0.9491458535194397,
      0.9347242712974548,
      0.889585554599762,
      0.9071117639541626,
      0.9522101879119873,
      0.9462680816650391,
      0.9602875709533691,
      0.9866451025009155,
      0.9969472289085388,
      0.9996482133865356,
      0.9999354481697083,
      0.9999731183052063,
      0.9999775290489197,
      0.9999775886535645,
      0.9999727606773376,
      0.9999500513076782,
      0.9999116063117981,
      0.9998570680618286,
      0.9997719526290894,
      0.9997337460517883,
      0.9996940493583679,
      0.9997468590736389,
      0.9999384880065918,
      0.999937117099762,
      0.9999646544456482,
      0.9999441504478455,
      0.9998623132705688,
      0.9997037649154663,
      0.9949480295181274,
      0.9965808391571045,
      0.999612033367157,
      0.9998787641525269,
      0.9999535083770752,
      0.9999436736106873,
      0.9999660849571228,
      0.9999447464942932,
      0.9999278783798218,
      0.9999226927757263,
      0.9999408721923828,
      0.9999507069587708,
      0.9999404549598694,
      0.9999386072158813,
      0.9998971819877625,
      0.9999194145202637,
      0.9999621510505676,
      0.9999786615371704,
      0.9999764561653137,
      0.9999840259552002,
      0.9999728202819824,
      0.9999687671661377,
      0.9999396204948425,
      0.9997498989105225,
      0.9988205432891846,
      0.9876298904418945,
      0.9765233397483826,
      0.9492225646972656,
      0.9286806583404541,
      0.9554315805435181,
      0.9835811257362366,
      0.9971659183502197,
      0.9997315406799316,
      0.9998871684074402,
      0.99992436170578,
      0.9999416470527649,
      0.9999367594718933,
      0.9999539256095886,
      0.9999179244041443,
      0.9999700784683228,
      0.9999805688858032,
      0.9999768733978271,
      0.9999743700027466,
      0.999968945980072,
      0.9999740123748779,
      0.9999189376831055
    ],
    [
      0.6781312227249146,
      0.7558756470680237,
      0.7828201055526733,
      0.7491453886032104,
      0.746071994304657,
      0.824867844581604,
      0.7989006042480469,
      0.7558410167694092,
      0.7964844703674316,
      0.8492732048034668,
      0.7992421388626099,
      0.7807822227478027,
      0.8207066655158997,
      0.8408642411231995,
      0.7939444780349731,
      0.7808372974395752,
      0.8200439810752869,
      0.822398841381073,
      0.7839090824127197,
      0.7787662148475647,
      0.8352576494216919,
      0.8258384466171265,
      0.8142992258071899,
      0.8098468780517578,
      0.8176029324531555,
      0.8125567436218262,
      0.782255232334137,
      0.8137961626052856,
      0.8722261190414429,
      0.8692609071731567,
      0.8919748067855835,
      0.8747286796569824,
      0.9003599882125854,
      0.8724489212036133,
      0.8454161882400513,
      0.8539955019950867,
      0.8637728691101074,
      0.8337348699569702,
      0.8093231916427612,
      0.8231624364852905,
      0.8288072943687439,
      0.8053498864173889,
      0.7935431003570557,
      0.8034546375274658,
      0.8143953084945679,
      0.798254132270813,
      0.8002646565437317,
      0.8272056579589844,
      0.8082761764526367,
      0.7678430676460266,
      0.7681246995925903,
      0.7817856073379517,
      0.7661145925521851,
      0.6952153444290161,
      0.9997864365577698,
      0.9999383091926575,
      0.9999463558197021,
      0.9999831318855286,
      0.9999759197235107,
      0.9999743103981018,
      0.999909520149231,
      0.9996546506881714,
      0.9986736178398132,
      0.9798834919929504,
      0.9674486517906189,
      0.9944084286689758,
      0.991383969783783,
      0.9733640551567078,
      0.9450006484985352,
      0.9699074029922485,
      0.9869898557662964,
      0.9988940954208374,
      0.9998083114624023,
      0.999961256980896,
      0.999982476234436,
      0.9999711513519287,
      0.999963104724884,
      0.9999357461929321,
      0.9998897314071655,
      0.9997700452804565,
      0.9998106360435486,
      0.9998618364334106,
      0.9998289942741394,
      0.9998567700386047,
      0.9999534487724304,
      0.9999395608901978,
      0.999954342842102,
      0.9999536275863647,
      0.9999704957008362,
      0.9999503493309021,
      0.9997391700744629,
      0.9971820116043091,
      0.9713247418403625,
      0.9417685270309448,
      0.9507018327713013,
      0.9111878871917725,
      0.9216066598892212,
      0.9640649557113647,
      0.9734745025634766,
      0.9979783296585083,
      0.9995321035385132,
      0.9998840093612671,
      0.9999408721923828,
      0.9999186396598816,
      0.9999256134033203,
      0.9998356699943542,
      0.999737024307251,
      0.9998071193695068,
      0.999925434589386,
      0.9999697804450989,
      0.999957799911499,
      0.9998916387557983,
      0.9969936609268188,
      0.984140157699585,
      0.9558818340301514,
      0.9539240598678589,
      0.9559716582298279,
      0.9108898639678955,
      0.9193426370620728,
      0.8772476315498352,
      0.9127430319786072,
      0.9744623899459839,
      0.9918625354766846,
      0.9994252324104309,
      0.9998583197593689,
      0.9999552965164185,
      0.9999719262123108,
      0.9999673366546631,
      0.9999383687973022,
      0.9998003244400024,
      0.9998238682746887,
      0.9998292922973633,
      0.9998970627784729,
      0.9999240040779114,
      0.999935507774353,
      0.999935507774353,
      0.9998074173927307,
      0.9993289113044739,
      0.9987931251525879,
      0.9885782599449158,
      0.991451621055603,
      0.9710630178451538,
      0.9918670654296875,
      0.9992494583129883,
      0.9983583092689514,
      0.9997349977493286,
      0.9993418455123901,
      0.9997690320014954,
      0.9999503493309021,
      0.9999531507492065,
      0.9999390840530396,
      0.999908983707428,
      0.9999564290046692,
      0.999959409236908,
      0.9999750256538391,
      0.9999479055404663,
      0.9999464154243469,
      0.9998712539672852,
      0.9998666644096375,
      0.9997743964195251,
      0.9997677206993103,
      0.9998779892921448,
      0.9999383091926575,
      0.9999560713768005,
      0.9999673962593079,
      0.9999751448631287,
      0.9999682307243347,
      0.9999694228172302,
      0.9998692274093628,
      0.9994113445281982,
      0.9977204203605652,
      0.9856047630310059,
      0.973415732383728,
      0.9553951025009155,
      0.9405215978622437,
      0.897950291633606,
      0.9142080545425415,
      0.9566134214401245,
      0.9523048400878906,
      0.9644181728363037,
      0.9875995516777039,
      0.997059166431427,
      0.999668538570404,
      0.9999389052391052,
      0.9999740123748779,
      0.9999775290489197,
      0.9999775290489197,
      0.9999725818634033,
      0.9999496936798096,
      0.9999111890792847,
      0.9998550415039062,
      0.9997690320014954,
      0.9997299313545227,
      0.999690055847168,
      0.9997439384460449,
      0.9999379515647888,
      0.9999364614486694,
      0.9999650120735168,
      0.9999461770057678,
      0.9998735785484314,
      0.9997660517692566,
      0.996295690536499,
      0.9977948069572449,
      0.9997264742851257,
      0.9999083280563354,
      0.9999588131904602,
      0.9999454617500305,
      0.9999662637710571,
      0.9999444484710693,
      0.9999270439147949,
      0.9999220967292786,
      0.9999403953552246,
      0.9999509453773499,
      0.9999408721923828,
      0.9999389052391052,
      0.9998982548713684,
      0.9999196529388428,
      0.9999624490737915,
      0.9999789595603943,
      0.999976634979248,
      0.999984085559845,
      0.9999723434448242,
      0.9999691843986511,
      0.9999405145645142,
      0.9997507333755493,
      0.998836874961853,
      0.9880102276802063,
      0.9780327081680298,
      0.9519956111907959,
      0.9316476583480835,
      0.9595968127250671,
      0.9848008155822754,
      0.997392475605011,
      0.9997700452804565,
      0.999895453453064,
      0.9999297261238098,
      0.9999412298202515,
      0.9999359846115112,
      0.9999539852142334,
      0.9999171495437622,
      0.9999698996543884,
      0.9999807476997375,
      0.9999769330024719,
      0.99997478723526,
      0.999969482421875,
      0.9999744296073914,
      0.999919056892395
    ],
    [
      0.7162915468215942,
      0.7774043083190918,
      0.8045892715454102,
      0.7695445418357849,
      0.7720258235931396,
      0.8431824445724487,
      0.8193712830543518,
      0.7828855514526367,
      0.8225644826889038,
      0.8684492111206055,
      0.8236066102981567,
      0.8108190894126892,
      0.848227858543396,
      0.8655134439468384,
      0.822428822517395,
      0.8160854578018188,
      0.8553077578544617,
      0.8580202460289001,
      0.8250296115875244,
      0.8237938284873962,
      0.8808454275131226,
      0.8843166828155518,
      0.8628569841384888,
      0.8632783889770508,
      0.8841995000839233,
      0.8667857646942139,
      0.8395246267318726,
      0.8629847764968872,
      0.9166141152381897,
      0.9067420959472656,
      0.9270686507225037,
      0.9122868776321411,
      0.9284657835960388,
      0.907740592956543,
      0.8815365433692932,
      0.8831382989883423,
      0.8892686367034912,
      0.8605417609214783,
      0.8337165117263794,
      0.8419536352157593,
      0.8455680012702942,
      0.826817512512207,
      0.8163506984710693,
      0.8199097514152527,
      0.8324141502380371,
      0.8193387985229492,
      0.8205538392066956,
      0.8436678647994995,
      0.8253955841064453,
      0.7875956296920776,
      0.7830842733383179,
      0.7959908246994019,
      0.777604877948761,
      0.7102367281913757,
      0.9997881650924683,
      0.9999387860298157,
      0.9999468326568604,
      0.999983549118042,
      0.9999768733978271,
      0.9999774694442749,
      0.9999253153800964,
      0.999728798866272,
      0.998744547367096,
      0.9805984497070312,
      0.969275176525116,
      0.9949317574501038,
      0.9927293062210083,
      0.9757571220397949,
      0.948090672492981,
      0.9724496603012085,
      0.9881623983383179,
      0.9990664720535278,
      0.9998501539230347,
      0.999966025352478,
      0.9999836683273315,
      0.9999716281890869,
      0.9999632835388184,
      0.9999359250068665,
      0.9998896718025208,
      0.9997687935829163,
      0.999809980392456,
      0.9998616576194763,
      0.9998286962509155,
      0.9998566508293152,
      0.9999536275863647,
      0.9999394416809082,
      0.9999542236328125,
      0.9999544024467468,
      0.9999720454216003,
      0.9999566078186035,
      0.9997957348823547,
      0.9975826740264893,
      0.9747989177703857,
      0.9470055103302002,
      0.956633448600769,
      0.9193518757820129,
      0.9287469387054443,
      0.9677183628082275,
      0.9764780402183533,
      0.9984198808670044,
      0.9996234774589539,
      0.9998981952667236,
      0.999946117401123,
      0.9999224543571472,
      0.9999274015426636,
      0.9998366236686707,
      0.9997376799583435,
      0.9998073577880859,
      0.9999265074729919,
      0.9999709725379944,
      0.9999619126319885,
      0.999908983707428,
      0.9973244071006775,
      0.9857921600341797,
      0.9602686166763306,
      0.9588698148727417,
      0.9604177474975586,
      0.9188974499702454,
      0.9256715774536133,
      0.8864967226982117,
      0.920576274394989,
      0.9797159433364868,
      0.9929957985877991,
      0.9995591640472412,
      0.9998856782913208,
      0.9999596476554871,
      0.9999724626541138,
      0.999967634677887,
      0.9999377131462097,
      0.9997978210449219,
      0.9998217225074768,
      0.9998266100883484,
      0.9998981356620789,
      0.9999240040779114,
      0.9999362230300903,
      0.9999401569366455,
      0.9998319149017334,
      0.9994776248931885,
      0.9991373419761658,
      0.9911675453186035,
      0.9932131767272949,
      0.9754796624183655,
      0.9932889342308044,
      0.9994457364082336,
      0.998432993888855,
      0.9997568130493164,
      0.9993584156036377,
      0.9997889995574951,
      0.9999542236328125,
      0.9999577403068542,
      0.99994295835495,
      0.9999130368232727,
      0.9999575614929199,
      0.9999595880508423,
      0.9999750852584839,
      0.9999475479125977,
      0.9999459385871887,
      0.9998688697814941,
      0.999863862991333,
      0.999771773815155,
      0.9997645616531372,
      0.9998765587806702,
      0.9999375343322754,
      0.9999557137489319,
      0.999967634677887,
      0.9999759793281555,
      0.9999706745147705,
      0.9999723434448242,
      0.9998909831047058,
      0.999511182308197,
      0.9981397390365601,
      0.9869709610939026,
      0.976152777671814,
      0.9603939652442932,
      0.9463706612586975,
      0.9067907333374023,
      0.9218114614486694,
      0.9609547853469849,
      0.9578032493591309,
      0.9681885242462158,
      0.9886351823806763,
      0.9972184300422668,
      0.9997025728225708,
      0.9999427199363708,
      0.9999740123748779,
      0.9999777674674988,
      0.9999775886535645,
      0.9999726414680481,
      0.9999496936798096,
      0.9999104738235474,
      0.9998533129692078,
      0.9997665882110596,
      0.9997268915176392,
      0.9996866583824158,
      0.9997425675392151,
      0.9999374747276306,
      0.9999359846115112,
      0.9999653100967407,
      0.9999482035636902,
      0.999884843826294,
      0.9998022317886353,
      0.9968393445014954,
      0.9983828067779541,
      0.9997944831848145,
      0.9999241828918457,
      0.9999623894691467,
      0.9999468326568604,
      0.9999663829803467,
      0.9999442100524902,
      0.9999268054962158,
      0.9999217391014099,
      0.9999402761459351,
      0.9999507665634155,
      0.9999409317970276,
      0.9999387264251709,
      0.9998980760574341,
      0.9999198913574219,
      0.9999627470970154,
      0.9999792575836182,
      0.9999768733978271,
      0.999984085559845,
      0.9999723434448242,
      0.9999697208404541,
      0.9999425411224365,
      0.9997581243515015,
      0.9988874793052673,
      0.9884771704673767,
      0.9795963764190674,
      0.9556113481521606,
      0.9366950392723083,
      0.9635350704193115,
      0.9860918521881104,
      0.9976602792739868,
      0.9998013377189636,
      0.9999029636383057,
      0.9999348521232605,
      0.9999414682388306,
      0.9999356865882874,
      0.9999542236328125,
      0.999916672706604,
      0.9999696612358093,
      0.9999806880950928,
      0.9999773502349854,
      0.9999749660491943,
      0.999970018863678,
      0.9999745488166809,
      0.9999193549156189
    ],
    [
      0.7378023862838745,
      0.7927169799804688,
      0.8182574510574341,
      0.7839701175689697,
      0.79120272397995,
      0.856784999370575,
      0.8321214914321899,
      0.8014889359474182,
      0.8385359048843384,
      0.8800230026245117,
      0.8393967151641846,
      0.8290688991546631,
      0.865800678730011,
      0.880072832107544,
      0.8403208255767822,
      0.8387624025344849,
      0.8747633695602417,
      0.8775414824485779,
      0.8488316535949707,
      0.8475874662399292,
      0.900665283203125,
      0.9021649956703186,
      0.8817650675773621,
      0.886021077632904,
      0.9055626392364502,
      0.8888908624649048,
      0.8646825551986694,
      0.88899827003479,
      0.9306378364562988,
      0.9207893013954163,
      0.939816951751709,
      0.9262716770172119,
      0.9397785663604736,
      0.9224095344543457,
      0.8980441689491272,
      0.8974471092224121,
      0.9028017520904541,
      0.8757725954055786,
      0.8499814867973328,
      0.8548473715782166,
      0.8567103147506714,
      0.8408218026161194,
      0.8311102390289307,
      0.8310815095901489,
      0.8442010283470154,
      0.8342528343200684,
      0.8336449861526489,
      0.8555822372436523,
      0.8368600010871887,
      0.800109326839447,
      0.7927078604698181,
      0.8054450750350952,
      0.7864086031913757,
      0.7203945517539978,
      0.999790370464325,
      0.99993896484375,
      0.9999470114707947,
      0.9999837875366211,
      0.9999775290489197,
      0.9999794363975525,
      0.9999357461929321,
      0.9997830986976624,
      0.9988640546798706,
      0.9816184639930725,
      0.9707581996917725,
      0.9952919483184814,
      0.9933539628982544,
      0.9773279428482056,
      0.9506970643997192,
      0.9744483232498169,
      0.9893091917037964,
      0.9991757869720459,
      0.9998762011528015,
      0.9999690055847168,
      0.9999843835830688,
      0.9999719858169556,
      0.9999632835388184,
      0.9999356865882874,
      0.9998883008956909,
      0.9997661709785461,
      0.9998086094856262,
      0.9998615980148315,
      0.9998283982276917,
      0.9998562932014465,
      0.9999537467956543,
      0.9999393224716187,
      0.9999541640281677,
      0.9999549388885498,
      0.9999731779098511,
      0.9999604821205139,
      0.9998283982276917,
      0.9979024529457092,
      0.9771625399589539,
      0.9522920846939087,
      0.9600590467453003,
      0.9245855808258057,
      0.9336240291595459,
      0.9708908796310425,
      0.9788915514945984,
      0.9987346529960632,
      0.9996907114982605,
      0.9999074935913086,
      0.9999493956565857,
      0.9999244213104248,
      0.9999281764030457,
      0.9998369812965393,
      0.999737560749054,
      0.9998071789741516,
      0.9999269843101501,
      0.9999715089797974,
      0.9999646544456482,
      0.999920129776001,
      0.9975680112838745,
      0.9869086742401123,
      0.9632938504219055,
      0.9619090557098389,
      0.9637312889099121,
      0.9248558282852173,
      0.9308044910430908,
      0.8930087685585022,
      0.9256749153137207,
      0.9819729328155518,
      0.9937678575515747,
      0.9996255040168762,
      0.9999019503593445,
      0.9999621510505676,
      0.9999727010726929,
      0.9999678730964661,
      0.999937117099762,
      0.9997959136962891,
      0.9998199343681335,
      0.9998246431350708,
      0.9998986721038818,
      0.9999239444732666,
      0.9999368190765381,
      0.9999430775642395,
      0.9998470544815063,
      0.9995597004890442,
      0.9993241429328918,
      0.9927750825881958,
      0.994581937789917,
      0.978021502494812,
      0.9942285418510437,
      0.999571681022644,
      0.998625636100769,
      0.9997769594192505,
      0.9994055032730103,
      0.9998043179512024,
      0.9999560713768005,
      0.9999597668647766,
      0.9999445676803589,
      0.9999145865440369,
      0.9999579787254333,
      0.9999596476554871,
      0.9999750256538391,
      0.999947190284729,
      0.9999452233314514,
      0.9998668432235718,
      0.9998615384101868,
      0.9997667074203491,
      0.9997606873512268,
      0.9998743534088135,
      0.9999369382858276,
      0.9999554753303528,
      0.9999677538871765,
      0.9999762773513794,
      0.9999715089797974,
      0.9999735355377197,
      0.9998981356620789,
      0.9995495080947876,
      0.9982821345329285,
      0.9876173734664917,
      0.9775388836860657,
      0.9622409343719482,
      0.9493423104286194,
      0.9117991328239441,
      0.9261406660079956,
      0.9633563756942749,
      0.9604794383049011,
      0.9704889059066772,
      0.9893807172775269,
      0.9972956776618958,
      0.9997146129608154,
      0.9999444484710693,
      0.9999743700027466,
      0.9999778270721436,
      0.9999778270721436,
      0.9999727010726929,
      0.9999494552612305,
      0.9999104738235474,
      0.9998524785041809,
      0.9997648596763611,
      0.999723494052887,
      0.9996823072433472,
      0.9997395277023315,
      0.9999372363090515,
      0.999936044216156,
      0.9999656677246094,
      0.999949038028717,
      0.9998889565467834,
      0.9998069405555725,
      0.9969462156295776,
      0.9984724521636963,
      0.9998048543930054,
      0.9999279975891113,
      0.9999634027481079,
      0.9999473690986633,
      0.9999666213989258,
      0.9999440908432007,
      0.9999261498451233,
      0.9999213814735413,
      0.9999402761459351,
      0.9999510049819946,
      0.999941349029541,
      0.99993896484375,
      0.9998989105224609,
      0.9999200701713562,
      0.9999629855155945,
      0.9999794960021973,
      0.9999769926071167,
      0.9999841451644897,
      0.9999724626541138,
      0.9999700784683228,
      0.9999438524246216,
      0.9997576475143433,
      0.9989402294158936,
      0.988991379737854,
      0.9806184768676758,
      0.9578226804733276,
      0.9399110078811646,
      0.9660097360610962,
      0.9871664047241211,
      0.99796062707901,
      0.9998215436935425,
      0.9999076724052429,
      0.9999381303787231,
      0.9999417066574097,
      0.9999355673789978,
      0.9999542236328125,
      0.9999164342880249,
      0.999969482421875,
      0.9999807476997375,
      0.9999774098396301,
      0.9999751448631287,
      0.9999703168869019,
      0.9999745488166809,
      0.9999188780784607
    ],
    [
      0.7540197372436523,
      0.8056033849716187,
      0.8299453854560852,
      0.7968379259109497,
      0.806243896484375,
      0.8671944737434387,
      0.8440170288085938,
      0.8157081604003906,
      0.8512183427810669,
      0.8894203305244446,
      0.8554646372795105,
      0.8463636636734009,
      0.8793708086013794,
      0.8919417858123779,
      0.8573386669158936,
      0.8579840064048767,
      0.8872020840644836,
      0.8904118537902832,
      0.8648796081542969,
      0.8650519847869873,
      0.9112562537193298,
      0.9106640815734863,
      0.8929615020751953,
      0.8982738852500916,
      0.9146929979324341,
      0.8989291787147522,
      0.8801002502441406,
      0.9042924642562866,
      0.9386399984359741,
      0.9295938611030579,
      0.9477732181549072,
      0.9357172250747681,
      0.9470779895782471,
      0.9312660098075867,
      0.9098700284957886,
      0.908985435962677,
      0.9130806922912598,
      0.8879299759864807,
      0.8650023341178894,
      0.8661543130874634,
      0.8674318790435791,
      0.8558238744735718,
      0.8461198210716248,
      0.8404412269592285,
      0.8554085493087769,
      0.8501906991004944,
      0.8470064997673035,
      0.8662578463554382,
      0.8490738868713379,
      0.8122249841690063,
      0.8041373491287231,
      0.8142239451408386,
      0.7956855893135071,
      0.73163902759552,
      0.9997912645339966,
      0.9999392628669739,
      0.9999470114707947,
      0.9999837875366211,
      0.9999779462814331,
      0.9999805688858032,
      0.999942421913147,
      0.9998186826705933,
      0.9989856481552124,
      0.9828515648841858,
      0.9723678231239319,
      0.9958023428916931,
      0.994259238243103,
      0.9789376258850098,
      0.9533368349075317,
      0.9765160083770752,
      0.9905098676681519,
      0.9993206262588501,
      0.999893069267273,
      0.999971330165863,
      0.999984860420227,
      0.9999721050262451,
      0.9999634027481079,
      0.9999356269836426,
      0.999888002872467,
      0.9997658133506775,
      0.9998081922531128,
      0.999861478805542,
      0.999828040599823,
      0.9998564720153809,
      0.9999538660049438,
      0.9999392032623291,
      0.9999542832374573,
      0.9999551773071289,
      0.9999735951423645,
      0.9999624490737915,
      0.9998450875282288,
      0.9980499148368835,
      0.9786620140075684,
      0.9562240839004517,
      0.9625788927078247,
      0.9285839796066284,
      0.937650203704834,
      0.972405731678009,
      0.9798264503479004,
      0.9988613128662109,
      0.9997252821922302,
      0.9999115467071533,
      0.9999510645866394,
      0.9999260902404785,
      0.9999290108680725,
      0.9998370409011841,
      0.9997369050979614,
      0.9998067617416382,
      0.9999273419380188,
      0.9999721646308899,
      0.9999665021896362,
      0.9999279975891113,
      0.9978451132774353,
      0.988009512424469,
      0.966172456741333,
      0.9644144773483276,
      0.9663568735122681,
      0.9296529293060303,
      0.9358038902282715,
      0.8985246419906616,
      0.9298661351203918,
      0.9834297299385071,
      0.9941750764846802,
      0.9996585845947266,
      0.9999110698699951,
      0.999963641166687,
      0.9999727010726929,
      0.9999678134918213,
      0.9999366402626038,
      0.9997947812080383,
      0.9998190402984619,
      0.9998233914375305,
      0.9998989701271057,
      0.9999238848686218,
      0.9999369978904724,
      0.999944806098938,
      0.9998552203178406,
      0.9996128678321838,
      0.9994301795959473,
      0.9935283064842224,
      0.9953211545944214,
      0.9796704053878784,
      0.9947497844696045,
      0.9996395111083984,
      0.9987459182739258,
      0.9997995495796204,
      0.9994410872459412,
      0.9998155832290649,
      0.9999556541442871,
      0.9999608993530273,
      0.9999457597732544,
      0.9999160170555115,
      0.9999584555625916,
      0.9999598264694214,
      0.9999750256538391,
      0.9999469518661499,
      0.9999450445175171,
      0.999865710735321,
      0.9998603463172913,
      0.9997667074203491,
      0.9997603893280029,
      0.9998751282691956,
      0.999936580657959,
      0.9999557137489319,
      0.9999678134918213,
      0.999976396560669,
      0.9999721646308899,
      0.9999744892120361,
      0.9999039173126221,
      0.999588131904602,
      0.9983721971511841,
      0.9881582260131836,
      0.978543221950531,
      0.9634120464324951,
      0.9516868591308594,
      0.9160941243171692,
      0.9291212558746338,
      0.9650768637657166,
      0.9623245596885681,
      0.972129762172699,
      0.9900679588317871,
      0.9974269866943359,
      0.999724805355072,
      0.9999456405639648,
      0.9999747276306152,
      0.9999781250953674,
      0.9999779462814331,
      0.9999727606773376,
      0.99994957447052,
      0.9999102354049683,
      0.999851644039154,
      0.9997636079788208,
      0.9997217655181885,
      0.9996804594993591,
      0.9997389912605286,
      0.9999371767044067,
      0.999936044216156,
      0.9999659657478333,
      0.9999497532844543,
      0.9998920559883118,
      0.9998082518577576,
      0.9970038533210754,
      0.9985177516937256,
      0.9998098015785217,
      0.9999304413795471,
      0.99996417760849,
      0.9999476075172424,
      0.9999663829803467,
      0.9999439120292664,
      0.9999257326126099,
      0.9999211430549622,
      0.9999401569366455,
      0.9999508857727051,
      0.9999410510063171,
      0.9999386072158813,
      0.9998980164527893,
      0.9999197125434875,
      0.9999629855155945,
      0.9999793767929077,
      0.9999769330024719,
      0.9999842047691345,
      0.9999725222587585,
      0.9999702572822571,
      0.9999446868896484,
      0.9997627139091492,
      0.9989835619926453,
      0.9894534945487976,
      0.9815459251403809,
      0.9594755172729492,
      0.9428855776786804,
      0.9677583575248718,
      0.987898588180542,
      0.9981765747070312,
      0.9998367428779602,
      0.999911367893219,
      0.9999403953552246,
      0.9999416470527649,
      0.999935507774353,
      0.9999540448188782,
      0.9999148845672607,
      0.9999691843986511,
      0.9999805688858032,
      0.9999775886535645,
      0.999975323677063,
      0.9999703764915466,
      0.9999746084213257,
      0.9999188780784607
    ],
    [
      0.7651082873344421,
      0.8146939277648926,
      0.840710461139679,
      0.8080011606216431,
      0.8197945952415466,
      0.8759744167327881,
      0.854683518409729,
      0.8284872770309448,
      0.8621985912322998,
      0.8988790512084961,
      0.869194507598877,
      0.8624972105026245,
      0.8913830518722534,
      0.9036667346954346,
      0.8746892213821411,
      0.8761101365089417,
      0.897421658039093,
      0.9006657600402832,
      0.8774799108505249,
      0.8808565139770508,
      0.9187042117118835,
      0.9166355729103088,
      0.9020639657974243,
      0.9072414040565491,
      0.9205446839332581,
      0.9066381454467773,
      0.8912354707717896,
      0.9142190217971802,
      0.9439463019371033,
      0.936233639717102,
      0.9535559415817261,
      0.9417213797569275,
      0.9534944295883179,
      0.9380326867103577,
      0.9195460081100464,
      0.9179346561431885,
      0.9212874174118042,
      0.8992140889167786,
      0.8789187669754028,
      0.8774939775466919,
      0.8787310719490051,
      0.8703913688659668,
      0.8606436252593994,
      0.8516097068786621,
      0.8676523566246033,
      0.8658638000488281,
      0.8614280819892883,
      0.8780823945999146,
      0.8628348708152771,
      0.8259680271148682,
      0.817925214767456,
      0.8244485259056091,
      0.8055334091186523,
      0.7438774108886719,
      0.999792754650116,
      0.9999396204948425,
      0.9999473690986633,
      0.9999840259552002,
      0.9999781847000122,
      0.9999817609786987,
      0.9999473094940186,
      0.9998477697372437,
      0.9990951418876648,
      0.9841429591178894,
      0.974187970161438,
      0.9963746070861816,
      0.9951974153518677,
      0.9806134104728699,
      0.9564036130905151,
      0.9786243438720703,
      0.9917175769805908,
      0.999450147151947,
      0.9999080300331116,
      0.9999732971191406,
      0.9999854564666748,
      0.999972403049469,
      0.9999635815620422,
      0.9999361038208008,
      0.9998883605003357,
      0.9997664093971252,
      0.9998080134391785,
      0.999862015247345,
      0.999828577041626,
      0.9998565316200256,
      0.9999540448188782,
      0.9999394416809082,
      0.999954342842102,
      0.9999554753303528,
      0.9999741315841675,
      0.99996417760849,
      0.9998615980148315,
      0.9982320666313171,
      0.9806392192840576,
      0.9603931903839111,
      0.9658474326133728,
      0.9333564043045044,
      0.9423918128013611,
      0.9743296504020691,
      0.9811385869979858,
      0.9989876747131348,
      0.9997492432594299,
      0.9999161958694458,
      0.9999527931213379,
      0.9999275207519531,
      0.9999297857284546,
      0.9998381733894348,
      0.9997384548187256,
      0.9998074769973755,
      0.9999277591705322,
      0.9999725818634033,
      0.9999681115150452,
      0.9999356865882874,
      0.9981632828712463,
      0.9891148209571838,
      0.9693917632102966,
      0.9673544764518738,
      0.969281017780304,
      0.9356606006622314,
      0.9411125779151917,
      0.905174195766449,
      0.9350117444992065,
      0.9853372573852539,
      0.994801938533783,
      0.9997022747993469,
      0.9999194741249084,
      0.9999649524688721,
      0.9999728798866272,
      0.9999678730964661,
      0.9999364614486694,
      0.9997942447662354,
      0.9998196363449097,
      0.9998229742050171,
      0.9998997449874878,
      0.9999240636825562,
      0.9999374151229858,
      0.9999464154243469,
      0.9998639225959778,
      0.9996607303619385,
      0.9995213747024536,
      0.9943190217018127,
      0.995944082736969,
      0.9813376665115356,
      0.9951363205909729,
      0.9996846318244934,
      0.9988112449645996,
      0.9998100399971008,
      0.9994648098945618,
      0.9998264312744141,
      0.999957263469696,
      0.999961793422699,
      0.9999467730522156,
      0.9999168515205383,
      0.999958872795105,
      0.9999599456787109,
      0.9999750852584839,
      0.9999468326568604,
      0.9999447464942932,
      0.9998649954795837,
      0.999859631061554,
      0.9997645020484924,
      0.9997589588165283,
      0.9998743534088135,
      0.9999362826347351,
      0.9999555945396423,
      0.9999678134918213,
      0.999976634979248,
      0.9999725818634033,
      0.9999750256538391,
      0.9999070763587952,
      0.9996140599250793,
      0.9984451532363892,
      0.9886663556098938,
      0.9794285297393799,
      0.9645618796348572,
      0.9538050293922424,
      0.9203635454177856,
      0.9319360256195068,
      0.9667232632637024,
      0.9638006091117859,
      0.9735215902328491,
      0.9905602931976318,
      0.9974564909934998,
      0.9997270107269287,
      0.9999459385871887,
      0.9999750256538391,
      0.999978244304657,
      0.9999780654907227,
      0.9999728798866272,
      0.99994957447052,
      0.9999105930328369,
      0.9998513460159302,
      0.9997628927230835,
      0.9997206330299377,
      0.9996792674064636,
      0.9997387528419495,
      0.9999372959136963,
      0.9999361634254456,
      0.9999662637710571,
      0.9999501705169678,
      0.9998937249183655,
      0.9998027682304382,
      0.997046947479248,
      0.9985170364379883,
      0.9998080134391785,
      0.9999319911003113,
      0.9999646544456482,
      0.9999479651451111,
      0.999966561794281,
      0.9999440312385559,
      0.9999256134033203,
      0.9999212622642517,
      0.9999403357505798,
      0.9999510049819946,
      0.999941349029541,
      0.9999387264251709,
      0.9998984932899475,
      0.9999199509620667,
      0.9999630451202393,
      0.9999794363975525,
      0.9999769926071167,
      0.9999842643737793,
      0.9999725222587585,
      0.999970555305481,
      0.9999450445175171,
      0.9997633099555969,
      0.9990008473396301,
      0.9897186756134033,
      0.9824541807174683,
      0.9609142541885376,
      0.9462683200836182,
      0.9692884683609009,
      0.9883489608764648,
      0.9982925653457642,
      0.9998393654823303,
      0.9999126195907593,
      0.9999416470527649,
      0.999941885471344,
      0.999936044216156,
      0.9999549388885498,
      0.999915361404419,
      0.9999691843986511,
      0.9999808073043823,
      0.9999776482582092,
      0.9999755024909973,
      0.9999706745147705,
      0.9999746680259705,
      0.9999189376831055
    ],
    [
      0.7764796018600464,
      0.8250905871391296,
      0.8513990640640259,
      0.8206275105476379,
      0.8327559232711792,
      0.8839975595474243,
      0.8651717305183411,
      0.8413177728652954,
      0.8720316886901855,
      0.9076986312866211,
      0.8815582990646362,
      0.8760174512863159,
      0.9014871716499329,
      0.9135161638259888,
      0.888510525226593,
      0.8906554579734802,
      0.9080623984336853,
      0.9107837080955505,
      0.8893349170684814,
      0.8953943252563477,
      0.9257652759552002,
      0.9231755137443542,
      0.9109168648719788,
      0.9159525632858276,
      0.9272517561912537,
      0.9142216444015503,
      0.9017118215560913,
      0.9234694242477417,
      0.9489350318908691,
      0.9420593976974487,
      0.9585684537887573,
      0.9475588798522949,
      0.9581818580627441,
      0.943820595741272,
      0.9274986982345581,
      0.9253541231155396,
      0.9279062151908875,
      0.9092783331871033,
      0.8898023366928101,
      0.8887022733688354,
      0.8888331651687622,
      0.8831442594528198,
      0.8735619187355042,
      0.86277174949646,
      0.879256010055542,
      0.878416895866394,
      0.8740357756614685,
      0.8889236450195312,
      0.8752458691596985,
      0.8388806581497192,
      0.8287292718887329,
      0.8338866829872131,
      0.8148128986358643,
      0.7545774579048157,
      0.9997937679290771,
      0.9999397397041321,
      0.9999478459358215,
      0.9999842047691345,
      0.9999784231185913,
      0.9999827742576599,
      0.9999514222145081,
      0.9998690485954285,
      0.9991809725761414,
      0.985295832157135,
      0.9759999513626099,
      0.9967290759086609,
      0.9958169460296631,
      0.9820395708084106,
      0.9592403173446655,
      0.9803661108016968,
      0.9926325082778931,
      0.9995444416999817,
      0.9999191761016846,
      0.9999748468399048,
      0.9999858140945435,
      0.9999727010726929,
      0.9999639391899109,
      0.9999366402626038,
      0.9998888969421387,
      0.9997669458389282,
      0.9998069405555725,
      0.9998591542243958,
      0.9998290538787842,
      0.9998576045036316,
      0.9999542236328125,
      0.9999395608901978,
      0.9999544620513916,
      0.9999558329582214,
      0.9999744892120361,
      0.9999663829803467,
      0.9998773336410522,
      0.9985852837562561,
      0.9829206466674805,
      0.9646620750427246,
      0.9691453576087952,
      0.9383335113525391,
      0.9469033479690552,
      0.9767360687255859,
      0.9831269383430481,
      0.999160885810852,
      0.9997823238372803,
      0.9999212026596069,
      0.9999545216560364,
      0.9999290704727173,
      0.9999308586120605,
      0.9998389482498169,
      0.999739944934845,
      0.999808669090271,
      0.9999284744262695,
      0.9999730587005615,
      0.9999697804450989,
      0.9999418258666992,
      0.9983997344970703,
      0.9900718927383423,
      0.9723502397537231,
      0.9702905416488647,
      0.9724916815757751,
      0.9430450201034546,
      0.9468145370483398,
      0.9122674465179443,
      0.9401112794876099,
      0.9870678782463074,
      0.9954243302345276,
      0.9997438192367554,
      0.999927818775177,
      0.9999662637710571,
      0.9999729990959167,
      0.9999679327011108,
      0.9999362230300903,
      0.9997938871383667,
      0.9998198747634888,
      0.9998222589492798,
      0.9999002814292908,
      0.9999241828918457,
      0.9999375939369202,
      0.9999479055404663,
      0.9998716115951538,
      0.9996994733810425,
      0.9996165633201599,
      0.9949951171875,
      0.9964582920074463,
      0.9828943610191345,
      0.9955490827560425,
      0.9997261166572571,
      0.9989028573036194,
      0.9998212456703186,
      0.9994927644729614,
      0.9998358488082886,
      0.9999578595161438,
      0.9999620914459229,
      0.9999476671218872,
      0.9999178051948547,
      0.9999591708183289,
      0.9999606013298035,
      0.9999747276306152,
      0.9999469518661499,
      0.9999446272850037,
      0.999864399433136,
      0.9998584389686584,
      0.9997631907463074,
      0.9997574687004089,
      0.9998737573623657,
      0.9999361038208008,
      0.999955415725708,
      0.9999678730964661,
      0.9999768137931824,
      0.9999731183052063,
      0.9999758005142212,
      0.9999115467071533,
      0.9996448755264282,
      0.9985841512680054,
      0.9894973039627075,
      0.9809291958808899,
      0.9666295647621155,
      0.956592321395874,
      0.9255338907241821,
      0.9359767436981201,
      0.9691150188446045,
      0.9662743806838989,
      0.9756418466567993,
      0.9912869930267334,
      0.9976067543029785,
      0.9997379183769226,
      0.9999468922615051,
      0.9999752044677734,
      0.9999784231185913,
      0.9999780654907227,
      0.9999728798866272,
      0.9999496936798096,
      0.9999102354049683,
      0.9998509883880615,
      0.9997622966766357,
      0.9997192025184631,
      0.9996781945228577,
      0.9997380971908569,
      0.9999371767044067,
      0.9999362826347351,
      0.9999665021896362,
      0.9999507069587708,
      0.9998962879180908,
      0.9998088479042053,
      0.9972745180130005,
      0.9986148476600647,
      0.9998166561126709,
      0.9999343156814575,
      0.9999653697013855,
      0.9999483227729797,
      0.9999666810035706,
      0.9999439716339111,
      0.9999254941940308,
      0.9999211430549622,
      0.9999404549598694,
      0.9999510645866394,
      0.9999414682388306,
      0.9999387264251709,
      0.9998981952667236,
      0.9999199509620667,
      0.9999631643295288,
      0.999979555606842,
      0.9999772310256958,
      0.9999842643737793,
      0.9999724626541138,
      0.999970555305481,
      0.9999455809593201,
      0.9997690320014954,
      0.9990242123603821,
      0.990254282951355,
      0.9836329221725464,
      0.9630289077758789,
      0.9507023096084595,
      0.9714021682739258,
      0.9890004396438599,
      0.9984435439109802,
      0.9998464584350586,
      0.9999148845672607,
      0.9999433159828186,
      0.9999420642852783,
      0.9999356865882874,
      0.9999541640281677,
      0.9999150633811951,
      0.9999693036079407,
      0.9999809265136719,
      0.9999779462814331,
      0.9999757409095764,
      0.9999708533287048,
      0.9999748468399048,
      0.9999189972877502
    ],
    [
      0.7895865440368652,
      0.8351104259490967,
      0.8607298135757446,
      0.8321342468261719,
      0.8434574604034424,
      0.8914272785186768,
      0.8744350671768188,
      0.8520206809043884,
      0.8801623582839966,
      0.9143327474594116,
      0.8918038606643677,
      0.8861222863197327,
      0.9085005521774292,
      0.9202262163162231,
      0.8990795612335205,
      0.8986207246780396,
      0.9155864119529724,
      0.9182389974594116,
      0.8984404802322388,
      0.905510425567627,
      0.9306989908218384,
      0.9282644987106323,
      0.9178848266601562,
      0.9228686094284058,
      0.9323415160179138,
      0.9209285974502563,
      0.9092712998390198,
      0.9306240081787109,
      0.952102780342102,
      0.9462366104125977,
      0.9626843929290771,
      0.9522967338562012,
      0.9620779752731323,
      0.948075532913208,
      0.9332957863807678,
      0.9309998154640198,
      0.9330101013183594,
      0.9162119626998901,
      0.9004615545272827,
      0.8968713283538818,
      0.8972655534744263,
      0.8930025100708008,
      0.8837785720825195,
      0.8715397119522095,
      0.8882834911346436,
      0.88835608959198,
      0.8836669921875,
      0.8977534770965576,
      0.8851757049560547,
      0.8502787351608276,
      0.8383200168609619,
      0.8420983552932739,
      0.8244725465774536,
      0.7642085552215576,
      0.9997947216033936,
      0.999940037727356,
      0.9999480843544006,
      0.9999843835830688,
      0.9999786615371704,
      0.9999834895133972,
      0.9999547600746155,
      0.9998869299888611,
      0.9992577433586121,
      0.9863635301589966,
      0.9775897264480591,
      0.9969699382781982,
      0.9962645769119263,
      0.9834152460098267,
      0.9621747136116028,
      0.9817959070205688,
      0.993373692035675,
      0.9996039271354675,
      0.999927282333374,
      0.9999758005142212,
      0.9999860525131226,
      0.999972939491272,
      0.99996417760849,
      0.999937117099762,
      0.9998888969421387,
      0.9997677803039551,
      0.9998074173927307,
      0.9998599886894226,
      0.9998300075531006,
      0.9998579621315002,
      0.9999545216560364,
      0.9999398589134216,
      0.9999545812606812,
      0.9999561309814453,
      0.9999749064445496,
      0.9999678730964661,
      0.9998892545700073,
      0.9988332986831665,
      0.9847228527069092,
      0.9679747819900513,
      0.9717832803726196,
      0.942245364189148,
      0.9506351947784424,
      0.9787509441375732,
      0.9847933053970337,
      0.9992709159851074,
      0.9998007416725159,
      0.9999244809150696,
      0.9999556541442871,
      0.9999300837516785,
      0.9999316334724426,
      0.9998404383659363,
      0.9997424483299255,
      0.9998102784156799,
      0.9999290704727173,
      0.9999732971191406,
      0.9999708533287048,
      0.9999458193778992,
      0.9985363483428955,
      0.9907388687133789,
      0.9746676683425903,
      0.9725014567375183,
      0.9750657677650452,
      0.9481883645057678,
      0.9509557485580444,
      0.9183509349822998,
      0.9442893862724304,
      0.9885584712028503,
      0.9959957599639893,
      0.9997763633728027,
      0.9999340772628784,
      0.9999674558639526,
      0.9999732375144958,
      0.9999682903289795,
      0.9999362826347351,
      0.9997936487197876,
      0.9998196363449097,
      0.9998223185539246,
      0.9999012351036072,
      0.9999245405197144,
      0.9999380707740784,
      0.99994957447052,
      0.9998780488967896,
      0.9997353553771973,
      0.9996668100357056,
      0.995526134967804,
      0.9969755411148071,
      0.9844076633453369,
      0.996029257774353,
      0.9997610449790955,
      0.9990313649177551,
      0.9998369216918945,
      0.9995312690734863,
      0.9998467564582825,
      0.9999588131904602,
      0.99996417760849,
      0.9999492168426514,
      0.999919056892395,
      0.9999596476554871,
      0.9999604821205139,
      0.9999740719795227,
      0.9999465942382812,
      0.9999445676803589,
      0.999863862991333,
      0.999858021736145,
      0.999761700630188,
      0.9997566342353821,
      0.999873161315918,
      0.9999361038208008,
      0.9999555945396423,
      0.9999682903289795,
      0.9999769926071167,
      0.999973714351654,
      0.9999765753746033,
      0.9999165534973145,
      0.9996902346611023,
      0.9987558722496033,
      0.9904314875602722,
      0.9825104475021362,
      0.9687103033065796,
      0.9594933986663818,
      0.9303789734840393,
      0.9399124383926392,
      0.9715471863746643,
      0.9689329266548157,
      0.9777770042419434,
      0.9920969605445862,
      0.9978386759757996,
      0.9997580647468567,
      0.9999486207962036,
      0.9999757409095764,
      0.9999784827232361,
      0.9999781847000122,
      0.9999730587005615,
      0.99994957447052,
      0.9999106526374817,
      0.9998509287834167,
      0.9997618198394775,
      0.9997182488441467,
      0.9996771216392517,
      0.9997376799583435,
      0.9999372959136963,
      0.9999362826347351,
      0.9999667406082153,
      0.9999516010284424,
      0.9999012351036072,
      0.9998294711112976,
      0.9976706504821777,
      0.9988060593605042,
      0.9998358488082886,
      0.9999376535415649,
      0.9999664425849915,
      0.9999487400054932,
      0.9999669194221497,
      0.9999440312385559,
      0.999925434589386,
      0.9999211430549622,
      0.9999406337738037,
      0.9999513626098633,
      0.9999417066574097,
      0.99993896484375,
      0.9998989105224609,
      0.9999203681945801,
      0.9999633431434631,
      0.9999796748161316,
      0.9999772906303406,
      0.9999844431877136,
      0.9999725222587585,
      0.9999707937240601,
      0.9999461770057678,
      0.9997802972793579,
      0.9990748167037964,
      0.9910390377044678,
      0.9849080443382263,
      0.9654341340065002,
      0.954971432685852,
      0.9736504554748535,
      0.9898396134376526,
      0.9985664486885071,
      0.9998533725738525,
      0.9999167919158936,
      0.9999449253082275,
      0.9999420642852783,
      0.9999356269836426,
      0.9999544620513916,
      0.9999152421951294,
      0.9999693036079407,
      0.9999810457229614,
      0.9999781847000122,
      0.9999759197235107,
      0.9999710321426392,
      0.9999750256538391,
      0.9999191164970398
    ],
    [
      0.7999595403671265,
      0.8447988033294678,
      0.8680343627929688,
      0.8403671979904175,
      0.8519672155380249,
      0.8975977897644043,
      0.8809032440185547,
      0.8600009679794312,
      0.8869014978408813,
      0.9190419912338257,
      0.898104190826416,
      0.8934370875358582,
      0.9139431118965149,
      0.9246724843978882,
      0.905570387840271,
      0.9061638116836548,
      0.921070396900177,
      0.9236539602279663,
      0.9052750468254089,
      0.912871241569519,
      0.9348267316818237,
      0.9325850605964661,
      0.9234183430671692,
      0.9279667735099792,
      0.9358763694763184,
      0.9255161285400391,
      0.9147677421569824,
      0.9351625442504883,
      0.9540892839431763,
      0.9488747119903564,
      0.9654493927955627,
      0.9557241201400757,
      0.9646967649459839,
      0.9510197043418884,
      0.9372936487197876,
      0.9348607063293457,
      0.9365234375,
      0.9209975600242615,
      0.9064644575119019,
      0.9025799036026001,
      0.9027564525604248,
      0.9002372026443481,
      0.8909525871276855,
      0.878375768661499,
      0.8950968980789185,
      0.8960187435150146,
      0.8912546634674072,
      0.9044680595397949,
      0.8925047516822815,
      0.8583469986915588,
      0.8456696271896362,
      0.8489425778388977,
      0.831600546836853,
      0.772905707359314,
      0.9997947812080383,
      0.9999402761459351,
      0.9999482035636902,
      0.9999845027923584,
      0.9999788403511047,
      0.9999839067459106,
      0.9999574422836304,
      0.9999006390571594,
      0.9993188977241516,
      0.9871589541435242,
      0.978941798210144,
      0.9971231818199158,
      0.9964771270751953,
      0.9845101833343506,
      0.9647560715675354,
      0.9828822016716003,
      0.9937708973884583,
      0.9996298551559448,
      0.9999322295188904,
      0.9999765157699585,
      0.9999862909317017,
      0.9999732375144958,
      0.9999644756317139,
      0.9999374151229858,
      0.9998890161514282,
      0.9997681975364685,
      0.9998077154159546,
      0.9998602271080017,
      0.9998306035995483,
      0.9998588562011719,
      0.9999547004699707,
      0.9999399781227112,
      0.9999547600746155,
      0.9999563694000244,
      0.9999749660491943,
      0.9999685287475586,
      0.9998963475227356,
      0.9989933371543884,
      0.9858309030532837,
      0.9702779054641724,
      0.9736468195915222,
      0.9453517198562622,
      0.9537966251373291,
      0.9802568554878235,
      0.9860718846321106,
      0.9993517398834229,
      0.9998170137405396,
      0.9999263286590576,
      0.9999552965164185,
      0.9999302625656128,
      0.9999323487281799,
      0.9998414516448975,
      0.9997441172599792,
      0.9998115301132202,
      0.9999299049377441,
      0.9999737739562988,
      0.9999715089797974,
      0.999947726726532,
      0.9985533356666565,
      0.9911424517631531,
      0.976413905620575,
      0.9743775129318237,
      0.976911187171936,
      0.9520658254623413,
      0.9537426829338074,
      0.9224308729171753,
      0.9471678137779236,
      0.9892957210540771,
      0.9962133169174194,
      0.9997932314872742,
      0.9999379515647888,
      0.9999681115150452,
      0.9999733567237854,
      0.9999683499336243,
      0.9999364018440247,
      0.9997944235801697,
      0.9998209476470947,
      0.9998229742050171,
      0.9999021291732788,
      0.9999248385429382,
      0.9999385476112366,
      0.9999503493309021,
      0.9998816847801208,
      0.9997559785842896,
      0.9997103214263916,
      0.9958760738372803,
      0.9974005818367004,
      0.9855051040649414,
      0.996505856513977,
      0.9997925162315369,
      0.9991395473480225,
      0.9998521208763123,
      0.9995645880699158,
      0.9998587965965271,
      0.999958336353302,
      0.9999649524688721,
      0.9999496340751648,
      0.9999194741249084,
      0.9999601244926453,
      0.9999608397483826,
      0.9999744892120361,
      0.9999469518661499,
      0.9999445080757141,
      0.9998635649681091,
      0.9998571276664734,
      0.9997615218162537,
      0.9997561573982239,
      0.9998728632926941,
      0.9999359846115112,
      0.9999557137489319,
      0.9999682903289795,
      0.9999772310256958,
      0.9999740123748779,
      0.9999769330024719,
      0.9999184608459473,
      0.999714732170105,
      0.9988604784011841,
      0.9910427331924438,
      0.9835046529769897,
      0.9701261520385742,
      0.9613466858863831,
      0.9336398839950562,
      0.9433923959732056,
      0.9731332063674927,
      0.9704902768135071,
      0.9792042374610901,
      0.9926518797874451,
      0.9979826211929321,
      0.9997657537460327,
      0.9999492764472961,
      0.9999758005142212,
      0.9999786019325256,
      0.9999781847000122,
      0.999972939491272,
      0.9999498724937439,
      0.9999107122421265,
      0.999850869178772,
      0.9997615218162537,
      0.9997177720069885,
      0.9996770024299622,
      0.9997376799583435,
      0.9999372363090515,
      0.9999361038208008,
      0.9999668598175049,
      0.999951958656311,
      0.9999033212661743,
      0.9998340010643005,
      0.9978786706924438,
      0.9988663196563721,
      0.9998413324356079,
      0.9999392032623291,
      0.9999669790267944,
      0.9999488592147827,
      0.9999668598175049,
      0.9999441504478455,
      0.9999251961708069,
      0.9999210238456726,
      0.9999408721923828,
      0.9999515414237976,
      0.9999417662620544,
      0.9999387860298157,
      0.9998986124992371,
      0.9999204277992249,
      0.9999634027481079,
      0.9999797344207764,
      0.9999774098396301,
      0.9999843239784241,
      0.9999724626541138,
      0.9999710321426392,
      0.9999464750289917,
      0.9997857809066772,
      0.9991322159767151,
      0.9916852712631226,
      0.9858105778694153,
      0.9671148061752319,
      0.9573728442192078,
      0.9749518632888794,
      0.9904026389122009,
      0.9986807703971863,
      0.9998589754104614,
      0.999912440776825,
      0.9999457597732544,
      0.9999420642852783,
      0.9999358057975769,
      0.9999545216560364,
      0.9999154806137085,
      0.999969482421875,
      0.999981164932251,
      0.9999781847000122,
      0.9999760389328003,
      0.9999712109565735,
      0.9999750256538391,
      0.999919056892395
    ],
    [
      0.8085963726043701,
      0.8517670631408691,
      0.876112163066864,
      0.8486355543136597,
      0.860369861125946,
      0.9037829637527466,
      0.8895095586776733,
      0.868542492389679,
      0.8934271931648254,
      0.9230197668075562,
      0.9056530594825745,
      0.9013961553573608,
      0.9194983839988708,
      0.9300873279571533,
      0.913546621799469,
      0.9145564436912537,
      0.926517128944397,
      0.9290056228637695,
      0.9126595258712769,
      0.9199036359786987,
      0.9387357831001282,
      0.9363471269607544,
      0.928254246711731,
      0.9321617484092712,
      0.9390489459037781,
      0.9298518896102905,
      0.9197332262992859,
      0.9388982057571411,
      0.9561471939086914,
      0.9514948725700378,
      0.9680666923522949,
      0.9586901664733887,
      0.9672263860702515,
      0.9542093276977539,
      0.9413447976112366,
      0.9388399124145508,
      0.9408724308013916,
      0.9263356924057007,
      0.9109159708023071,
      0.9093112945556641,
      0.9088706970214844,
      0.9077649116516113,
      0.8987760543823242,
      0.8854289054870605,
      0.9022367596626282,
      0.9044872522354126,
      0.8989923000335693,
      0.9116531610488892,
      0.9008510112762451,
      0.868239164352417,
      0.8546881675720215,
      0.856842577457428,
      0.8396613001823425,
      0.7805123329162598,
      0.9997954964637756,
      0.9999404549598694,
      0.9999486804008484,
      0.9999846816062927,
      0.9999789595603943,
      0.9999844431877136,
      0.9999598264694214,
      0.9999123811721802,
      0.999376118183136,
      0.9880927801132202,
      0.9803439974784851,
      0.9973222017288208,
      0.9967279434204102,
      0.9855553507804871,
      0.9672788381576538,
      0.9840623736381531,
      0.9943063855171204,
      0.9996668696403503,
      0.9999372363090515,
      0.999977171421051,
      0.9999865889549255,
      0.9999733567237854,
      0.999964714050293,
      0.9999379515647888,
      0.9998894929885864,
      0.9997692704200745,
      0.9998080134391785,
      0.9998610019683838,
      0.9998314380645752,
      0.9998591542243958,
      0.9999551177024841,
      0.9999403953552246,
      0.999954879283905,
      0.999956488609314,
      0.9999751448631287,
      0.9999694228172302,
      0.9999052882194519,
      0.9991120100021362,
      0.9869131445884705,
      0.9726566076278687,
      0.9754490256309509,
      0.9483028650283813,
      0.9570695161819458,
      0.9815763235092163,
      0.9872576594352722,
      0.9994084239006042,
      0.9998219013214111,
      0.9999281167984009,
      0.9999560713768005,
      0.9999311566352844,
      0.9999328255653381,
      0.9998424053192139,
      0.9997458457946777,
      0.9998129606246948,
      0.9999303817749023,
      0.9999740123748779,
      0.9999721646308899,
      0.9999504685401917,
      0.9986413717269897,
      0.9915927052497864,
      0.9780199527740479,
      0.9760656952857971,
      0.9788005352020264,
      0.9557958841323853,
      0.9569472074508667,
      0.9273331165313721,
      0.9505873918533325,
      0.990088939666748,
      0.996477484703064,
      0.9998112916946411,
      0.9999415278434753,
      0.9999686479568481,
      0.9999735355377197,
      0.9999685287475586,
      0.9999365210533142,
      0.9997949600219727,
      0.999822199344635,
      0.999823808670044,
      0.9999033808708191,
      0.9999252557754517,
      0.9999390244483948,
      0.9999512434005737,
      0.9998858571052551,
      0.9997744560241699,
      0.9997390508651733,
      0.9962795972824097,
      0.9977708458900452,
      0.986750066280365,
      0.9968616962432861,
      0.9998168349266052,
      0.9992310404777527,
      0.9998632669448853,
      0.9996040463447571,
      0.9998723268508911,
      0.9999589323997498,
      0.999964714050293,
      0.9999502897262573,
      0.9999202489852905,
      0.9999605417251587,
      0.9999611973762512,
      0.9999746084213257,
      0.9999471306800842,
      0.9999446272850037,
      0.9998635053634644,
      0.9998570084571838,
      0.9997604489326477,
      0.9997557997703552,
      0.9998726844787598,
      0.9999359250068665,
      0.9999557137489319,
      0.9999684691429138,
      0.9999774694442749,
      0.9999744296073914,
      0.999977171421051,
      0.9999197721481323,
      0.9997331500053406,
      0.9989506602287292,
      0.9916634559631348,
      0.9844704866409302,
      0.971599280834198,
      0.9635283946990967,
      0.9370983839035034,
      0.9472983479499817,
      0.9748817682266235,
      0.9722773432731628,
      0.9805304408073425,
      0.9931476712226868,
      0.9981023669242859,
      0.9997714161872864,
      0.9999499320983887,
      0.9999759793281555,
      0.9999786615371704,
      0.9999781847000122,
      0.9999731183052063,
      0.9999498724937439,
      0.9999111890792847,
      0.9998511075973511,
      0.9997615218162537,
      0.9997178316116333,
      0.9996772408485413,
      0.9997392296791077,
      0.9999375343322754,
      0.9999361038208008,
      0.9999669790267944,
      0.9999524354934692,
      0.9999051690101624,
      0.9998375177383423,
      0.9980401992797852,
      0.9989234805107117,
      0.9998446106910706,
      0.9999403357505798,
      0.9999673366546631,
      0.9999493360519409,
      0.9999671578407288,
      0.9999443292617798,
      0.9999251961708069,
      0.9999209046363831,
      0.9999409317970276,
      0.9999516010284424,
      0.9999421834945679,
      0.9999389052391052,
      0.9998994469642639,
      0.9999207854270935,
      0.9999637603759766,
      0.9999799132347107,
      0.9999775886535645,
      0.9999845623970032,
      0.9999725818634033,
      0.9999709129333496,
      0.9999462962150574,
      0.9997929930686951,
      0.9991846084594727,
      0.9922397136688232,
      0.986642062664032,
      0.968695878982544,
      0.9598372578620911,
      0.9763357043266296,
      0.9909540414810181,
      0.9987780451774597,
      0.9998657703399658,
      0.9999141097068787,
      0.9999470114707947,
      0.9999426007270813,
      0.9999359250068665,
      0.9999547004699707,
      0.9999159574508667,
      0.9999695420265198,
      0.9999812245368958,
      0.9999783635139465,
      0.9999762177467346,
      0.9999714493751526,
      0.9999751448631287,
      0.9999182820320129
    ],
    [
      0.8173243999481201,
      0.858910322189331,
      0.88283771276474,
      0.8559695482254028,
      0.8695269823074341,
      0.9098759293556213,
      0.8957566618919373,
      0.8756362795829773,
      0.8992972373962402,
      0.9272336363792419,
      0.9119989275932312,
      0.9082322120666504,
      0.9243283271789551,
      0.9347983002662659,
      0.9205347895622253,
      0.9221603870391846,
      0.9316918849945068,
      0.9338311553001404,
      0.9199460744857788,
      0.9268988966941833,
      0.9425289630889893,
      0.9394908547401428,
      0.9330017566680908,
      0.9363422393798828,
      0.9429766535758972,
      0.934708297252655,
      0.925051212310791,
      0.9434738755226135,
      0.9591153264045715,
      0.9544880390167236,
      0.9711425304412842,
      0.9617923498153687,
      0.96973717212677,
      0.9575513601303101,
      0.9452922344207764,
      0.9425121545791626,
      0.9438562393188477,
      0.9309048056602478,
      0.9170037508010864,
      0.9152313470840454,
      0.914307713508606,
      0.9142026305198669,
      0.9052861928939819,
      0.8926927447319031,
      0.9096555113792419,
      0.911821722984314,
      0.9054006338119507,
      0.9189047813415527,
      0.9089378118515015,
      0.877069890499115,
      0.8649339079856873,
      0.8653250932693481,
      0.8472287058830261,
      0.7887797951698303,
      0.9997962713241577,
      0.9999411702156067,
      0.9999492168426514,
      0.9999849200248718,
      0.9999792575836182,
      0.999984860420227,
      0.9999616742134094,
      0.9999208450317383,
      0.9994134306907654,
      0.9887509346008301,
      0.9815434813499451,
      0.9974337220191956,
      0.9967784285545349,
      0.9861630201339722,
      0.9693084955215454,
      0.984984815120697,
      0.994615912437439,
      0.9996880292892456,
      0.9999406337738037,
      0.9999778270721436,
      0.9999867677688599,
      0.999973714351654,
      0.9999651312828064,
      0.9999386072158813,
      0.9998899102210999,
      0.9997702836990356,
      0.999808669090271,
      0.9998618960380554,
      0.9998325109481812,
      0.999860405921936,
      0.9999554753303528,
      0.999940812587738,
      0.9999552369117737,
      0.9999568462371826,
      0.9999753832817078,
      0.999970018863678,
      0.9999081492424011,
      0.9991766810417175,
      0.9878489971160889,
      0.9747613668441772,
      0.977109432220459,
      0.9518296122550964,
      0.9606744050979614,
      0.9829972386360168,
      0.9885465502738953,
      0.9994655251502991,
      0.9998337626457214,
      0.999929666519165,
      0.9999564290046692,
      0.9999316930770874,
      0.9999334216117859,
      0.9998435974121094,
      0.9997476935386658,
      0.9998141527175903,
      0.9999311566352844,
      0.999974250793457,
      0.9999726414680481,
      0.9999523162841797,
      0.9986920952796936,
      0.9919077157974243,
      0.9793298244476318,
      0.9776366949081421,
      0.9803328514099121,
      0.9590356945991516,
      0.9595158100128174,
      0.9322880506515503,
      0.9544926881790161,
      0.9906967282295227,
      0.9965994954109192,
      0.9998196363449097,
      0.9999437928199768,
      0.9999691843986511,
      0.9999735951423645,
      0.9999688267707825,
      0.9999368786811829,
      0.99979567527771,
      0.9998230338096619,
      0.9998250007629395,
      0.9999045729637146,
      0.999925971031189,
      0.9999396800994873,
      0.9999518394470215,
      0.9998876452445984,
      0.9997844099998474,
      0.999761700630188,
      0.9965494275093079,
      0.9980272650718689,
      0.9878019094467163,
      0.9970731735229492,
      0.9998324513435364,
      0.9992736577987671,
      0.9998666048049927,
      0.9996201992034912,
      0.9998703002929688,
      0.9999589323997498,
      0.9999648928642273,
      0.9999502897262573,
      0.9999204277992249,
      0.9999607801437378,
      0.9999615550041199,
      0.9999747276306152,
      0.9999473690986633,
      0.9999448657035828,
      0.9998635649681091,
      0.9998570680618286,
      0.9997608065605164,
      0.9997562766075134,
      0.9998729228973389,
      0.9999361634254456,
      0.9999558925628662,
      0.9999686479568481,
      0.9999775886535645,
      0.9999744892120361,
      0.9999772906303406,
      0.9999178051948547,
      0.9997379779815674,
      0.9989779591560364,
      0.9920663833618164,
      0.9850696325302124,
      0.972608208656311,
      0.9650358557701111,
      0.9397470951080322,
      0.9509583115577698,
      0.9761804342269897,
      0.9735426306724548,
      0.9817867875099182,
      0.9934389591217041,
      0.9981486201286316,
      0.9997703433036804,
      0.9999500513076782,
      0.9999760985374451,
      0.99997878074646,
      0.9999784827232361,
      0.9999732971191406,
      0.9999501705169678,
      0.9999114871025085,
      0.9998513460159302,
      0.9997613430023193,
      0.9997174739837646,
      0.9996770620346069,
      0.9997389912605286,
      0.9999378323554993,
      0.9999365210533142,
      0.9999673366546631,
      0.9999526739120483,
      0.9999057650566101,
      0.999836266040802,
      0.9981697797775269,
      0.9989085793495178,
      0.9998432993888855,
      0.9999407529830933,
      0.9999674558639526,
      0.9999493956565857,
      0.9999672770500183,
      0.9999443888664246,
      0.9999251961708069,
      0.9999208450317383,
      0.9999409317970276,
      0.9999517202377319,
      0.9999421238899231,
      0.9999387264251709,
      0.9998993873596191,
      0.9999209642410278,
      0.9999637007713318,
      0.9999800324440002,
      0.9999778270721436,
      0.9999845623970032,
      0.9999726414680481,
      0.9999709129333496,
      0.9999460577964783,
      0.9997876882553101,
      0.999171793460846,
      0.9925054907798767,
      0.9871237874031067,
      0.9699283242225647,
      0.9618408679962158,
      0.9773356318473816,
      0.9912942051887512,
      0.9988224506378174,
      0.9998676776885986,
      0.9999152421951294,
      0.9999445676803589,
      0.9999427199363708,
      0.9999364018440247,
      0.9999548196792603,
      0.9999162554740906,
      0.9999697208404541,
      0.9999814033508301,
      0.9999785423278809,
      0.9999763369560242,
      0.9999714493751526,
      0.9999749660491943,
      0.9999175071716309
    ],
    [
      0.8196250200271606,
      0.8638306856155396,
      0.8872492909431458,
      0.8592466115951538,
      0.8776658177375793,
      0.9141151905059814,
      0.9000974893569946,
      0.8813238739967346,
      0.9034070372581482,
      0.9309587478637695,
      0.9168804883956909,
      0.9143742322921753,
      0.9289332628250122,
      0.9396133422851562,
      0.9249197244644165,
      0.9290284514427185,
      0.9366013407707214,
      0.9378639459609985,
      0.9267488718032837,
      0.9332435131072998,
      0.946628749370575,
      0.9427614808082581,
      0.9379163980484009,
      0.9408114552497864,
      0.9475773572921753,
      0.9400650262832642,
      0.9307969808578491,
      0.9482223391532898,
      0.9623801112174988,
      0.9576715230941772,
      0.9741531014442444,
      0.9653179049491882,
      0.971817135810852,
      0.9608948230743408,
      0.949362576007843,
      0.9457893371582031,
      0.9455089569091797,
      0.934889018535614,
      0.9234707355499268,
      0.9193980097770691,
      0.9184940457344055,
      0.9199196100234985,
      0.911003589630127,
      0.9025636911392212,
      0.9169232249259949,
      0.918515682220459,
      0.9103866219520569,
      0.9260988235473633,
      0.9155434966087341,
      0.8838220238685608,
      0.8736564517021179,
      0.8742775321006775,
      0.8552365303039551,
      0.7972559332847595,
      0.9997965693473816,
      0.9999415278434753,
      0.9999498128890991,
      0.9999849796295166,
      0.9999793767929077,
      0.9999850392341614,
      0.9999627470970154,
      0.9999263286590576,
      0.999413013458252,
      0.9890877604484558,
      0.9821466207504272,
      0.997379720211029,
      0.9962541460990906,
      0.9857348799705505,
      0.9707780480384827,
      0.9853255152702332,
      0.9947503805160522,
      0.9996896982192993,
      0.9999424815177917,
      0.9999780654907227,
      0.999987006187439,
      0.9999738931655884,
      0.999965250492096,
      0.99993896484375,
      0.999890148639679,
      0.999771237373352,
      0.9998090863227844,
      0.9998624324798584,
      0.9998334646224976,
      0.9998608827590942,
      0.9999560117721558,
      0.9999410510063171,
      0.9999555349349976,
      0.9999571442604065,
      0.9999755620956421,
      0.9999706745147705,
      0.9999140501022339,
      0.9992110133171082,
      0.9883140325546265,
      0.9767564535140991,
      0.9781054258346558,
      0.9538928866386414,
      0.9633195996284485,
      0.9844416379928589,
      0.9900261163711548,
      0.9995391964912415,
      0.9998458623886108,
      0.9999321103096008,
      0.9999579191207886,
      0.9999326467514038,
      0.9999340772628784,
      0.9998441934585571,
      0.9997485876083374,
      0.9998149871826172,
      0.9999317526817322,
      0.9999746084213257,
      0.9999732375144958,
      0.99995356798172,
      0.9986996054649353,
      0.9919975996017456,
      0.9798431992530823,
      0.9788981080055237,
      0.9817838072776794,
      0.9625643491744995,
      0.9624254703521729,
      0.937740683555603,
      0.9579525589942932,
      0.9910534024238586,
      0.9966630935668945,
      0.999829113483429,
      0.999946117401123,
      0.9999696612358093,
      0.9999737739562988,
      0.9999688267707825,
      0.9999363422393799,
      0.9997930526733398,
      0.9998222589492798,
      0.9998244643211365,
      0.9999050498008728,
      0.9999262094497681,
      0.999940037727356,
      0.9999523758888245,
      0.9998903870582581,
      0.9998000264167786,
      0.9997708201408386,
      0.9966124892234802,
      0.9981539845466614,
      0.9883582592010498,
      0.9973322749137878,
      0.9998509883880615,
      0.9993116855621338,
      0.9998729228973389,
      0.9996204376220703,
      0.9998705983161926,
      0.9999593496322632,
      0.9999647736549377,
      0.99994957447052,
      0.999919593334198,
      0.9999606609344482,
      0.9999616146087646,
      0.9999749660491943,
      0.9999475479125977,
      0.9999450445175171,
      0.9998637437820435,
      0.9998573064804077,
      0.9997602701187134,
      0.9997565746307373,
      0.999873161315918,
      0.9999361634254456,
      0.9999561309814453,
      0.9999687075614929,
      0.9999774694442749,
      0.9999741911888123,
      0.9999766945838928,
      0.9999153017997742,
      0.9996953010559082,
      0.9988092184066772,
      0.9917747378349304,
      0.9844126105308533,
      0.9716954231262207,
      0.9646096229553223,
      0.9403642416000366,
      0.9518425464630127,
      0.9765579104423523,
      0.9734382033348083,
      0.9826240539550781,
      0.993176281452179,
      0.9979670643806458,
      0.9997473955154419,
      0.9999486804008484,
      0.9999759793281555,
      0.99997878074646,
      0.9999785423278809,
      0.9999732971191406,
      0.9999504089355469,
      0.9999122619628906,
      0.9998521208763123,
      0.9997618794441223,
      0.999717652797699,
      0.9996770024299622,
      0.9997403621673584,
      0.9999379515647888,
      0.9999365210533142,
      0.9999672770500183,
      0.9999516010284424,
      0.9998994469642639,
      0.9997897148132324,
      0.997834324836731,
      0.9986651539802551,
      0.9998237490653992,
      0.9999389052391052,
      0.9999668002128601,
      0.9999493360519409,
      0.9999674558639526,
      0.9999446272850037,
      0.9999249577522278,
      0.9999206066131592,
      0.9999409914016724,
      0.9999518990516663,
      0.9999423027038574,
      0.9999389052391052,
      0.9999000430107117,
      0.9999213814735413,
      0.9999639391899109,
      0.999980092048645,
      0.9999778866767883,
      0.999984622001648,
      0.9999728202819824,
      0.9999709129333496,
      0.9999464154243469,
      0.999770998954773,
      0.9991205334663391,
      0.9923503398895264,
      0.9869890809059143,
      0.9702857136726379,
      0.9622132778167725,
      0.9776278734207153,
      0.9912779331207275,
      0.9988169074058533,
      0.9998700022697449,
      0.9999203085899353,
      0.999945342540741,
      0.999942421913147,
      0.9999371767044067,
      0.999954879283905,
      0.9999162554740906,
      0.9999698400497437,
      0.9999813437461853,
      0.9999786615371704,
      0.9999763369560242,
      0.9999715685844421,
      0.9999750256538391,
      0.9999176859855652
    ],
    [
      0.8214190602302551,
      0.8706226348876953,
      0.8937371969223022,
      0.8646514415740967,
      0.8874725103378296,
      0.920623242855072,
      0.9058927297592163,
      0.8903496861457825,
      0.9106694459915161,
      0.934063196182251,
      0.9224321842193604,
      0.9226310849189758,
      0.9346808195114136,
      0.9457628726959229,
      0.9322859048843384,
      0.9364482164382935,
      0.9429935812950134,
      0.9435958862304688,
      0.9348455667495728,
      0.9406342506408691,
      0.951228141784668,
      0.9477324485778809,
      0.9439204335212708,
      0.9464542865753174,
      0.9541168212890625,
      0.9471468925476074,
      0.9375009536743164,
      0.953467071056366,
      0.966304361820221,
      0.9619471430778503,
      0.9776053428649902,
      0.9694463014602661,
      0.9747217297554016,
      0.9641345739364624,
      0.954382598400116,
      0.9492758512496948,
      0.9484869241714478,
      0.9398647546768188,
      0.9308598041534424,
      0.9260985851287842,
      0.9259194135665894,
      0.9279260039329529,
      0.9203677177429199,
      0.9182059168815613,
      0.926881730556488,
      0.9281798005104065,
      0.9196672439575195,
      0.9349216222763062,
      0.9246937036514282,
      0.8940373659133911,
      0.8874456286430359,
      0.8861514329910278,
      0.865619957447052,
      0.809536337852478,
      0.9997984766960144,
      0.9999423027038574,
      0.9999504685401917,
      0.9999853372573853,
      0.9999797344207764,
      0.9999854564666748,
      0.9999643564224243,
      0.9999280571937561,
      0.9994549751281738,
      0.9896763563156128,
      0.9830098748207092,
      0.997404158115387,
      0.9957248568534851,
      0.985521674156189,
      0.972922682762146,
      0.9857769012451172,
      0.9950770735740662,
      0.9996985793113708,
      0.9999460577964783,
      0.9999787211418152,
      0.9999872446060181,
      0.9999744296073914,
      0.9999657273292542,
      0.9999394416809082,
      0.999890923500061,
      0.9997730255126953,
      0.9998114109039307,
      0.9998666048049927,
      0.9998347759246826,
      0.9998620748519897,
      0.9999567270278931,
      0.9999417066574097,
      0.9999560713768005,
      0.9999576210975647,
      0.9999759197235107,
      0.999971866607666,
      0.9999204874038696,
      0.9992964267730713,
      0.9896398186683655,
      0.979587197303772,
      0.9808400869369507,
      0.9593406319618225,
      0.9679920077323914,
      0.9869440793991089,
      0.9919357895851135,
      0.9996177554130554,
      0.9998618960380554,
      0.9999343156814575,
      0.9999578595161438,
      0.9999319911003113,
      0.9999344944953918,
      0.9998463988304138,
      0.9997516870498657,
      0.9998177289962769,
      0.9999329447746277,
      0.9999749064445496,
      0.999973714351654,
      0.9999557137489319,
      0.9987953305244446,
      0.9923877120018005,
      0.9813412427902222,
      0.9815667867660522,
      0.9843276739120483,
      0.9685315489768982,
      0.9675641059875488,
      0.9450078010559082,
      0.9639288187026978,
      0.9916752576828003,
      0.996911883354187,
      0.9998450875282288,
      0.9999496936798096,
      0.999970555305481,
      0.999974250793457,
      0.9999694228172302,
      0.9999373555183411,
      0.9997916221618652,
      0.9998264908790588,
      0.9998275637626648,
      0.9999073147773743,
      0.9999274015426636,
      0.9999408721923828,
      0.9999534487724304,
      0.9998939037322998,
      0.9998125433921814,
      0.9997926950454712,
      0.996947705745697,
      0.9983998537063599,
      0.9892494678497314,
      0.9976509213447571,
      0.9998728632926941,
      0.9993882775306702,
      0.9998839497566223,
      0.9996329545974731,
      0.9998742938041687,
      0.9999595880508423,
      0.9999639391899109,
      0.9999485015869141,
      0.9999192357063293,
      0.9999606013298035,
      0.9999617338180542,
      0.9999750256538391,
      0.9999476075172424,
      0.999945342540741,
      0.9998636245727539,
      0.9998571872711182,
      0.9997608661651611,
      0.999757707118988,
      0.9998736381530762,
      0.9999362230300903,
      0.9999563097953796,
      0.9999690055847168,
      0.9999776482582092,
      0.9999741315841675,
      0.9999762177467346,
      0.9999086856842041,
      0.9996699690818787,
      0.9987200498580933,
      0.9915046095848083,
      0.9836110472679138,
      0.9714598655700684,
      0.9647055864334106,
      0.9422836899757385,
      0.9529626369476318,
      0.9776262640953064,
      0.9744179844856262,
      0.9832473993301392,
      0.9927918314933777,
      0.9976345300674438,
      0.9997144341468811,
      0.999945342540741,
      0.9999755620956421,
      0.9999788403511047,
      0.9999787211418152,
      0.999973475933075,
      0.9999508261680603,
      0.9999123215675354,
      0.9998524785041809,
      0.9997625946998596,
      0.9997172951698303,
      0.9996769428253174,
      0.9997408390045166,
      0.9999382495880127,
      0.9999366998672485,
      0.9999671578407288,
      0.9999500513076782,
      0.9998934268951416,
      0.9997353553771973,
      0.9970917105674744,
      0.9982979893684387,
      0.999800980091095,
      0.9999379515647888,
      0.9999661445617676,
      0.9999495148658752,
      0.9999677538871765,
      0.9999448657035828,
      0.9999251961708069,
      0.9999209046363831,
      0.9999408721923828,
      0.9999518990516663,
      0.9999427199363708,
      0.9999392032623291,
      0.9999002814292908,
      0.9999216794967651,
      0.9999642372131348,
      0.9999802112579346,
      0.9999780058860779,
      0.999984860420227,
      0.999972939491272,
      0.9999706149101257,
      0.9999455809593201,
      0.9997599124908447,
      0.99904465675354,
      0.9920889735221863,
      0.9867101311683655,
      0.9713441729545593,
      0.9634600281715393,
      0.9782713651657104,
      0.9912663698196411,
      0.9988929033279419,
      0.9998717308044434,
      0.9999159574508667,
      0.9999452233314514,
      0.999938428401947,
      0.9999376535415649,
      0.9999551177024841,
      0.9999173879623413,
      0.9999700784683228,
      0.9999812841415405,
      0.9999787211418152,
      0.9999765753746033,
      0.999971866607666,
      0.9999750852584839,
      0.99991774559021
    ],
    [
      0.8377270698547363,
      0.8816741108894348,
      0.9045557975769043,
      0.8780369758605957,
      0.9009084105491638,
      0.9292724132537842,
      0.9160255193710327,
      0.9059225916862488,
      0.9225388169288635,
      0.9421830177307129,
      0.9315792322158813,
      0.932895302772522,
      0.9435526132583618,
      0.9538524746894836,
      0.9427717924118042,
      0.94573974609375,
      0.9525044560432434,
      0.9529463648796082,
      0.9455678462982178,
      0.9509335160255432,
      0.9586591720581055,
      0.956519603729248,
      0.9528648853302002,
      0.9550065994262695,
      0.9639129638671875,
      0.9574720859527588,
      0.9477033615112305,
      0.9612009525299072,
      0.9721835851669312,
      0.9686499238014221,
      0.9824389219284058,
      0.9758584499359131,
      0.980069637298584,
      0.9701374173164368,
      0.9624161720275879,
      0.9566236734390259,
      0.9553139209747314,
      0.9490980505943298,
      0.9421330690383911,
      0.9381998181343079,
      0.9373701214790344,
      0.9399685859680176,
      0.9343560934066772,
      0.9355007410049438,
      0.9383246898651123,
      0.9406983852386475,
      0.932471752166748,
      0.9442234039306641,
      0.9355422258377075,
      0.9091446399688721,
      0.9049157500267029,
      0.9007694721221924,
      0.8816137313842773,
      0.8267592191696167,
      0.9998008012771606,
      0.9999434351921082,
      0.9999516010284424,
      0.9999856948852539,
      0.9999800324440002,
      0.9999858736991882,
      0.9999659061431885,
      0.9999343156814575,
      0.9994634985923767,
      0.990739107131958,
      0.9846870303153992,
      0.9974671006202698,
      0.9955228567123413,
      0.9859567880630493,
      0.9766222238540649,
      0.987014651298523,
      0.995627760887146,
      0.9997302293777466,
      0.9999492764472961,
      0.9999790787696838,
      0.9999874234199524,
      0.99997478723526,
      0.9999657273292542,
      0.9999424815177917,
      0.9998907446861267,
      0.9997758865356445,
      0.9998138546943665,
      0.9998687505722046,
      0.9998372197151184,
      0.9998637437820435,
      0.9999575018882751,
      0.9999423623085022,
      0.9999566674232483,
      0.9999580383300781,
      0.999975860118866,
      0.9999727606773376,
      0.9999246001243591,
      0.999424159526825,
      0.9913991689682007,
      0.9827026724815369,
      0.9841212630271912,
      0.9656923413276672,
      0.9733679294586182,
      0.9894083738327026,
      0.9935910105705261,
      0.9997031092643738,
      0.9998703002929688,
      0.999936580657959,
      0.9999553561210632,
      0.9999326467514038,
      0.9999354481697083,
      0.9998482465744019,
      0.9997543096542358,
      0.999820351600647,
      0.9999341368675232,
      0.9999750852584839,
      0.9999743700027466,
      0.9999579787254333,
      0.9989340305328369,
      0.9931572079658508,
      0.9837992787361145,
      0.9845295548439026,
      0.9868963360786438,
      0.9741911888122559,
      0.9732134938240051,
      0.9531061053276062,
      0.9694950580596924,
      0.9926126003265381,
      0.9973347187042236,
      0.999867856502533,
      0.9999532103538513,
      0.9999713897705078,
      0.9999747276306152,
      0.9999698996543884,
      0.9999382495880127,
      0.9997920989990234,
      0.9998277425765991,
      0.9998294711112976,
      0.9999094009399414,
      0.99992835521698,
      0.999941885471344,
      0.9999544620513916,
      0.999897301197052,
      0.999830961227417,
      0.9998178482055664,
      0.9973679184913635,
      0.9986729025840759,
      0.9903857111930847,
      0.9981253743171692,
      0.9998902082443237,
      0.999470591545105,
      0.9998918771743774,
      0.9996500015258789,
      0.999876856803894,
      0.9999598860740662,
      0.9999637007713318,
      0.9999486207962036,
      0.9999198317527771,
      0.9999610185623169,
      0.9999622702598572,
      0.9999754428863525,
      0.9999481439590454,
      0.999945878982544,
      0.9998641610145569,
      0.9998576641082764,
      0.9997605085372925,
      0.9997597932815552,
      0.9998742938041687,
      0.9999366402626038,
      0.9999567270278931,
      0.9999691843986511,
      0.9999778866767883,
      0.9999741315841675,
      0.9999763369560242,
      0.9999073147773743,
      0.9996745586395264,
      0.998772382736206,
      0.9917209148406982,
      0.984357476234436,
      0.9727222323417664,
      0.9672619104385376,
      0.9472053050994873,
      0.9574271440505981,
      0.979486346244812,
      0.9773769378662109,
      0.9847644567489624,
      0.9930626749992371,
      0.997573971748352,
      0.9996926784515381,
      0.9999467134475708,
      0.9999757409095764,
      0.9999790787696838,
      0.9999787211418152,
      0.9999735355377197,
      0.9999508857727051,
      0.9999130964279175,
      0.999853789806366,
      0.9997637271881104,
      0.9997179508209229,
      0.9996781349182129,
      0.9997429847717285,
      0.9999387264251709,
      0.9999369382858276,
      0.9999673962593079,
      0.9999499917030334,
      0.9998902678489685,
      0.9997221231460571,
      0.996833086013794,
      0.9981834888458252,
      0.9997920393943787,
      0.999932587146759,
      0.9999656677246094,
      0.99994957447052,
      0.9999681115150452,
      0.9999452829360962,
      0.9999251365661621,
      0.9999210834503174,
      0.9999410510063171,
      0.9999521970748901,
      0.9999430775642395,
      0.9999394416809082,
      0.9999015927314758,
      0.9999223351478577,
      0.9999644756317139,
      0.9999803900718689,
      0.9999783039093018,
      0.9999850988388062,
      0.9999730587005615,
      0.999970555305481,
      0.9999422430992126,
      0.9997645616531372,
      0.9990186095237732,
      0.9924840927124023,
      0.9874380826950073,
      0.9740664958953857,
      0.967138409614563,
      0.9798531532287598,
      0.9919188618659973,
      0.9989725351333618,
      0.9998747110366821,
      0.9999187588691711,
      0.9999455809593201,
      0.9999372959136963,
      0.9999378323554993,
      0.9999555349349976,
      0.9999173283576965,
      0.9999702572822571,
      0.9999811053276062,
      0.9999790191650391,
      0.9999768733978271,
      0.9999719858169556,
      0.9999751448631287,
      0.9999182224273682
    ],
    [
      0.8594042658805847,
      0.9003776907920837,
      0.9198755621910095,
      0.9010820388793945,
      0.9188428521156311,
      0.940717339515686,
      0.9309361577033997,
      0.9265497326850891,
      0.9386342763900757,
      0.9546136260032654,
      0.9442167282104492,
      0.9462946653366089,
      0.9566575288772583,
      0.964165210723877,
      0.9558504223823547,
      0.9578322768211365,
      0.9644485712051392,
      0.9646512269973755,
      0.9577969908714294,
      0.962151825428009,
      0.9683874249458313,
      0.9668352603912354,
      0.9628502726554871,
      0.9646901488304138,
      0.9721993803977966,
      0.9673290252685547,
      0.9588202238082886,
      0.9694681763648987,
      0.9781400561332703,
      0.9749022126197815,
      0.9861496686935425,
      0.9811409115791321,
      0.9840953946113586,
      0.976062536239624,
      0.9703938961029053,
      0.9675118923187256,
      0.9652224779129028,
      0.9594834446907043,
      0.95542311668396,
      0.9537343382835388,
      0.951115608215332,
      0.9542512893676758,
      0.9510785341262817,
      0.9518686532974243,
      0.9519004225730896,
      0.9552393555641174,
      0.9484810829162598,
      0.9545899629592896,
      0.948391318321228,
      0.9286190867424011,
      0.9245802164077759,
      0.9188364744186401,
      0.9037635326385498,
      0.8537890911102295,
      0.9998031854629517,
      0.9999449849128723,
      0.9999538064002991,
      0.9999862313270569,
      0.9999803900718689,
      0.9999866485595703,
      0.999967098236084,
      0.9999399185180664,
      0.9995027184486389,
      0.9923623204231262,
      0.9871960878372192,
      0.997658371925354,
      0.9959107637405396,
      0.9871397614479065,
      0.9808298349380493,
      0.9893960356712341,
      0.9965086579322815,
      0.9997847676277161,
      0.9999523758888245,
      0.9999797344207764,
      0.999987781047821,
      0.9999754428863525,
      0.9999665021896362,
      0.9999436140060425,
      0.9998926520347595,
      0.999778687953949,
      0.9998154640197754,
      0.999870240688324,
      0.9998387098312378,
      0.9998646378517151,
      0.9999580979347229,
      0.9999428987503052,
      0.999957263469696,
      0.9999586939811707,
      0.9999762773513794,
      0.9999738335609436,
      0.9999330043792725,
      0.9995726346969604,
      0.9936090111732483,
      0.9868448972702026,
      0.9873911738395691,
      0.9725172519683838,
      0.9787818789482117,
      0.9919331073760986,
      0.9950571060180664,
      0.9997746348381042,
      0.9998828172683716,
      0.9999393224716187,
      0.9999564290046692,
      0.9999344348907471,
      0.9999366402626038,
      0.9998506307601929,
      0.9997563362121582,
      0.9998226761817932,
      0.99993497133255,
      0.9999755024909973,
      0.9999749064445496,
      0.9999620318412781,
      0.9991213083267212,
      0.9944564700126648,
      0.9872366786003113,
      0.9875502586364746,
      0.9896485805511475,
      0.9798914790153503,
      0.9796754121780396,
      0.9661949872970581,
      0.9767265319824219,
      0.9936643838882446,
      0.997905969619751,
      0.9998870491981506,
      0.999957263469696,
      0.9999724626541138,
      0.9999750852584839,
      0.9999703764915466,
      0.9999388456344604,
      0.9997931718826294,
      0.9998297095298767,
      0.9998313784599304,
      0.9999111294746399,
      0.9999293088912964,
      0.99994295835495,
      0.9999555945396423,
      0.9999020099639893,
      0.9998434782028198,
      0.9998437166213989,
      0.9977545142173767,
      0.999114990234375,
      0.992425262928009,
      0.9987457394599915,
      0.9999107122421265,
      0.9995483756065369,
      0.9998995065689087,
      0.9996679425239563,
      0.9998811483383179,
      0.9999602437019348,
      0.9999642968177795,
      0.99994957447052,
      0.9999211430549622,
      0.9999617338180542,
      0.9999628067016602,
      0.9999758005142212,
      0.9999487400054932,
      0.9999464750289917,
      0.9998648762702942,
      0.9998582601547241,
      0.9997628927230835,
      0.9997620582580566,
      0.9998751282691956,
      0.9999368786811829,
      0.9999572038650513,
      0.9999695420265198,
      0.9999784827232361,
      0.9999750256538391,
      0.9999770522117615,
      0.9999092817306519,
      0.9997004270553589,
      0.9989161491394043,
      0.9926573038101196,
      0.9867348074913025,
      0.9757198691368103,
      0.9729788303375244,
      0.9573208093643188,
      0.9660128355026245,
      0.9828126430511475,
      0.9820223450660706,
      0.9873501658439636,
      0.9942986965179443,
      0.9978456497192383,
      0.9996973872184753,
      0.9999480247497559,
      0.9999762177467346,
      0.9999794363975525,
      0.9999789595603943,
      0.9999738335609436,
      0.9999512434005737,
      0.9999136328697205,
      0.9998544454574585,
      0.999765157699585,
      0.9997203350067139,
      0.9996814131736755,
      0.9997460842132568,
      0.999939501285553,
      0.9999377131462097,
      0.9999681711196899,
      0.9999514222145081,
      0.9998947978019714,
      0.9997523427009583,
      0.9975128769874573,
      0.9985801577568054,
      0.9998184442520142,
      0.9999366402626038,
      0.9999670386314392,
      0.9999504089355469,
      0.9999686479568481,
      0.9999457001686096,
      0.999925434589386,
      0.9999215602874756,
      0.9999414682388306,
      0.999952495098114,
      0.9999434947967529,
      0.9999395608901978,
      0.999901533126831,
      0.9999227523803711,
      0.999964714050293,
      0.9999809861183167,
      0.9999786019325256,
      0.9999852776527405,
      0.9999732971191406,
      0.9999706149101257,
      0.99994295835495,
      0.9997778534889221,
      0.9990823268890381,
      0.9936334490776062,
      0.9891482591629028,
      0.978395402431488,
      0.9737098217010498,
      0.983273446559906,
      0.9932777285575867,
      0.9991225600242615,
      0.9998824000358582,
      0.9999205470085144,
      0.9999459981918335,
      0.99993896484375,
      0.9999377131462097,
      0.9999558925628662,
      0.9999178647994995,
      0.9999704957008362,
      0.9999812245368958,
      0.9999793767929077,
      0.9999772310256958,
      0.9999725222587585,
      0.9999752044677734,
      0.9999185800552368
    ],
    [
      0.8989789485931396,
      0.9272990822792053,
      0.9404159784317017,
      0.9306845664978027,
      0.9419437646865845,
      0.9562106728553772,
      0.949467122554779,
      0.9491254091262817,
      0.9567081928253174,
      0.9676462411880493,
      0.9588575959205627,
      0.9608474969863892,
      0.9709590077400208,
      0.9747176766395569,
      0.9682202339172363,
      0.9699558615684509,
      0.975827693939209,
      0.9758822917938232,
      0.9709126949310303,
      0.9739865660667419,
      0.9777334928512573,
      0.976580023765564,
      0.9732818603515625,
      0.9740521311759949,
      0.9796565175056458,
      0.9761202931404114,
      0.9690550565719604,
      0.977198600769043,
      0.9842242002487183,
      0.9810113906860352,
      0.9895868301391602,
      0.9859821796417236,
      0.987537145614624,
      0.981821596622467,
      0.9777885675430298,
      0.9760020971298218,
      0.974014401435852,
      0.9700319170951843,
      0.9678206443786621,
      0.9663323760032654,
      0.96426922082901,
      0.9669572710990906,
      0.9661494493484497,
      0.9669121503829956,
      0.9654377698898315,
      0.9684370160102844,
      0.9635274410247803,
      0.9673969745635986,
      0.9624823927879333,
      0.9482525587081909,
      0.9449337720870972,
      0.9399969577789307,
      0.9258779287338257,
      0.8833198547363281,
      0.9998052716255188,
      0.9999461770057678,
      0.999954879283905,
      0.9999860525131226,
      0.9999808669090271,
      0.9999871253967285,
      0.9999703764915466,
      0.9999507069587708,
      0.9996480941772461,
      0.9945350885391235,
      0.9914617538452148,
      0.998090386390686,
      0.9967541694641113,
      0.9895026087760925,
      0.9848981499671936,
      0.9920143485069275,
      0.9975438117980957,
      0.9998372197151184,
      0.9999580979347229,
      0.9999807476997375,
      0.9999879002571106,
      0.9999760389328003,
      0.9999672174453735,
      0.9999444484710693,
      0.9998942017555237,
      0.9997817873954773,
      0.9998170733451843,
      0.9998694658279419,
      0.9998410940170288,
      0.9998663067817688,
      0.9999585747718811,
      0.9999434351921082,
      0.9999580383300781,
      0.9999592304229736,
      0.9999765157699585,
      0.9999747276306152,
      0.999940037727356,
      0.9996621012687683,
      0.9954334497451782,
      0.9907505512237549,
      0.9906932711601257,
      0.9792027473449707,
      0.9843656420707703,
      0.9939789772033691,
      0.9962019920349121,
      0.9998201727867126,
      0.999893844127655,
      0.9999410510063171,
      0.9999572038650513,
      0.9999358057975769,
      0.9999377727508545,
      0.9998535513877869,
      0.9997592568397522,
      0.9998266100883484,
      0.9999365210533142,
      0.9999760985374451,
      0.9999757409095764,
      0.9999663233757019,
      0.9993742108345032,
      0.9959826469421387,
      0.9905555248260498,
      0.9905126690864563,
      0.99284827709198,
      0.985842227935791,
      0.9868237972259521,
      0.978110134601593,
      0.9838520288467407,
      0.9950782656669617,
      0.9984565377235413,
      0.9999041557312012,
      0.9999613165855408,
      0.9999733567237854,
      0.9999755620956421,
      0.9999707937240601,
      0.9999393224716187,
      0.9997937679290771,
      0.9998301863670349,
      0.9998326897621155,
      0.9999127984046936,
      0.9999304413795471,
      0.9999440908432007,
      0.9999567866325378,
      0.9999072551727295,
      0.9998584985733032,
      0.9998670816421509,
      0.998246431350708,
      0.9994601607322693,
      0.9953795671463013,
      0.9993609189987183,
      0.9999364018440247,
      0.9997114539146423,
      0.9999198913574219,
      0.9997366666793823,
      0.9998918771743774,
      0.9999614357948303,
      0.9999662041664124,
      0.9999520778656006,
      0.9999235272407532,
      0.9999628663063049,
      0.9999637007713318,
      0.9999763369560242,
      0.9999496340751648,
      0.9999468326568604,
      0.9998651742935181,
      0.999858021736145,
      0.9997614026069641,
      0.9997626543045044,
      0.9998751878738403,
      0.9999373555183411,
      0.9999578595161438,
      0.9999704360961914,
      0.9999791979789734,
      0.9999761581420898,
      0.9999786019325256,
      0.9999198317527771,
      0.9997746348381042,
      0.9992256760597229,
      0.9951662421226501,
      0.990774393081665,
      0.9813700914382935,
      0.9809049963951111,
      0.971198320388794,
      0.9776193499565125,
      0.9878895282745361,
      0.988513171672821,
      0.9918918013572693,
      0.9967857003211975,
      0.9986077547073364,
      0.9997700452804565,
      0.999952495098114,
      0.9999772310256958,
      0.9999798536300659,
      0.9999791383743286,
      0.9999740123748779,
      0.9999518394470215,
      0.9999143481254578,
      0.9998554587364197,
      0.9997665882110596,
      0.9997223615646362,
      0.9996836185455322,
      0.9997478127479553,
      0.9999398589134216,
      0.9999381899833679,
      0.9999692440032959,
      0.9999542832374573,
      0.9999113082885742,
      0.9998306632041931,
      0.9986494779586792,
      0.9991790652275085,
      0.9998703598976135,
      0.9999441504478455,
      0.9999696016311646,
      0.9999514222145081,
      0.9999691247940063,
      0.999946117401123,
      0.9999256134033203,
      0.9999217391014099,
      0.9999420046806335,
      0.9999531507492065,
      0.9999438524246216,
      0.9999396800994873,
      0.999902606010437,
      0.9999234676361084,
      0.9999650120735168,
      0.999981164932251,
      0.9999787211418152,
      0.9999849796295166,
      0.9999733567237854,
      0.9999712705612183,
      0.9999458193778992,
      0.9998303055763245,
      0.9994141459465027,
      0.995870053768158,
      0.9923628568649292,
      0.9841356873512268,
      0.9819777011871338,
      0.9885228276252747,
      0.9954125285148621,
      0.9994213581085205,
      0.9999017715454102,
      0.9999266266822815,
      0.9999499320983887,
      0.9999399185180664,
      0.9999377727508545,
      0.9999550580978394,
      0.9999179840087891,
      0.9999707341194153,
      0.9999814629554749,
      0.999979555606842,
      0.9999774694442749,
      0.9999725222587585,
      0.9999752640724182,
      0.9999182820320129
    ],
    [
      0.9343222975730896,
      0.9528523087501526,
      0.9591912031173706,
      0.9539006352424622,
      0.9623425602912903,
      0.970568835735321,
      0.96671062707901,
      0.9670706987380981,
      0.9728994369506836,
      0.9785570502281189,
      0.9724783301353455,
      0.9755456447601318,
      0.9818204641342163,
      0.9831171631813049,
      0.9784924983978271,
      0.9811506271362305,
      0.9845457673072815,
      0.9842568039894104,
      0.9812264442443848,
      0.9836207628250122,
      0.9848328828811646,
      0.9840168356895447,
      0.9815730452537537,
      0.9814453721046448,
      0.9859924912452698,
      0.9837343692779541,
      0.9783670902252197,
      0.9833288192749023,
      0.9889936447143555,
      0.9860803484916687,
      0.9921952486038208,
      0.9898666143417358,
      0.9906570315361023,
      0.9875940680503845,
      0.9845927357673645,
      0.9838710427284241,
      0.9823481440544128,
      0.9801804423332214,
      0.9795457720756531,
      0.9785012006759644,
      0.976911187171936,
      0.9793728590011597,
      0.9797450304031372,
      0.9795732498168945,
      0.9773502349853516,
      0.9797569513320923,
      0.9762271642684937,
      0.9779415130615234,
      0.9741809368133545,
      0.9655405282974243,
      0.9632273316383362,
      0.9583208560943604,
      0.9470558166503906,
      0.9086176156997681,
      0.9998064041137695,
      0.9999473690986633,
      0.999955952167511,
      0.999986469745636,
      0.9999813437461853,
      0.9999876618385315,
      0.9999733567237854,
      0.9999616742134094,
      0.9997656345367432,
      0.996563732624054,
      0.9950073957443237,
      0.9986258745193481,
      0.9976475834846497,
      0.9919266700744629,
      0.9885688424110413,
      0.9942489266395569,
      0.9984322786331177,
      0.9998812675476074,
      0.9999628663063049,
      0.9999814033508301,
      0.9999884366989136,
      0.9999772310256958,
      0.9999686479568481,
      0.9999435544013977,
      0.9998966455459595,
      0.9997830986976624,
      0.9998176097869873,
      0.9998704195022583,
      0.9998418092727661,
      0.9998667240142822,
      0.9999590516090393,
      0.9999436736106873,
      0.9999585151672363,
      0.9999595284461975,
      0.9999764561653137,
      0.9999756217002869,
      0.9999486207962036,
      0.9998059868812561,
      0.9973754286766052,
      0.9942452311515808,
      0.9938142895698547,
      0.9852450489997864,
      0.989244282245636,
      0.9961574077606201,
      0.9978957176208496,
      0.9998728632926941,
      0.9999082684516907,
      0.9999424815177917,
      0.9999575018882751,
      0.9999362826347351,
      0.9999383687973022,
      0.9998552203178406,
      0.999761164188385,
      0.999829113483429,
      0.9999375343322754,
      0.9999762773513794,
      0.9999763369560242,
      0.9999695420265198,
      0.9995852708816528,
      0.997399628162384,
      0.993676483631134,
      0.9939681887626648,
      0.9958732724189758,
      0.9908835887908936,
      0.9928956031799316,
      0.9868292808532715,
      0.9897651076316833,
      0.996831476688385,
      0.9990239143371582,
      0.9999240040779114,
      0.9999651312828064,
      0.9999743103981018,
      0.999975860118866,
      0.9999711513519287,
      0.9999399781227112,
      0.999794602394104,
      0.9998316168785095,
      0.9998342990875244,
      0.9999141097068787,
      0.9999310970306396,
      0.9999448657035828,
      0.9999577403068542,
      0.9999117851257324,
      0.9998745322227478,
      0.9998951554298401,
      0.9990936517715454,
      0.9997159838676453,
      0.9974380135536194,
      0.9996806979179382,
      0.9999551177024841,
      0.9998491406440735,
      0.9999405145645142,
      0.9998194575309753,
      0.9999060034751892,
      0.9999626278877258,
      0.9999691843986511,
      0.9999544620513916,
      0.999925971031189,
      0.9999641180038452,
      0.9999642968177795,
      0.9999767541885376,
      0.9999502897262573,
      0.9999470710754395,
      0.9998653531074524,
      0.9998568892478943,
      0.999760627746582,
      0.9997626543045044,
      0.9998750686645508,
      0.9999374151229858,
      0.999958336353302,
      0.9999710321426392,
      0.9999798536300659,
      0.9999774694442749,
      0.9999802112579346,
      0.9999333024024963,
      0.9998522400856018,
      0.9995394349098206,
      0.9973748922348022,
      0.9943574666976929,
      0.9869986176490784,
      0.9875180125236511,
      0.9824322462081909,
      0.9861121773719788,
      0.9926931858062744,
      0.9927884340286255,
      0.9955133199691772,
      0.9983670711517334,
      0.9992882609367371,
      0.999845564365387,
      0.9999567270278931,
      0.9999780654907227,
      0.999980092048645,
      0.9999792575836182,
      0.9999741911888123,
      0.9999521970748901,
      0.9999142289161682,
      0.9998551607131958,
      0.9997667074203491,
      0.9997235536575317,
      0.9996852874755859,
      0.9997493624687195,
      0.9999401569366455,
      0.9999386668205261,
      0.9999698996543884,
      0.999956488609314,
      0.9999219179153442,
      0.99988853931427,
      0.9992813467979431,
      0.9995463490486145,
      0.9999076724052429,
      0.9999526739120483,
      0.9999720454216003,
      0.9999524354934692,
      0.9999696612358093,
      0.9999464154243469,
      0.9999255537986755,
      0.9999217987060547,
      0.9999421834945679,
      0.9999533295631409,
      0.9999437928199768,
      0.9999395608901978,
      0.9999021291732788,
      0.9999232292175293,
      0.9999650120735168,
      0.9999811053276062,
      0.9999788403511047,
      0.9999852180480957,
      0.999973475933075,
      0.999971866607666,
      0.9999467730522156,
      0.9998756051063538,
      0.9996824860572815,
      0.9980182647705078,
      0.9958444833755493,
      0.9895423054695129,
      0.9884793758392334,
      0.993212878704071,
      0.9974831342697144,
      0.9996682405471802,
      0.9999207258224487,
      0.9999334216117859,
      0.9999532699584961,
      0.9999406933784485,
      0.9999376535415649,
      0.9999556541442871,
      0.9999184608459473,
      0.9999710917472839,
      0.999981701374054,
      0.9999797940254211,
      0.9999777674674988,
      0.9999727010726929,
      0.9999752640724182,
      0.9999178647994995
    ],
    [
      0.9610489010810852,
      0.9715539216995239,
      0.9736246466636658,
      0.9694386720657349,
      0.9771761298179626,
      0.981971025466919,
      0.9796830415725708,
      0.9805570840835571,
      0.9837019443511963,
      0.9856784343719482,
      0.9815425276756287,
      0.984406054019928,
      0.9877341389656067,
      0.9880974292755127,
      0.9849530458450317,
      0.9872257113456726,
      0.9891567826271057,
      0.9890799522399902,
      0.9869786500930786,
      0.9884980916976929,
      0.9888622164726257,
      0.9890385866165161,
      0.9869877099990845,
      0.9863386750221252,
      0.9900711178779602,
      0.9894856810569763,
      0.9844673871994019,
      0.9880972504615784,
      0.9924342632293701,
      0.9905086755752563,
      0.9942968487739563,
      0.9927406311035156,
      0.9929432272911072,
      0.9914646148681641,
      0.9892702102661133,
      0.9887640476226807,
      0.9881993532180786,
      0.9873294830322266,
      0.987128734588623,
      0.9863453507423401,
      0.9861180782318115,
      0.9868909120559692,
      0.9870328307151794,
      0.9871508479118347,
      0.98597252368927,
      0.9865292906761169,
      0.9847680926322937,
      0.9850798845291138,
      0.9826279878616333,
      0.9766902327537537,
      0.9742332100868225,
      0.9706279635429382,
      0.9633197784423828,
      0.9274293780326843,
      0.9998079538345337,
      0.9999481439590454,
      0.9999566674232483,
      0.9999868273735046,
      0.9999815821647644,
      0.9999879598617554,
      0.9999755620956421,
      0.9999696016311646,
      0.9998465180397034,
      0.9984318614006042,
      0.9974191784858704,
      0.9990672469139099,
      0.9983912706375122,
      0.9946593642234802,
      0.9921159148216248,
      0.9965366125106812,
      0.9990980625152588,
      0.9999110102653503,
      0.9999660849571228,
      0.9999818801879883,
      0.9999886155128479,
      0.9999776482582092,
      0.9999690651893616,
      0.999944269657135,
      0.9998971819877625,
      0.9997848272323608,
      0.9998189210891724,
      0.9998713135719299,
      0.999843180179596,
      0.99986732006073,
      0.9999592304229736,
      0.9999439120292664,
      0.9999587535858154,
      0.9999598264694214,
      0.9999765157699585,
      0.9999762177467346,
      0.9999552965164185,
      0.9998863935470581,
      0.9987044930458069,
      0.9971258044242859,
      0.9965782761573792,
      0.9900672435760498,
      0.9927207231521606,
      0.9981018900871277,
      0.9989503622055054,
      0.9999116063117981,
      0.9999193549156189,
      0.9999428391456604,
      0.9999573230743408,
      0.9999366402626038,
      0.9999389052391052,
      0.9998568892478943,
      0.9997625946998596,
      0.999830961227417,
      0.9999381899833679,
      0.9999764561653137,
      0.9999765753746033,
      0.9999720454216003,
      0.99971604347229,
      0.9984614253044128,
      0.9962417483329773,
      0.9968131184577942,
      0.9980635046958923,
      0.9948973059654236,
      0.9968709349632263,
      0.9923160076141357,
      0.9937629699707031,
      0.99822998046875,
      0.9995424151420593,
      0.9999408721923828,
      0.9999684691429138,
      0.9999749660491943,
      0.9999761581420898,
      0.9999715089797974,
      0.9999403357505798,
      0.9997957348823547,
      0.9998331069946289,
      0.9998359084129333,
      0.9999151229858398,
      0.9999315738677979,
      0.9999451637268066,
      0.9999582767486572,
      0.9999150037765503,
      0.9998900890350342,
      0.9999170303344727,
      0.9995422959327698,
      0.9998648762702942,
      0.9990525245666504,
      0.9998368620872498,
      0.9999677538871765,
      0.9999239444732666,
      0.9999549984931946,
      0.9998838901519775,
      0.9999165534973145,
      0.9999622702598572,
      0.9999708533287048,
      0.9999560117721558,
      0.9999274611473083,
      0.9999648928642273,
      0.9999647736549377,
      0.9999769330024719,
      0.999950647354126,
      0.999947190284729,
      0.9998652935028076,
      0.9998565316200256,
      0.9997588992118835,
      0.9997623562812805,
      0.999875009059906,
      0.9999376535415649,
      0.9999585151672363,
      0.999971330165863,
      0.9999802708625793,
      0.9999781847000122,
      0.9999814033508301,
      0.999943196773529,
      0.9999061822891235,
      0.9997218251228333,
      0.99870765209198,
      0.997139036655426,
      0.9916412234306335,
      0.9922074675559998,
      0.9888666868209839,
      0.9916077256202698,
      0.9966825842857361,
      0.9963317513465881,
      0.9979800581932068,
      0.999274492263794,
      0.9996434450149536,
      0.9998940229415894,
      0.999959409236908,
      0.9999787211418152,
      0.9999803900718689,
      0.999979555606842,
      0.9999744892120361,
      0.999952495098114,
      0.9999146461486816,
      0.9998555183410645,
      0.999767005443573,
      0.9997240304946899,
      0.999685525894165,
      0.999749481678009,
      0.9999403357505798,
      0.9999387264251709,
      0.9999703764915466,
      0.9999576807022095,
      0.9999296069145203,
      0.9999189376831055,
      0.9995973110198975,
      0.9997311234474182,
      0.9999271035194397,
      0.9999558329582214,
      0.9999735355377197,
      0.9999527335166931,
      0.9999698400497437,
      0.9999467134475708,
      0.9999253749847412,
      0.9999216794967651,
      0.999942421913147,
      0.9999536871910095,
      0.9999439716339111,
      0.9999395608901978,
      0.9999026656150818,
      0.9999238848686218,
      0.9999653697013855,
      0.9999812841415405,
      0.9999790787696838,
      0.9999853372573853,
      0.9999736547470093,
      0.9999725818634033,
      0.9999495148658752,
      0.9999110698699951,
      0.9998127222061157,
      0.9991416335105896,
      0.9979913234710693,
      0.9941211938858032,
      0.9938912391662598,
      0.9972421526908875,
      0.9989202618598938,
      0.9997970461845398,
      0.9999301433563232,
      0.9999367594718933,
      0.999955415725708,
      0.9999409914016724,
      0.9999369382858276,
      0.9999558925628662,
      0.9999184012413025,
      0.9999713897705078,
      0.9999819397926331,
      0.9999800324440002,
      0.9999778866767883,
      0.9999727010726929,
      0.9999752640724182,
      0.999917209148407
    ],
    [
      0.9796399474143982,
      0.9847044348716736,
      0.9838248491287231,
      0.9811148643493652,
      0.9858171343803406,
      0.9880582094192505,
      0.985947847366333,
      0.9869312047958374,
      0.9885907173156738,
      0.9896344542503357,
      0.9864998459815979,
      0.9887081980705261,
      0.9908299446105957,
      0.9915136694908142,
      0.9891384840011597,
      0.9907056093215942,
      0.9920139908790588,
      0.9927493333816528,
      0.9908040165901184,
      0.9917165637016296,
      0.9918389916419983,
      0.9925380945205688,
      0.9907687902450562,
      0.9901684522628784,
      0.9928492307662964,
      0.992953896522522,
      0.9892368912696838,
      0.9917823076248169,
      0.9947414398193359,
      0.9934441447257996,
      0.9957413673400879,
      0.9946622848510742,
      0.9945358037948608,
      0.9938840270042419,
      0.992508590221405,
      0.992293655872345,
      0.9918580055236816,
      0.9909546375274658,
      0.9909807443618774,
      0.9905934929847717,
      0.9905266761779785,
      0.9908420443534851,
      0.9908944964408875,
      0.9912667274475098,
      0.9903847575187683,
      0.990226686000824,
      0.9893839955329895,
      0.9895237684249878,
      0.9875998497009277,
      0.9841029644012451,
      0.9835283756256104,
      0.9803195595741272,
      0.9740694761276245,
      0.9420812129974365,
      0.9998089075088501,
      0.9999485611915588,
      0.9999570250511169,
      0.999987006187439,
      0.999981701374054,
      0.9999880194664001,
      0.9999762773513794,
      0.9999760985374451,
      0.9998897910118103,
      0.9992380142211914,
      0.9985888600349426,
      0.9993783235549927,
      0.9988919496536255,
      0.9965307712554932,
      0.9948103427886963,
      0.9980032444000244,
      0.9995017051696777,
      0.999930202960968,
      0.9999688267707825,
      0.9999816417694092,
      0.9999885559082031,
      0.9999778270721436,
      0.9999691843986511,
      0.9999443888664246,
      0.9998973608016968,
      0.9997856616973877,
      0.9998207092285156,
      0.9998749494552612,
      0.9998438358306885,
      0.9998674988746643,
      0.9999595880508423,
      0.9999441504478455,
      0.999958872795105,
      0.9999599456787109,
      0.9999762773513794,
      0.9999764561653137,
      0.9999595880508423,
      0.9999286532402039,
      0.9994257688522339,
      0.9986929297447205,
      0.9982284903526306,
      0.9937939047813416,
      0.9949890375137329,
      0.9989653825759888,
      0.9993954300880432,
      0.9999309182167053,
      0.9999268054962158,
      0.9999425411224365,
      0.9999569058418274,
      0.9999366402626038,
      0.9999388456344604,
      0.9998574256896973,
      0.999762773513794,
      0.9998314380645752,
      0.9999382495880127,
      0.999976396560669,
      0.9999768733978271,
      0.999973714351654,
      0.9997949004173279,
      0.9991417527198792,
      0.9976471662521362,
      0.998201310634613,
      0.999261736869812,
      0.9975232481956482,
      0.9986912608146667,
      0.9957156777381897,
      0.9963428378105164,
      0.9992246627807617,
      0.999782145023346,
      0.9999508261680603,
      0.9999707341194153,
      0.9999752044677734,
      0.9999761581420898,
      0.9999715685844421,
      0.999940812587738,
      0.9997960925102234,
      0.9998339414596558,
      0.9998369216918945,
      0.9999157786369324,
      0.9999317526817322,
      0.9999451041221619,
      0.9999583959579468,
      0.9999176859855652,
      0.9999013543128967,
      0.9999299645423889,
      0.999738872051239,
      0.9999310970306396,
      0.9996500015258789,
      0.999898374080658,
      0.999973475933075,
      0.9999520778656006,
      0.9999614357948303,
      0.9999082684516907,
      0.9999222159385681,
      0.9999622106552124,
      0.999971866607666,
      0.9999567866325378,
      0.9999281167984009,
      0.9999654293060303,
      0.9999646544456482,
      0.9999771118164062,
      0.9999508857727051,
      0.999947190284729,
      0.9998653531074524,
      0.9998556971549988,
      0.9997581243515015,
      0.9997617602348328,
      0.9998744130134583,
      0.9999375343322754,
      0.9999586343765259,
      0.9999715089797974,
      0.9999803900718689,
      0.9999786615371704,
      0.9999820590019226,
      0.9999494552612305,
      0.9999314546585083,
      0.999813973903656,
      0.9993811249732971,
      0.9984898567199707,
      0.9943655133247375,
      0.9950375556945801,
      0.9929795265197754,
      0.9949891567230225,
      0.9985007643699646,
      0.9981009364128113,
      0.9992099404335022,
      0.9996992349624634,
      0.9998060464859009,
      0.999922513961792,
      0.9999616146087646,
      0.9999790787696838,
      0.9999803900718689,
      0.9999796152114868,
      0.9999743103981018,
      0.9999525547027588,
      0.9999144673347473,
      0.9998547434806824,
      0.9997665286064148,
      0.9997239112854004,
      0.9996858239173889,
      0.9997497797012329,
      0.9999405145645142,
      0.9999387860298157,
      0.9999706745147705,
      0.9999583959579468,
      0.9999344944953918,
      0.9999341368675232,
      0.9997386336326599,
      0.9998106360435486,
      0.9999383687973022,
      0.9999576807022095,
      0.9999743103981018,
      0.9999530911445618,
      0.9999699592590332,
      0.9999468326568604,
      0.9999252557754517,
      0.9999217987060547,
      0.9999426603317261,
      0.9999538660049438,
      0.9999438524246216,
      0.9999393224716187,
      0.9999018907546997,
      0.9999238848686218,
      0.9999654293060303,
      0.9999814033508301,
      0.9999793171882629,
      0.9999855756759644,
      0.9999737739562988,
      0.9999728798866272,
      0.999951183795929,
      0.9999302625656128,
      0.999874472618103,
      0.9996286630630493,
      0.9990523457527161,
      0.9973001480102539,
      0.9973108172416687,
      0.9990249872207642,
      0.9995324015617371,
      0.999853253364563,
      0.9999348521232605,
      0.9999382495880127,
      0.9999563097953796,
      0.9999409914016724,
      0.9999366402626038,
      0.9999560713768005,
      0.9999185800552368,
      0.9999716877937317,
      0.9999821186065674,
      0.9999801516532898,
      0.9999781250953674,
      0.9999728202819824,
      0.9999752640724182,
      0.999916672706604
    ],
    [
      0.9873732924461365,
      0.9911423921585083,
      0.9897223711013794,
      0.9867024421691895,
      0.9896422624588013,
      0.9908961653709412,
      0.9890064001083374,
      0.989791750907898,
      0.9911613464355469,
      0.9922154545783997,
      0.9896507859230042,
      0.9916239380836487,
      0.9935738444328308,
      0.994344174861908,
      0.9928146004676819,
      0.9933662414550781,
      0.994232714176178,
      0.9950689077377319,
      0.9938845038414001,
      0.9942077398300171,
      0.9939550757408142,
      0.994434118270874,
      0.9934495687484741,
      0.9928925633430481,
      0.9944354295730591,
      0.9947927594184875,
      0.9922192096710205,
      0.9939097166061401,
      0.9959622025489807,
      0.9951209425926208,
      0.9965546727180481,
      0.9956499338150024,
      0.9954122304916382,
      0.9951820969581604,
      0.9943827390670776,
      0.9943068027496338,
      0.9939036965370178,
      0.9929388165473938,
      0.9930495619773865,
      0.9930040240287781,
      0.9930140376091003,
      0.9932818412780762,
      0.9935413599014282,
      0.9939296245574951,
      0.9932345151901245,
      0.9930070042610168,
      0.9923792481422424,
      0.9924358129501343,
      0.9906245470046997,
      0.9880782961845398,
      0.9881850481033325,
      0.9857444167137146,
      0.9807799458503723,
      0.9525637030601501,
      0.9998096823692322,
      0.9999489784240723,
      0.9999572038650513,
      0.9999871253967285,
      0.9999815225601196,
      0.9999880194664001,
      0.9999762773513794,
      0.9999766945838928,
      0.9999104142189026,
      0.9995166659355164,
      0.9990614652633667,
      0.9995476007461548,
      0.9991432428359985,
      0.9974935054779053,
      0.9963292479515076,
      0.9986817240715027,
      0.9996997714042664,
      0.9999417066574097,
      0.9999688267707825,
      0.9999814629554749,
      0.9999883770942688,
      0.9999772906303406,
      0.9999691843986511,
      0.9999443888664246,
      0.9998975992202759,
      0.9997859597206116,
      0.9998212456703186,
      0.9998752474784851,
      0.9998441338539124,
      0.9998673796653748,
      0.9999596476554871,
      0.9999441504478455,
      0.9999591708183289,
      0.9999600648880005,
      0.9999760985374451,
      0.9999765753746033,
      0.9999623894691467,
      0.9999502897262573,
      0.9997009634971619,
      0.999396026134491,
      0.9989917278289795,
      0.9961068034172058,
      0.9966984391212463,
      0.9993825554847717,
      0.9996121525764465,
      0.9999420046806335,
      0.9999315142631531,
      0.9999418258666992,
      0.9999564290046692,
      0.9999363422393799,
      0.9999386668205261,
      0.9998577833175659,
      0.9997623562812805,
      0.9998314380645752,
      0.9999381899833679,
      0.9999763369560242,
      0.9999768137931824,
      0.9999735951423645,
      0.9998336434364319,
      0.9994451999664307,
      0.9985060691833496,
      0.9988759160041809,
      0.9996567368507385,
      0.9986535906791687,
      0.9993744492530823,
      0.9977119565010071,
      0.9981632232666016,
      0.9995985627174377,
      0.9998795986175537,
      0.9999568462371826,
      0.9999719858169556,
      0.9999754428863525,
      0.9999761581420898,
      0.9999715685844421,
      0.999940812587738,
      0.9997963309288025,
      0.9998345375061035,
      0.9998375773429871,
      0.9999158382415771,
      0.9999316334724426,
      0.999944806098938,
      0.999958336353302,
      0.99991774559021,
      0.9999062418937683,
      0.9999364614486694,
      0.9998200535774231,
      0.9999505877494812,
      0.9998507499694824,
      0.9999221563339233,
      0.9999758005142212,
      0.99996417760849,
      0.9999645948410034,
      0.999919593334198,
      0.9999250173568726,
      0.9999631643295288,
      0.9999734163284302,
      0.9999574422836304,
      0.9999284744262695,
      0.9999657869338989,
      0.999964714050293,
      0.999977171421051,
      0.9999510049819946,
      0.9999470114707947,
      0.9998651146888733,
      0.999855101108551,
      0.9997570514678955,
      0.9997604489326477,
      0.999873697757721,
      0.9999374151229858,
      0.9999586939811707,
      0.9999716281890869,
      0.9999805092811584,
      0.9999790191650391,
      0.999982476234436,
      0.9999538064002991,
      0.9999457597732544,
      0.9998654127120972,
      0.9996551871299744,
      0.9992592930793762,
      0.9964717030525208,
      0.9971864223480225,
      0.9959113001823425,
      0.997033417224884,
      0.9992250800132751,
      0.9989371299743652,
      0.9996170401573181,
      0.9998372197151184,
      0.9998708963394165,
      0.9999386668205261,
      0.9999629855155945,
      0.9999793171882629,
      0.9999804496765137,
      0.9999796152114868,
      0.9999744296073914,
      0.9999526143074036,
      0.9999143481254578,
      0.9998547434806824,
      0.9997662901878357,
      0.9997235536575317,
      0.9996848702430725,
      0.9997491240501404,
      0.9999403953552246,
      0.9999387264251709,
      0.9999706745147705,
      0.9999587535858154,
      0.9999375343322754,
      0.9999416470527649,
      0.9998053908348083,
      0.9998473525047302,
      0.9999454617500305,
      0.9999589920043945,
      0.99997478723526,
      0.9999532699584961,
      0.9999701380729675,
      0.9999467730522156,
      0.9999250173568726,
      0.9999215006828308,
      0.9999427795410156,
      0.999954104423523,
      0.9999439716339111,
      0.9999394416809082,
      0.9999027252197266,
      0.9999241828918457,
      0.9999655485153198,
      0.9999814033508301,
      0.9999794363975525,
      0.9999856352806091,
      0.9999738931655884,
      0.9999734163284302,
      0.9999546408653259,
      0.9999427795410156,
      0.9999011158943176,
      0.999785304069519,
      0.9994925856590271,
      0.9985775947570801,
      0.9986812472343445,
      0.999570369720459,
      0.9997251629829407,
      0.9998793601989746,
      0.9999372363090515,
      0.99993896484375,
      0.9999568462371826,
      0.9999408721923828,
      0.999936580657959,
      0.9999562501907349,
      0.9999182820320129,
      0.9999715685844421,
      0.9999821782112122,
      0.9999803304672241,
      0.9999783039093018,
      0.9999728798866272,
      0.9999752640724182,
      0.9999162554740906
    ]
  ],
  "rfd_device": "NVIDIA A30",
  "rfd_time": 77,
  "rfd_con_ref_pdb_idx": [],
  "rfd_con_hal_pdb_idx": [],
  "rfd_con_ref_idx0": [],
  "rfd_con_hal_idx0": [],
  "rfd_complex_con_ref_pdb_idx": "[('B', 17), ('B', 18), ('B', 19), ('B', 20), ('B', 21), ('B', 22), ('B', 23), ('B', 24), ('B', 25), ('B', 26), ('B', 27), ('B', 28), ('B', 29), ('B', 30), ('B', 31), ('B', 32), ('B', 33), ('B', 34), ('B', 35), ('B', 36), ('B', 37), ('B', 38), ('B', 39), ('B', 40), ('B', 41), ('B', 42), ('B', 43), ('B', 44), ('B', 45), ('B', 46), ('B', 47), ('B', 48), ('B', 49), ('B', 50), ('B', 51), ('B', 52), ('B', 53), ('B', 54), ('B', 55), ('B', 56), ('B', 57), ('B', 58), ('B', 59), ('B', 60), ('B', 61), ('B', 62), ('B', 63), ('B', 64), ('B', 65), ('B', 66), ('B', 67), ('B', 68), ('B', 69), ('B', 70), ('B', 71), ('B', 72), ('B', 73), ('B', 74), ('B', 75), ('B', 76), ('B', 77), ('B', 78), ('B', 79), ('B', 80), ('B', 81), ('B', 82), ('B', 83), ('B', 84), ('B', 85), ('B', 86), ('B', 87), ('B', 88), ('B', 89), ('B', 90), ('B', 91), ('B', 92), ('B', 93), ('B', 94), ('B', 95), ('B', 96), ('B', 97), ('B', 98), ('B', 99), ('B', 100), ('B', 101), ('B', 102), ('B', 103), ('B', 104), ('B', 105), ('B', 106), ('B', 107), ('B', 108), ('B', 109), ('B', 110), ('B', 111), ('B', 112), ('B', 113), ('B', 114), ('B', 115), ('B', 116), ('B', 117), ('B', 118), ('B', 119), ('B', 120), ('B', 121), ('B', 122), ('B', 123), ('B', 124), ('B', 125), ('B', 126), ('B', 127), ('B', 128), ('B', 129), ('B', 130), ('B', 131), ('B', 132), ('B', 133), ('B', 134), ('B', 135), ('B', 136), ('B', 137), ('B', 138), ('B', 139), ('B', 140), ('B', 141), ('B', 142), ('B', 143), ('B', 144), ('B', 145), ('B', 146), ('B', 147), ('B', 148), ('B', 149), ('B', 150), ('B', 151), ('B', 152), ('B', 153), ('B', 154), ('B', 155), ('B', 156), ('B', 157), ('B', 158), ('B', 159), ('B', 160), ('B', 161), ('B', 162), ('B', 163), ('B', 164), ('B', 165), ('B', 166), ('B', 167), ('B', 168), ('B', 169), ('B', 170), ('B', 171), ('B', 172), ('B', 173), ('B', 174), ('B', 175), ('B', 176), ('B', 177), ('B', 178), ('B', 179), ('B', 180), ('B', 181), ('B', 182), ('B', 183), ('B', 184), ('B', 185), ('B', 186), ('B', 187), ('B', 188), ('B', 189), ('B', 190), ('B', 191), ('B', 192), ('B', 193), ('B', 194), ('B', 195), ('B', 196), ('B', 197), ('B', 198), ('B', 199), ('B', 200), ('B', 201), ('B', 202), ('B', 203), ('B', 204), ('B', 205), ('B', 206), ('B', 207), ('B', 208), ('B', 209)]",
  "rfd_complex_con_hal_pdb_idx": "[('B', 55), ('B', 56), ('B', 57), ('B', 58), ('B', 59), ('B', 60), ('B', 61), ('B', 62), ('B', 63), ('B', 64), ('B', 65), ('B', 66), ('B', 67), ('B', 68), ('B', 69), ('B', 70), ('B', 71), ('B', 72), ('B', 73), ('B', 74), ('B', 75), ('B', 76), ('B', 77), ('B', 78), ('B', 79), ('B', 80), ('B', 81), ('B', 82), ('B', 83), ('B', 84), ('B', 85), ('B', 86), ('B', 87), ('B', 88), ('B', 89), ('B', 90), ('B', 91), ('B', 92), ('B', 93), ('B', 94), ('B', 95), ('B', 96), ('B', 97), ('B', 98), ('B', 99), ('B', 100), ('B', 101), ('B', 102), ('B', 103), ('B', 104), ('B', 105), ('B', 106), ('B', 107), ('B', 108), ('B', 109), ('B', 110), ('B', 111), ('B', 112), ('B', 113), ('B', 114), ('B', 115), ('B', 116), ('B', 117), ('B', 118), ('B', 119), ('B', 120), ('B', 121), ('B', 122), ('B', 123), ('B', 124), ('B', 125), ('B', 126), ('B', 127), ('B', 128), ('B', 129), ('B', 130), ('B', 131), ('B', 132), ('B', 133), ('B', 134), ('B', 135), ('B', 136), ('B', 137), ('B', 138), ('B', 139), ('B', 140), ('B', 141), ('B', 142), ('B', 143), ('B', 144), ('B', 145), ('B', 146), ('B', 147), ('B', 148), ('B', 149), ('B', 150), ('B', 151), ('B', 152), ('B', 153), ('B', 154), ('B', 155), ('B', 156), ('B', 157), ('B', 158), ('B', 159), ('B', 160), ('B', 161), ('B', 162), ('B', 163), ('B', 164), ('B', 165), ('B', 166), ('B', 167), ('B', 168), ('B', 169), ('B', 170), ('B', 171), ('B', 172), ('B', 173), ('B', 174), ('B', 175), ('B', 176), ('B', 177), ('B', 178), ('B', 179), ('B', 180), ('B', 181), ('B', 182), ('B', 183), ('B', 184), ('B', 185), ('B', 186), ('B', 187), ('B', 188), ('B', 189), ('B', 190), ('B', 191), ('B', 192), ('B', 193), ('B', 194), ('B', 195), ('B', 196), ('B', 197), ('B', 198), ('B', 199), ('B', 200), ('B', 201), ('B', 202), ('B', 203), ('B', 204), ('B', 205), ('B', 206), ('B', 207), ('B', 208), ('B', 209), ('B', 210), ('B', 211), ('B', 212), ('B', 213), ('B', 214), ('B', 215), ('B', 216), ('B', 217), ('B', 218), ('B', 219), ('B', 220), ('B', 221), ('B', 222), ('B', 223), ('B', 224), ('B', 225), ('B', 226), ('B', 227), ('B', 228), ('B', 229), ('B', 230), ('B', 231), ('B', 232), ('B', 233), ('B', 234), ('B', 235), ('B', 236), ('B', 237), ('B', 238), ('B', 239), ('B', 240), ('B', 241), ('B', 242), ('B', 243), ('B', 244), ('B', 245), ('B', 246), ('B', 247)]",
  "rfd_receptor_con_ref_pdb_idx": "[('B', 17), ('B', 18), ('B', 19), ('B', 20), ('B', 21), ('B', 22), ('B', 23), ('B', 24), ('B', 25), ('B', 26), ('B', 27), ('B', 28), ('B', 29), ('B', 30), ('B', 31), ('B', 32), ('B', 33), ('B', 34), ('B', 35), ('B', 36), ('B', 37), ('B', 38), ('B', 39), ('B', 40), ('B', 41), ('B', 42), ('B', 43), ('B', 44), ('B', 45), ('B', 46), ('B', 47), ('B', 48), ('B', 49), ('B', 50), ('B', 51), ('B', 52), ('B', 53), ('B', 54), ('B', 55), ('B', 56), ('B', 57), ('B', 58), ('B', 59), ('B', 60), ('B', 61), ('B', 62), ('B', 63), ('B', 64), ('B', 65), ('B', 66), ('B', 67), ('B', 68), ('B', 69), ('B', 70), ('B', 71), ('B', 72), ('B', 73), ('B', 74), ('B', 75), ('B', 76), ('B', 77), ('B', 78), ('B', 79), ('B', 80), ('B', 81), ('B', 82), ('B', 83), ('B', 84), ('B', 85), ('B', 86), ('B', 87), ('B', 88), ('B', 89), ('B', 90), ('B', 91), ('B', 92), ('B', 93), ('B', 94), ('B', 95), ('B', 96), ('B', 97), ('B', 98), ('B', 99), ('B', 100), ('B', 101), ('B', 102), ('B', 103), ('B', 104), ('B', 105), ('B', 106), ('B', 107), ('B', 108), ('B', 109), ('B', 110), ('B', 111), ('B', 112), ('B', 113), ('B', 114), ('B', 115), ('B', 116), ('B', 117), ('B', 118), ('B', 119), ('B', 120), ('B', 121), ('B', 122), ('B', 123), ('B', 124), ('B', 125), ('B', 126), ('B', 127), ('B', 128), ('B', 129), ('B', 130), ('B', 131), ('B', 132), ('B', 133), ('B', 134), ('B', 135), ('B', 136), ('B', 137), ('B', 138), ('B', 139), ('B', 140), ('B', 141), ('B', 142), ('B', 143), ('B', 144), ('B', 145), ('B', 146), ('B', 147), ('B', 148), ('B', 149), ('B', 150), ('B', 151), ('B', 152), ('B', 153), ('B', 154), ('B', 155), ('B', 156), ('B', 157), ('B', 158), ('B', 159), ('B', 160), ('B', 161), ('B', 162), ('B', 163), ('B', 164), ('B', 165), ('B', 166), ('B', 167), ('B', 168), ('B', 169), ('B', 170), ('B', 171), ('B', 172), ('B', 173), ('B', 174), ('B', 175), ('B', 176), ('B', 177), ('B', 178), ('B', 179), ('B', 180), ('B', 181), ('B', 182), ('B', 183), ('B', 184), ('B', 185), ('B', 186), ('B', 187), ('B', 188), ('B', 189), ('B', 190), ('B', 191), ('B', 192), ('B', 193), ('B', 194), ('B', 195), ('B', 196), ('B', 197), ('B', 198), ('B', 199), ('B', 200), ('B', 201), ('B', 202), ('B', 203), ('B', 204), ('B', 205), ('B', 206), ('B', 207), ('B', 208), ('B', 209)]",
  "rfd_receptor_con_hal_pdb_idx": "[('B', 55), ('B', 56), ('B', 57), ('B', 58), ('B', 59), ('B', 60), ('B', 61), ('B', 62), ('B', 63), ('B', 64), ('B', 65), ('B', 66), ('B', 67), ('B', 68), ('B', 69), ('B', 70), ('B', 71), ('B', 72), ('B', 73), ('B', 74), ('B', 75), ('B', 76), ('B', 77), ('B', 78), ('B', 79), ('B', 80), ('B', 81), ('B', 82), ('B', 83), ('B', 84), ('B', 85), ('B', 86), ('B', 87), ('B', 88), ('B', 89), ('B', 90), ('B', 91), ('B', 92), ('B', 93), ('B', 94), ('B', 95), ('B', 96), ('B', 97), ('B', 98), ('B', 99), ('B', 100), ('B', 101), ('B', 102), ('B', 103), ('B', 104), ('B', 105), ('B', 106), ('B', 107), ('B', 108), ('B', 109), ('B', 110), ('B', 111), ('B', 112), ('B', 113), ('B', 114), ('B', 115), ('B', 116), ('B', 117), ('B', 118), ('B', 119), ('B', 120), ('B', 121), ('B', 122), ('B', 123), ('B', 124), ('B', 125), ('B', 126), ('B', 127), ('B', 128), ('B', 129), ('B', 130), ('B', 131), ('B', 132), ('B', 133), ('B', 134), ('B', 135), ('B', 136), ('B', 137), ('B', 138), ('B', 139), ('B', 140), ('B', 141), ('B', 142), ('B', 143), ('B', 144), ('B', 145), ('B', 146), ('B', 147), ('B', 148), ('B', 149), ('B', 150), ('B', 151), ('B', 152), ('B', 153), ('B', 154), ('B', 155), ('B', 156), ('B', 157), ('B', 158), ('B', 159), ('B', 160), ('B', 161), ('B', 162), ('B', 163), ('B', 164), ('B', 165), ('B', 166), ('B', 167), ('B', 168), ('B', 169), ('B', 170), ('B', 171), ('B', 172), ('B', 173), ('B', 174), ('B', 175), ('B', 176), ('B', 177), ('B', 178), ('B', 179), ('B', 180), ('B', 181), ('B', 182), ('B', 183), ('B', 184), ('B', 185), ('B', 186), ('B', 187), ('B', 188), ('B', 189), ('B', 190), ('B', 191), ('B', 192), ('B', 193), ('B', 194), ('B', 195), ('B', 196), ('B', 197), ('B', 198), ('B', 199), ('B', 200), ('B', 201), ('B', 202), ('B', 203), ('B', 204), ('B', 205), ('B', 206), ('B', 207), ('B', 208), ('B', 209), ('B', 210), ('B', 211), ('B', 212), ('B', 213), ('B', 214), ('B', 215), ('B', 216), ('B', 217), ('B', 218), ('B', 219), ('B', 220), ('B', 221), ('B', 222), ('B', 223), ('B', 224), ('B', 225), ('B', 226), ('B', 227), ('B', 228), ('B', 229), ('B', 230), ('B', 231), ('B', 232), ('B', 233), ('B', 234), ('B', 235), ('B', 236), ('B', 237), ('B', 238), ('B', 239), ('B', 240), ('B', 241), ('B', 242), ('B', 243), ('B', 244), ('B', 245), ('B', 246), ('B', 247)]",
  "rfd_complex_con_ref_idx0": [
    0,
    1,
    2,
    3,
    4,
    5,
    6,
    7,
    8,
    9,
    10,
    11,
    12,
    13,
    14,
    15,
    16,
    17,
    18,
    19,
    20,
    21,
    22,
    23,
    24,
    25,
    26,
    27,
    28,
    29,
    30,
    31,
    32,
    33,
    34,
    35,
    36,
    37,
    38,
    39,
    40,
    41,
    42,
    43,
    44,
    45,
    46,
    47,
    48,
    49,
    50,
    51,
    52,
    53,
    54,
    55,
    56,
    57,
    58,
    59,
    60,
    61,
    62,
    63,
    64,
    65,
    66,
    67,
    68,
    69,
    70,
    71,
    72,
    73,
    74,
    75,
    76,
    77,
    78,
    79,
    80,
    81,
    82,
    83,
    84,
    85,
    86,
    87,
    88,
    89,
    90,
    91,
    92,
    93,
    94,
    95,
    96,
    97,
    98,
    99,
    100,
    101,
    102,
    103,
    104,
    105,
    106,
    107,
    108,
    109,
    110,
    111,
    112,
    113,
    114,
    115,
    116,
    117,
    118,
    119,
    120,
    121,
    122,
    123,
    124,
    125,
    126,
    127,
    128,
    129,
    130,
    131,
    132,
    133,
    134,
    135,
    136,
    137,
    138,
    139,
    140,
    141,
    142,
    143,
    144,
    145,
    146,
    147,
    148,
    149,
    150,
    151,
    152,
    153,
    154,
    155,
    156,
    157,
    158,
    159,
    160,
    161,
    162,
    163,
    164,
    165,
    166,
    167,
    168,
    169,
    170,
    171,
    172,
    173,
    174,
    175,
    176,
    177,
    178,
    179,
    180,
    181,
    182,
    183,
    184,
    185,
    186,
    187,
    188,
    189,
    190,
    191,
    192
  ],
  "rfd_complex_con_hal_idx0": [
    54,
    55,
    56,
    57,
    58,
    59,
    60,
    61,
    62,
    63,
    64,
    65,
    66,
    67,
    68,
    69,
    70,
    71,
    72,
    73,
    74,
    75,
    76,
    77,
    78,
    79,
    80,
    81,
    82,
    83,
    84,
    85,
    86,
    87,
    88,
    89,
    90,
    91,
    92,
    93,
    94,
    95,
    96,
    97,
    98,
    99,
    100,
    101,
    102,
    103,
    104,
    105,
    106,
    107,
    108,
    109,
    110,
    111,
    112,
    113,
    114,
    115,
    116,
    117,
    118,
    119,
    120,
    121,
    122,
    123,
    124,
    125,
    126,
    127,
    128,
    129,
    130,
    131,
    132,
    133,
    134,
    135,
    136,
    137,
    138,
    139,
    140,
    141,
    142,
    143,
    144,
    145,
    146,
    147,
    148,
    149,
    150,
    151,
    152,
    153,
    154,
    155,
    156,
    157,
    158,
    159,
    160,
    161,
    162,
    163,
    164,
    165,
    166,
    167,
    168,
    169,
    170,
    171,
    172,
    173,
    174,
    175,
    176,
    177,
    178,
    179,
    180,
    181,
    182,
    183,
    184,
    185,
    186,
    187,
    188,
    189,
    190,
    191,
    192,
    193,
    194,
    195,
    196,
    197,
    198,
    199,
    200,
    201,
    202,
    203,
    204,
    205,
    206,
    207,
    208,
    209,
    210,
    211,
    212,
    213,
    214,
    215,
    216,
    217,
    218,
    219,
    220,
    221,
    222,
    223,
    224,
    225,
    226,
    227,
    228,
    229,
    230,
    231,
    232,
    233,
    234,
    235,
    236,
    237,
    238,
    239,
    240,
    241,
    242,
    243,
    244,
    245,
    246
  ],
  "rfd_receptor_con_ref_idx0": [
    0,
    1,
    2,
    3,
    4,
    5,
    6,
    7,
    8,
    9,
    10,
    11,
    12,
    13,
    14,
    15,
    16,
    17,
    18,
    19,
    20,
    21,
    22,
    23,
    24,
    25,
    26,
    27,
    28,
    29,
    30,
    31,
    32,
    33,
    34,
    35,
    36,
    37,
    38,
    39,
    40,
    41,
    42,
    43,
    44,
    45,
    46,
    47,
    48,
    49,
    50,
    51,
    52,
    53,
    54,
    55,
    56,
    57,
    58,
    59,
    60,
    61,
    62,
    63,
    64,
    65,
    66,
    67,
    68,
    69,
    70,
    71,
    72,
    73,
    74,
    75,
    76,
    77,
    78,
    79,
    80,
    81,
    82,
    83,
    84,
    85,
    86,
    87,
    88,
    89,
    90,
    91,
    92,
    93,
    94,
    95,
    96,
    97,
    98,
    99,
    100,
    101,
    102,
    103,
    104,
    105,
    106,
    107,
    108,
    109,
    110,
    111,
    112,
    113,
    114,
    115,
    116,
    117,
    118,
    119,
    120,
    121,
    122,
    123,
    124,
    125,
    126,
    127,
    128,
    129,
    130,
    131,
    132,
    133,
    134,
    135,
    136,
    137,
    138,
    139,
    140,
    141,
    142,
    143,
    144,
    145,
    146,
    147,
    148,
    149,
    150,
    151,
    152,
    153,
    154,
    155,
    156,
    157,
    158,
    159,
    160,
    161,
    162,
    163,
    164,
    165,
    166,
    167,
    168,
    169,
    170,
    171,
    172,
    173,
    174,
    175,
    176,
    177,
    178,
    179,
    180,
    181,
    182,
    183,
    184,
    185,
    186,
    187,
    188,
    189,
    190,
    191,
    192
  ],
  "rfd_receptor_con_hal_idx0": [
    0,
    1,
    2,
    3,
    4,
    5,
    6,
    7,
    8,
    9,
    10,
    11,
    12,
    13,
    14,
    15,
    16,
    17,
    18,
    19,
    20,
    21,
    22,
    23,
    24,
    25,
    26,
    27,
    28,
    29,
    30,
    31,
    32,
    33,
    34,
    35,
    36,
    37,
    38,
    39,
    40,
    41,
    42,
    43,
    44,
    45,
    46,
    47,
    48,
    49,
    50,
    51,
    52,
    53,
    54,
    55,
    56,
    57,
    58,
    59,
    60,
    61,
    62,
    63,
    64,
    65,
    66,
    67,
    68,
    69,
    70,
    71,
    72,
    73,
    74,
    75,
    76,
    77,
    78,
    79,
    80,
    81,
    82,
    83,
    84,
    85,
    86,
    87,
    88,
    89,
    90,
    91,
    92,
    93,
    94,
    95,
    96,
    97,
    98,
    99,
    100,
    101,
    102,
    103,
    104,
    105,
    106,
    107,
    108,
    109,
    110,
    111,
    112,
    113,
    114,
    115,
    116,
    117,
    118,
    119,
    120,
    121,
    122,
    123,
    124,
    125,
    126,
    127,
    128,
    129,
    130,
    131,
    132,
    133,
    134,
    135,
    136,
    137,
    138,
    139,
    140,
    141,
    142,
    143,
    144,
    145,
    146,
    147,
    148,
    149,
    150,
    151,
    152,
    153,
    154,
    155,
    156,
    157,
    158,
    159,
    160,
    161,
    162,
    163,
    164,
    165,
    166,
    167,
    168,
    169,
    170,
    171,
    172,
    173,
    174,
    175,
    176,
    177,
    178,
    179,
    180,
    181,
    182,
    183,
    184,
    185,
    186,
    187,
    188,
    189,
    190,
    191,
    192
  ],
  "rfd_inpaint_str": [
    false,
    false,
    false,
    false,
    false,
    false,
    false,
    false,
    false,
    false,
    false,
    false,
    false,
    false,
    false,
    false,
    false,
    false,
    false,
    false,
    false,
    false,
    false,
    false,
    false,
    false,
    false,
    false,
    false,
    false,
    false,
    false,
    false,
    false,
    false,
    false,
    false,
    false,
    false,
    false,
    false,
    false,
    false,
    false,
    false,
    false,
    false,
    false,
    false,
    false,
    false,
    false,
    false,
    false,
    true,
    true,
    true,
    true,
    true,
    true,
    true,
    true,
    true,
    true,
    true,
    true,
    true,
    true,
    true,
    true,
    true,
    true,
    true,
    true,
    true,
    true,
    true,
    true,
    true,
    true,
    true,
    true,
    true,
    true,
    true,
    true,
    true,
    true,
    true,
    true,
    true,
    true,
    true,
    true,
    true,
    true,
    true,
    true,
    true,
    true,
    true,
    true,
    true,
    true,
    true,
    true,
    true,
    true,
    true,
    true,
    true,
    true,
    true,
    true,
    true,
    true,
    true,
    true,
    true,
    true,
    true,
    true,
    true,
    true,
    true,
    true,
    true,
    true,
    true,
    true,
    true,
    true,
    true,
    true,
    true,
    true,
    true,
    true,
    true,
    true,
    true,
    true,
    true,
    true,
    true,
    true,
    true,
    true,
    true,
    true,
    true,
    true,
    true,
    true,
    true,
    true,
    true,
    true,
    true,
    true,
    true,
    true,
    true,
    true,
    true,
    true,
    true,
    true,
    true,
    true,
    true,
    true,
    true,
    true,
    true,
    true,
    true,
    true,
    true,
    true,
    true,
    true,
    true,
    true,
    true,
    true,
    true,
    true,
    true,
    true,
    true,
    true,
    true,
    true,
    true,
    true,
    true,
    true,
    true,
    true,
    true,
    true,
    true,
    true,
    true,
    true,
    true,
    true,
    true,
    true,
    true,
    true,
    true,
    true,
    true,
    true,
    true,
    true,
    true,
    true,
    true,
    true,
    true,
    true,
    true,
    true,
    true,
    true,
    true,
    true,
    true,
    true,
    true,
    true,
    true,
    true,
    true,
    true,
    true,
    true,
    true,
    true,
    true,
    true,
    true,
    true,
    true
  ],
  "rfd_inpaint_seq": [
    false,
    false,
    false,
    false,
    false,
    false,
    false,
    false,
    false,
    false,
    false,
    false,
    false,
    false,
    false,
    false,
    false,
    false,
    false,
    false,
    false,
    false,
    false,
    false,
    false,
    false,
    false,
    false,
    false,
    false,
    false,
    false,
    false,
    false,
    false,
    false,
    false,
    false,
    false,
    false,
    false,
    false,
    false,
    false,
    false,
    false,
    false,
    false,
    false,
    false,
    false,
    false,
    false,
    false,
    true,
    true,
    true,
    true,
    true,
    true,
    true,
    true,
    true,
    true,
    true,
    true,
    true,
    true,
    true,
    true,
    true,
    true,
    true,
    true,
    true,
    true,
    true,
    true,
    true,
    true,
    true,
    true,
    true,
    true,
    true,
    true,
    true,
    true,
    true,
    true,
    true,
    true,
    true,
    true,
    true,
    true,
    true,
    true,
    true,
    true,
    true,
    true,
    true,
    true,
    true,
    true,
    true,
    true,
    true,
    true,
    true,
    true,
    true,
    true,
    true,
    true,
    true,
    true,
    true,
    true,
    true,
    true,
    true,
    true,
    true,
    true,
    true,
    true,
    true,
    true,
    true,
    true,
    true,
    true,
    true,
    true,
    true,
    true,
    true,
    true,
    true,
    true,
    true,
    true,
    true,
    true,
    true,
    true,
    true,
    true,
    true,
    true,
    true,
    true,
    true,
    true,
    true,
    true,
    true,
    true,
    true,
    true,
    true,
    true,
    true,
    true,
    true,
    true,
    true,
    true,
    true,
    true,
    true,
    true,
    true,
    true,
    true,
    true,
    true,
    true,
    true,
    true,
    true,
    true,
    true,
    true,
    true,
    true,
    true,
    true,
    true,
    true,
    true,
    true,
    true,
    true,
    true,
    true,
    true,
    true,
    true,
    true,
    true,
    true,
    true,
    true,
    true,
    true,
    true,
    true,
    true,
    true,
    true,
    true,
    true,
    true,
    true,
    true,
    true,
    true,
    true,
    true,
    true,
    true,
    true,
    true,
    true,
    true,
    true,
    true,
    true,
    true,
    true,
    true,
    true,
    true,
    true,
    true,
    true,
    true,
    true,
    true,
    true,
    true,
    true,
    true,
    true
  ],
  "rfd_sampled_mask": [
    "B17-209/0",
    "54-54"
  ],
  "rfd_mask_1d": [
    false,
    false,
    false,
    false,
    false,
    false,
    false,
    false,
    false,
    false,
    false,
    false,
    false,
    false,
    false,
    false,
    false,
    false,
    false,
    false,
    false,
    false,
    false,
    false,
    false,
    false,
    false,
    false,
    false,
    false,
    false,
    false,
    false,
    false,
    false,
    false,
    false,
    false,
    false,
    false,
    false,
    false,
    false,
    false,
    false,
    false,
    false,
    false,
    false,
    false,
    false,
    false,
    false,
    false,
    true,
    true,
    true,
    true,
    true,
    true,
    true,
    true,
    true,
    true,
    true,
    true,
    true,
    true,
    true,
    true,
    true,
    true,
    true,
    true,
    true,
    true,
    true,
    true,
    true,
    true,
    true,
    true,
    true,
    true,
    true,
    true,
    true,
    true,
    true,
    true,
    true,
    true,
    true,
    true,
    true,
    true,
    true,
    true,
    true,
    true,
    true,
    true,
    true,
    true,
    true,
    true,
    true,
    true,
    true,
    true,
    true,
    true,
    true,
    true,
    true,
    true,
    true,
    true,
    true,
    true,
    true,
    true,
    true,
    true,
    true,
    true,
    true,
    true,
    true,
    true,
    true,
    true,
    true,
    true,
    true,
    true,
    true,
    true,
    true,
    true,
    true,
    true,
    true,
    true,
    true,
    true,
    true,
    true,
    true,
    true,
    true,
    true,
    true,
    true,
    true,
    true,
    true,
    true,
    true,
    true,
    true,
    true,
    true,
    true,
    true,
    true,
    true,
    true,
    true,
    true,
    true,
    true,
    true,
    true,
    true,
    true,
    true,
    true,
    true,
    true,
    true,
    true,
    true,
    true,
    true,
    true,
    true,
    true,
    true,
    true,
    true,
    true,
    true,
    true,
    true,
    true,
    true,
    true,
    true,
    true,
    true,
    true,
    true,
    true,
    true,
    true,
    true,
    true,
    true,
    true,
    true,
    true,
    true,
    true,
    true,
    true,
    true,
    true,
    true,
    true,
    true,
    true,
    true,
    true,
    true,
    true,
    true,
    true,
    true,
    true,
    true,
    true,
    true,
    true,
    true,
    true,
    true,
    true,
    true,
    true,
    true,
    true,
    true,
    true,
    true,
    true,
    true
  ]
}
```
