## Supplementary File 1 for "ProteinDJ: a high-performance and modular protein design pipeline": fold_42.json

```
{
  "fold_id": 42,
  "rfd_config": {
    "inference": {
      "input_pdb": "3di3_il7ra.pdb",
      "num_designs": 25,
      "design_startnum": 25,
      "ckpt_override_path": null,
      "symmetry": null,
      "recenter": true,
      "radius": 10.0,
      "model_only_neighbors": false,
      "output_prefix": "./rfd_results/fold",
      "write_trajectory": false,
      "scaffold_guided": false,
      "model_runner": "SelfConditioning",
      "cautious": true,
      "align_motif": true,
      "symmetric_self_cond": true,
      "final_step": 1,
      "deterministic": false,
      "trb_save_ckpt_path": "/app/RFdiffusion/models/Complex_base_ckpt.pt",
      "schedule_directory_path": "/app/RFdiffusion/schedules",
      "model_directory_path": "/app/RFdiffusion/models"
    },
    "contigmap": {
      "contigs": [
        "B17-209/0 50-100"
      ],
      "inpaint_seq": null,
      "inpaint_str": null,
      "inpaint_str_helix": null,
      "inpaint_str_strand": null,
      "inpaint_str_loop": null,
      "provide_seq": null,
      "length": null
    },
    "model": {
      "n_extra_block": 4,
      "n_main_block": 32,
      "n_ref_block": 4,
      "d_msa": 256,
      "d_msa_full": 64,
      "d_pair": 128,
      "d_templ": 64,
      "n_head_msa": 8,
      "n_head_pair": 4,
      "n_head_templ": 4,
      "d_hidden": 32,
      "d_hidden_templ": 32,
      "p_drop": 0.15,
      "SE3_param_full": {
        "num_layers": 1,
        "num_channels": 32,
        "num_degrees": 2,
        "n_heads": 4,
        "div": 4,
        "l0_in_features": 8,
        "l0_out_features": 8,
        "l1_in_features": 3,
        "l1_out_features": 2,
        "num_edge_features": 32
      },
      "SE3_param_topk": {
        "num_layers": 1,
        "num_channels": 32,
        "num_degrees": 2,
        "n_heads": 4,
        "div": 4,
        "l0_in_features": 64,
        "l0_out_features": 64,
        "l1_in_features": 3,
        "l1_out_features": 2,
        "num_edge_features": 64
      },
      "freeze_track_motif": false,
      "use_motif_timestep": true
    },
    "diffuser": {
      "T": 50,
      "b_0": 0.01,
      "b_T": 0.07,
      "schedule_type": "linear",
      "so3_type": "igso3",
      "crd_scale": 0.25,
      "partial_T": null,
      "so3_schedule_type": "linear",
      "min_b": 1.5,
      "max_b": 2.5,
      "min_sigma": 0.02,
      "max_sigma": 1.5
    },
    "denoiser": {
      "noise_scale_ca": 0,
      "final_noise_scale_ca": 1,
      "ca_noise_schedule_type": "constant",
      "noise_scale_frame": 0,
      "final_noise_scale_frame": 1,
      "frame_noise_schedule_type": "constant"
    },
    "ppi": {
      "hotspot_res": [
        "B58",
        "B80",
        "B139"
      ]
    },
    "potentials": {
      "guiding_potentials": null,
      "guide_scale": 10,
      "guide_decay": "constant",
      "olig_inter_all": null,
      "olig_intra_all": null,
      "olig_custom_contact": null,
      "substrate": null
    },
    "contig_settings": {
      "ref_idx": null,
      "hal_idx": null,
      "idx_rf": null,
      "inpaint_seq_tensor": null
    },
    "preprocess": {
      "sidechain_input": false,
      "motif_sidechain_input": true,
      "d_t1d": 24,
      "d_t2d": 44,
      "prob_self_cond": 0.5,
      "str_self_cond": true,
      "predict_previous": false
    },
    "logging": {
      "inputs": false
    },
    "scaffoldguided": {
      "scaffoldguided": false,
      "target_pdb": false,
      "target_path": null,
      "scaffold_list": null,
      "scaffold_dir": null,
      "sampled_insertion": 0,
      "sampled_N": 0,
      "sampled_C": 0,
      "ss_mask": 0,
      "systematic": false,
      "target_ss": null,
      "target_adj": null,
      "mask_loops": true,
      "contig_crop": null
    }
  },
  "rfd_plddt": [
    [
      0.12160518765449524,
      0.12164133787155151,
      0.11363868415355682,
      0.0869096890091896,
      0.08324380964040756,
      0.08143790066242218,
      0.07603387534618378,
      0.07559666782617569,
      0.07572799921035767,
      0.07214131951332092,
      0.0692894235253334,
      0.07038775086402893,
      0.06891856342554092,
      0.0688035860657692,
      0.06983466446399689,
      0.07049275934696198,
      0.07108398526906967,
      0.0739852786064148,
      0.07356619834899902,
      0.07416561245918274,
      0.07225950062274933,
      0.07275336980819702,
      0.07082108408212662,
      0.06714808940887451,
      0.06526317447423935,
      0.06616117060184479,
      0.06744387000799179,
      0.0642213523387909,
      0.0614081546664238,
      0.06126825883984566,
      0.05849621444940567,
      0.05672949552536011,
      0.056422844529151917,
      0.06005925312638283,
      0.05637551099061966,
      0.05434081703424454,
      0.0555911511182785,
      0.056353889405727386,
      0.057145506143569946,
      0.05842875316739082,
      0.05681624263525009,
      0.057951007038354874,
      0.0589044988155365,
      0.05931597948074341,
      0.058374665677547455,
      0.05943698808550835,
      0.06025778502225876,
      0.06191065534949303,
      0.06250269711017609,
      0.06176169216632843,
      0.06146858632564545,
      0.059549860656261444,
      0.05790198594331741,
      0.05930544063448906,
      0.059335045516490936,
      0.05711817741394043,
      0.05490283668041229,
      0.05294974893331528,
      0.05277251824736595,
      0.050937216728925705,
      0.05106848478317261,
      0.05017177388072014,
      0.04886966198682785,
      0.05122367665171623,
      0.04982035234570503,
      0.04950518161058426,
      0.05071831867098808,
      0.050190724432468414,
      0.05089449882507324,
      0.05201587826013565,
      0.0517558753490448,
      0.053703635931015015,
      0.05405312031507492,
      0.0543636754155159,
      0.05930931493639946,
      0.05944439768791199,
      0.06222819536924362,
      0.062204450368881226,
      0.06282749027013779,
      0.06417601555585861,
      0.06546640396118164,
      0.06677738577127457,
      0.06853516399860382,
      0.07413380593061447,
      0.07300157099962234,
      0.07353787869215012,
      0.07701388001441956,
      0.07768264412879944,
      0.08188474178314209,
      0.08930453658103943,
      0.09583258628845215,
      0.10382109135389328,
      0.11064383387565613,
      0.11960846930742264,
      0.12333513796329498,
      0.12999047338962555,
      0.12825870513916016,
      0.9877621531486511,
      0.9936034679412842,
      0.9941030144691467,
      0.9979397058486938,
      0.9984163641929626,
      0.9988184571266174,
      0.9977799654006958,
      0.9952600598335266,
      0.9909651279449463,
      0.9476135969161987,
      0.9235877394676208,
      0.9759188890457153,
      0.966407060623169,
      0.9277510643005371,
      0.8852956295013428,
      0.9244203567504883,
      0.9592849612236023,
      0.9918456673622131,
      0.9975087642669678,
      0.9990952610969543,
      0.9993194937705994,
      0.9984832406044006,
      0.9972262382507324,
      0.9923107028007507,
      0.9886378645896912,
      0.9885324239730835,
      0.9922263026237488,
      0.9946154356002808,
      0.9907903075218201,
      0.9900215864181519,
      0.9958735704421997,
      0.9944989681243896,
      0.9975720643997192,
      0.9979644417762756,
      0.9985536336898804,
      0.9973459243774414,
      0.9921287894248962,
      0.9633305072784424,
      0.8981778621673584,
      0.8591447472572327,
      0.8690054416656494,
      0.8148724436759949,
      0.8190321326255798,
      0.8622868657112122,
      0.8921878337860107,
      0.9647011756896973,
      0.9814261794090271,
      0.9945700168609619,
      0.9976676106452942,
      0.997182309627533,
      0.9972115159034729,
      0.9928053617477417,
      0.9911941289901733,
      0.9921119213104248,
      0.9960196614265442,
      0.998619794845581,
      0.99857097864151,
      0.9969363212585449,
      0.9888660311698914,
      0.961816668510437,
      0.8957525491714478,
      0.8773630857467651,
      0.8953601717948914,
      0.8629530668258667,
      0.8830416798591614,
      0.8576217293739319,
      0.8414589166641235,
      0.8861174583435059,
      0.9336899518966675,
      0.9770627617835999,
      0.995215892791748,
      0.9957091212272644,
      0.998163640499115,
      0.9963072538375854,
      0.9949320554733276,
      0.9911831617355347,
      0.9897211790084839,
      0.9900999665260315,
      0.9922840595245361,
      0.9929922223091125,
      0.9933500289916992,
      0.9918484687805176,
      0.9875088930130005,
      0.9706326127052307,
      0.9710980653762817,
      0.9168182611465454,
      0.9437098503112793,
      0.9141926765441895,
      0.9421418905258179,
      0.9870293736457825,
      0.9851086139678955,
      0.9959138035774231,
      0.9948037266731262,
      0.9976587891578674,
      0.9990494847297668,
      0.999320924282074,
      0.9989213347434998,
      0.9986426830291748,
      0.9995050430297852,
      0.9994222521781921,
      0.9997515082359314,
      0.9994725584983826,
      0.9995584487915039,
      0.9992530345916748,
      0.9987862706184387,
      0.9974953532218933,
      0.9981683492660522,
      0.9988147020339966,
      0.9994013905525208,
      0.9995909333229065,
      0.9994603395462036,
      0.9996333718299866,
      0.9993911981582642,
      0.9995167255401611,
      0.9979130029678345,
      0.996191143989563,
      0.9877170920372009,
      0.9710078835487366,
      0.9545804262161255,
      0.9264852404594421,
      0.893240213394165,
      0.8298744559288025,
      0.8430002331733704,
      0.8893163800239563,
      0.8959429860115051,
      0.9210232496261597,
      0.9754927158355713,
      0.9876761436462402,
      0.9971762299537659,
      0.9982499480247498,
      0.9993355870246887,
      0.9994555115699768,
      0.9995763897895813,
      0.9994987845420837,
      0.9996037483215332,
      0.9993080496788025,
      0.999214768409729,
      0.9985875487327576,
      0.9972232580184937,
      0.9959697723388672,
      0.9955056309700012,
      0.9979098439216614,
      0.9985058903694153,
      0.9984331130981445,
      0.9982669949531555,
      0.995345413684845,
      0.9954273700714111,
      0.9863277673721313,
      0.9908667206764221,
      0.9971336126327515,
      0.9984160661697388,
      0.9992865920066833,
      0.999332070350647,
      0.9997010827064514,
      0.999550998210907,
      0.9994837641716003,
      0.999303936958313,
      0.9996023178100586,
      0.9996915459632874,
      0.9995452761650085,
      0.999585747718811,
      0.9993860721588135,
      0.9995442628860474,
      0.9996957778930664,
      0.999796986579895,
      0.9997071027755737,
      0.9997790455818176,
      0.999496340751648,
      0.9995445609092712,
      0.9988490343093872,
      0.9978829026222229,
      0.9914282560348511,
      0.9629162549972534,
      0.9526503086090088,
      0.8808449506759644,
      0.8362915515899658,
      0.8869063854217529,
      0.9299473762512207,
      0.9762817025184631,
      0.991579532623291,
      0.9963590502738953,
      0.9981460571289062,
      0.9983816742897034,
      0.9986828565597534,
      0.9993441700935364,
      0.9983224868774414,
      0.9991339445114136,
      0.999643087387085,
      0.9995918869972229,
      0.9997668266296387,
      0.9996749758720398,
      0.9997767806053162,
      0.9992716908454895
    ],
    [
      0.1058543473482132,
      0.1048610508441925,
      0.10029755532741547,
      0.09827881306409836,
      0.09354586154222488,
      0.08704991638660431,
      0.08403988182544708,
      0.08034049719572067,
      0.07773086428642273,
      0.07563572376966476,
      0.07187274098396301,
      0.07072577625513077,
      0.0768159031867981,
      0.07793881744146347,
      0.08115199953317642,
      0.07921827584505081,
      0.0807037502527237,
      0.08286994695663452,
      0.08591686189174652,
      0.08754260092973709,
      0.0857832133769989,
      0.08432336896657944,
      0.08681103587150574,
      0.08557190746068954,
      0.07950877398252487,
      0.07447630167007446,
      0.07853758335113525,
      0.07641780376434326,
      0.0689820647239685,
      0.07470924407243729,
      0.07432927191257477,
      0.07206523418426514,
      0.06887754052877426,
      0.06707049906253815,
      0.06702683120965958,
      0.06754586100578308,
      0.06572988629341125,
      0.06518122553825378,
      0.06568076461553574,
      0.06361036747694016,
      0.06431349366903305,
      0.066060870885849,
      0.06718318164348602,
      0.06810683012008667,
      0.06869052350521088,
      0.07183559983968735,
      0.07342986762523651,
      0.07352510094642639,
      0.07178914546966553,
      0.07317841053009033,
      0.07162240892648697,
      0.06880311667919159,
      0.0670226439833641,
      0.06415539234876633,
      0.06445464491844177,
      0.06465356796979904,
      0.06855769455432892,
      0.06954900920391083,
      0.0660887062549591,
      0.06871656328439713,
      0.06849733740091324,
      0.06685120612382889,
      0.06519456207752228,
      0.06283576786518097,
      0.05961132049560547,
      0.05790681019425392,
      0.05704861879348755,
      0.05650462210178375,
      0.0581219308078289,
      0.05838031321763992,
      0.05982267111539841,
      0.06388384848833084,
      0.06429091840982437,
      0.06425771862268448,
      0.06801052391529083,
      0.06821990758180618,
      0.06777125597000122,
      0.07055852562189102,
      0.06968725472688675,
      0.0717596560716629,
      0.0749603807926178,
      0.07892610132694244,
      0.08135645091533661,
      0.08233370631933212,
      0.08464189618825912,
      0.09072930365800858,
      0.0941774919629097,
      0.09479151666164398,
      0.09809406846761703,
      0.1033698245882988,
      0.10441958904266357,
      0.116337351500988,
      0.12745420634746552,
      0.13474871218204498,
      0.13899938762187958,
      0.15900354087352753,
      0.18544696271419525,
      0.9945630431175232,
      0.9972639083862305,
      0.9972673654556274,
      0.9991580247879028,
      0.9993011355400085,
      0.9993840456008911,
      0.9987550973892212,
      0.9975495338439941,
      0.9949086904525757,
      0.9624205827713013,
      0.9443464279174805,
      0.9824217557907104,
      0.973609983921051,
      0.9394617676734924,
      0.9035924673080444,
      0.9429775476455688,
      0.9733255505561829,
      0.9950945377349854,
      0.9984248280525208,
      0.9994879364967346,
      0.9996582865715027,
      0.9994581341743469,
      0.9991745352745056,
      0.9979694485664368,
      0.9971687197685242,
      0.9970348477363586,
      0.9980953335762024,
      0.998326301574707,
      0.9967575669288635,
      0.9960536956787109,
      0.998364269733429,
      0.9974631667137146,
      0.998477041721344,
      0.9982890486717224,
      0.9981909394264221,
      0.9955564141273499,
      0.9875534772872925,
      0.9376347661018372,
      0.8625922203063965,
      0.8482818603515625,
      0.8627433776855469,
      0.8087257742881775,
      0.8093631267547607,
      0.8484916687011719,
      0.8639415502548218,
      0.947516679763794,
      0.9777001738548279,
      0.9931731224060059,
      0.9976474046707153,
      0.9979382157325745,
      0.998405396938324,
      0.9959799647331238,
      0.995256245136261,
      0.9966980814933777,
      0.9982112050056458,
      0.9992395043373108,
      0.9991081357002258,
      0.9976834058761597,
      0.9915925860404968,
      0.9694997072219849,
      0.9105404019355774,
      0.8862564563751221,
      0.9006640911102295,
      0.8666978478431702,
      0.8868898153305054,
      0.85682213306427,
      0.834871768951416,
      0.8696942925453186,
      0.9166417121887207,
      0.9595388174057007,
      0.9910629391670227,
      0.9922097325325012,
      0.9974126815795898,
      0.9955214262008667,
      0.9949190020561218,
      0.9899006485939026,
      0.9858849048614502,
      0.986893892288208,
      0.9880152344703674,
      0.9916814565658569,
      0.9914065599441528,
      0.9860061407089233,
      0.980049192905426,
      0.9555738568305969,
      0.9626569151878357,
      0.9140220284461975,
      0.9509161710739136,
      0.9203513264656067,
      0.9464165568351746,
      0.9899923801422119,
      0.9906269907951355,
      0.9976837635040283,
      0.9963147640228271,
      0.9982173442840576,
      0.999108612537384,
      0.9991323947906494,
      0.9985840320587158,
      0.9978345632553101,
      0.9991791248321533,
      0.9991381764411926,
      0.9996019601821899,
      0.9991096258163452,
      0.9993494153022766,
      0.9987948536872864,
      0.9984967112541199,
      0.996191143989563,
      0.9971466660499573,
      0.9982686638832092,
      0.9990265369415283,
      0.9993466138839722,
      0.9989116191864014,
      0.9992643594741821,
      0.9985835552215576,
      0.9990156292915344,
      0.9964783787727356,
      0.9953449964523315,
      0.9880216717720032,
      0.9723966717720032,
      0.9488194584846497,
      0.9268392324447632,
      0.9029427766799927,
      0.8296522498130798,
      0.8493875861167908,
      0.8966367244720459,
      0.8948472738265991,
      0.9155067205429077,
      0.970542311668396,
      0.983177125453949,
      0.9956320524215698,
      0.9974700808525085,
      0.9990403652191162,
      0.9993768930435181,
      0.999576210975647,
      0.9995855689048767,
      0.9996387362480164,
      0.9994249939918518,
      0.9993639588356018,
      0.9987441897392273,
      0.9977193474769592,
      0.9969802498817444,
      0.9966722130775452,
      0.9981582760810852,
      0.998342752456665,
      0.9976049661636353,
      0.9965163469314575,
      0.9921286106109619,
      0.9899795055389404,
      0.9795685410499573,
      0.9844202399253845,
      0.9936005473136902,
      0.9957624077796936,
      0.9979114532470703,
      0.9984901547431946,
      0.9994503855705261,
      0.9992256760597229,
      0.99930340051651,
      0.9991611242294312,
      0.9994295239448547,
      0.9996199607849121,
      0.9995454549789429,
      0.9996082186698914,
      0.999394953250885,
      0.999591588973999,
      0.9997353553771973,
      0.999818742275238,
      0.9997289776802063,
      0.999769389629364,
      0.9994856119155884,
      0.9994505643844604,
      0.9988572001457214,
      0.9979920983314514,
      0.991265058517456,
      0.9648022055625916,
      0.9450207948684692,
      0.8725219964981079,
      0.8245024681091309,
      0.889087438583374,
      0.9313325881958008,
      0.9803504943847656,
      0.9934703707695007,
      0.9972107410430908,
      0.9987246990203857,
      0.9990089535713196,
      0.9988411664962769,
      0.9992581605911255,
      0.9982345700263977,
      0.9990984201431274,
      0.9995524883270264,
      0.9995513558387756,
      0.999736487865448,
      0.9996851682662964,
      0.9997701644897461,
      0.9993576407432556
    ],
    [
      0.11840660125017166,
      0.12649208307266235,
      0.12038014829158783,
      0.11267738789319992,
      0.10725616663694382,
      0.10222737491130829,
      0.0989566221833229,
      0.09500576555728912,
      0.0958661437034607,
      0.09755827486515045,
      0.09796454012393951,
      0.09765636175870895,
      0.10005844384431839,
      0.10076415538787842,
      0.10428819060325623,
      0.09833945333957672,
      0.09761366993188858,
      0.09302768111228943,
      0.09617722779512405,
      0.10042654722929001,
      0.09411825984716415,
      0.08386406302452087,
      0.0851525068283081,
      0.0858478844165802,
      0.07953634858131409,
      0.0736045092344284,
      0.07856418192386627,
      0.07731616497039795,
      0.06998437643051147,
      0.07580135017633438,
      0.07629157602787018,
      0.07356330752372742,
      0.07332099229097366,
      0.07503587007522583,
      0.07506673783063889,
      0.07464538514614105,
      0.07628248631954193,
      0.07429894804954529,
      0.07448159903287888,
      0.07294602692127228,
      0.07241556793451309,
      0.0716853216290474,
      0.07377439737319946,
      0.07476961612701416,
      0.0719851404428482,
      0.0747600719332695,
      0.07832080125808716,
      0.08233371376991272,
      0.07448596507310867,
      0.07463330030441284,
      0.07333973795175552,
      0.06958676874637604,
      0.07147745788097382,
      0.06854799389839172,
      0.06591339409351349,
      0.06333432346582413,
      0.06478646397590637,
      0.06630296260118484,
      0.06750549376010895,
      0.06810689717531204,
      0.06871338933706284,
      0.06798261404037476,
      0.06663908064365387,
      0.06550010293722153,
      0.06368137896060944,
      0.06187715381383896,
      0.061722707003355026,
      0.06244758516550064,
      0.06269437819719315,
      0.061356231570243835,
      0.06235502287745476,
      0.0647193118929863,
      0.06700903177261353,
      0.06654521077871323,
      0.067176952958107,
      0.06916752457618713,
      0.06625659018754959,
      0.07183855772018433,
      0.0756579264998436,
      0.07688736170530319,
      0.07826372236013412,
      0.08232681453227997,
      0.08748190104961395,
      0.09049145877361298,
      0.09711813926696777,
      0.10324621200561523,
      0.10930930078029633,
      0.10866816341876984,
      0.11434797942638397,
      0.11940499395132065,
      0.12384634464979172,
      0.13394269347190857,
      0.15427127480506897,
      0.17462974786758423,
      0.18237146735191345,
      0.19114868342876434,
      0.2024703472852707,
      0.9954370260238647,
      0.9977632761001587,
      0.9978070259094238,
      0.9993242025375366,
      0.9994016885757446,
      0.9994314312934875,
      0.9988330006599426,
      0.9976785778999329,
      0.9951840043067932,
      0.9647310376167297,
      0.9482255578041077,
      0.9838613867759705,
      0.9755932092666626,
      0.9430944323539734,
      0.9083948135375977,
      0.947031557559967,
      0.9749475121498108,
      0.9955416321754456,
      0.9985458850860596,
      0.9995338320732117,
      0.999696671962738,
      0.9995521903038025,
      0.9993367791175842,
      0.9984322786331177,
      0.9978182315826416,
      0.9976833462715149,
      0.9984753131866455,
      0.9986214637756348,
      0.9973315000534058,
      0.9967295527458191,
      0.9986668229103088,
      0.9978941679000854,
      0.9987301826477051,
      0.9985179901123047,
      0.9983453750610352,
      0.9955796003341675,
      0.9872113466262817,
      0.934015154838562,
      0.8607251644134521,
      0.8497844338417053,
      0.8629744052886963,
      0.8066279888153076,
      0.8070916533470154,
      0.8432410359382629,
      0.8591306209564209,
      0.9434840679168701,
      0.9768803715705872,
      0.9931343197822571,
      0.9978460073471069,
      0.9982280135154724,
      0.9986682534217834,
      0.9966573119163513,
      0.9961038827896118,
      0.9972946643829346,
      0.9985172748565674,
      0.99935382604599,
      0.9992291927337646,
      0.9978984594345093,
      0.9922814965248108,
      0.9710164070129395,
      0.9132530093193054,
      0.8878457546234131,
      0.901879072189331,
      0.8681318163871765,
      0.8885433673858643,
      0.8587819337844849,
      0.8376989364624023,
      0.8703581094741821,
      0.9155546426773071,
      0.9583373665809631,
      0.9911502003669739,
      0.9925892353057861,
      0.9977520108222961,
      0.9960289001464844,
      0.9956052303314209,
      0.9905954003334045,
      0.9858776330947876,
      0.9873555302619934,
      0.988396942615509,
      0.9922995567321777,
      0.9920973181724548,
      0.9862687587738037,
      0.9805303812026978,
      0.9550981521606445,
      0.9627774953842163,
      0.9143321514129639,
      0.9520176649093628,
      0.9214789867401123,
      0.9462847113609314,
      0.9900686740875244,
      0.9906559586524963,
      0.9977776408195496,
      0.9964612126350403,
      0.9983326196670532,
      0.9992175102233887,
      0.9992488622665405,
      0.9988523125648499,
      0.9982394576072693,
      0.9993420839309692,
      0.999317467212677,
      0.9997090101242065,
      0.9993913769721985,
      0.9995464086532593,
      0.9991239905357361,
      0.998878002166748,
      0.9970285296440125,
      0.9977825284004211,
      0.9986967444419861,
      0.9992918968200684,
      0.9995237588882446,
      0.9992042183876038,
      0.9994381666183472,
      0.998896062374115,
      0.9992002844810486,
      0.9969263672828674,
      0.9957430362701416,
      0.9883899092674255,
      0.9726903438568115,
      0.9491705298423767,
      0.9278329610824585,
      0.9050070643424988,
      0.831527829170227,
      0.848175048828125,
      0.8997138738632202,
      0.8960516452789307,
      0.9160022139549255,
      0.9707733392715454,
      0.9836759567260742,
      0.9959374666213989,
      0.9977811574935913,
      0.9991952180862427,
      0.999501645565033,
      0.9996655583381653,
      0.9996853470802307,
      0.9997100234031677,
      0.999538779258728,
      0.9994791746139526,
      0.9989671111106873,
      0.9981306791305542,
      0.9975869059562683,
      0.9973762631416321,
      0.9986254572868347,
      0.9987293481826782,
      0.998114824295044,
      0.9971426725387573,
      0.9927566051483154,
      0.9907704591751099,
      0.9799787998199463,
      0.9849876165390015,
      0.9941415190696716,
      0.9963234066963196,
      0.9983536005020142,
      0.9988285303115845,
      0.9995731115341187,
      0.9994092583656311,
      0.9994516968727112,
      0.9993283152580261,
      0.9995481967926025,
      0.9996896386146545,
      0.9996194243431091,
      0.9996768236160278,
      0.999508798122406,
      0.9996689558029175,
      0.9997973442077637,
      0.9998611807823181,
      0.9997919797897339,
      0.9998173713684082,
      0.9995708465576172,
      0.9995282292366028,
      0.9989770650863647,
      0.9980736374855042,
      0.9914706945419312,
      0.9644327163696289,
      0.9444047212600708,
      0.8733479380607605,
      0.8256734013557434,
      0.8914920091629028,
      0.9321229457855225,
      0.9806308746337891,
      0.9938098192214966,
      0.997462272644043,
      0.9988667368888855,
      0.9991422295570374,
      0.999028742313385,
      0.9993937611579895,
      0.9985878467559814,
      0.9993316531181335,
      0.9996739625930786,
      0.9996832013130188,
      0.9998109936714172,
      0.9997609257698059,
      0.9998188018798828,
      0.9994781613349915
    ],
    [
      0.16604173183441162,
      0.1961359828710556,
      0.19437560439109802,
      0.2019326537847519,
      0.18870779871940613,
      0.17327068746089935,
      0.16322048008441925,
      0.1614324152469635,
      0.15412980318069458,
      0.1475171148777008,
      0.14249828457832336,
      0.14007961750030518,
      0.1323738992214203,
      0.12771618366241455,
      0.1257321834564209,
      0.12110146880149841,
      0.11900727450847626,
      0.10571616888046265,
      0.10464474558830261,
      0.10586340725421906,
      0.09862029552459717,
      0.08869816362857819,
      0.08768796920776367,
      0.08914515376091003,
      0.08471477031707764,
      0.07631031423807144,
      0.08294111490249634,
      0.08254274725914001,
      0.07373060286045074,
      0.07783764600753784,
      0.08025207370519638,
      0.0759982243180275,
      0.07586643099784851,
      0.0780143141746521,
      0.07723335921764374,
      0.07603779435157776,
      0.07681555300951004,
      0.07670062780380249,
      0.07830919325351715,
      0.07538337260484695,
      0.07665654271841049,
      0.0748576819896698,
      0.07497904449701309,
      0.07522916793823242,
      0.0732998326420784,
      0.07475455105304718,
      0.075081005692482,
      0.07562370598316193,
      0.07637520879507065,
      0.07643238455057144,
      0.0759795755147934,
      0.07551368325948715,
      0.07652855664491653,
      0.07381818443536758,
      0.07238714396953583,
      0.07169753313064575,
      0.07181774079799652,
      0.07091958820819855,
      0.0718219205737114,
      0.07352308928966522,
      0.0690639391541481,
      0.06788582354784012,
      0.06631402671337128,
      0.06574679911136627,
      0.06488560885190964,
      0.0633237361907959,
      0.06357605755329132,
      0.06131775677204132,
      0.06083375960588455,
      0.060707591474056244,
      0.060582637786865234,
      0.05996911972761154,
      0.06103998422622681,
      0.061024848371744156,
      0.06716012209653854,
      0.06865578889846802,
      0.0706358551979065,
      0.07376182824373245,
      0.0797470211982727,
      0.07996679097414017,
      0.08455128222703934,
      0.09020630270242691,
      0.09872332215309143,
      0.1028042882680893,
      0.10972170531749725,
      0.1127069890499115,
      0.12205538898706436,
      0.12145742774009705,
      0.12425220012664795,
      0.13845378160476685,
      0.14225541055202484,
      0.151098370552063,
      0.16902987658977509,
      0.20384632050991058,
      0.22185595333576202,
      0.22992898523807526,
      0.24886390566825867,
      0.995886504650116,
      0.9980352520942688,
      0.9980271458625793,
      0.9994068145751953,
      0.9994722604751587,
      0.9994944930076599,
      0.9989573359489441,
      0.9978986978530884,
      0.9956419467926025,
      0.966603696346283,
      0.9509057998657227,
      0.9854230284690857,
      0.977260172367096,
      0.9453025460243225,
      0.9112387895584106,
      0.9506711959838867,
      0.9772360324859619,
      0.9959754943847656,
      0.998714029788971,
      0.9995922446250916,
      0.9997298121452332,
      0.9996115565299988,
      0.9994325041770935,
      0.9986586570739746,
      0.99811851978302,
      0.9980219006538391,
      0.9987088441848755,
      0.9988179206848145,
      0.9977195262908936,
      0.9972334504127502,
      0.9988927841186523,
      0.9982414245605469,
      0.9989252090454102,
      0.9986938238143921,
      0.9984618425369263,
      0.99552321434021,
      0.9865099787712097,
      0.9311361312866211,
      0.8602586984634399,
      0.8502646088600159,
      0.8640197515487671,
      0.8083174228668213,
      0.8079164028167725,
      0.8417124152183533,
      0.8567867279052734,
      0.9417259097099304,
      0.9765568375587463,
      0.9933744668960571,
      0.9980738759040833,
      0.998410701751709,
      0.9988528490066528,
      0.9971255660057068,
      0.9966750741004944,
      0.9977088570594788,
      0.99874347448349,
      0.9994445443153381,
      0.9993345141410828,
      0.9980905055999756,
      0.9929042458534241,
      0.972343921661377,
      0.9153074026107788,
      0.8889979720115662,
      0.9031127691268921,
      0.8682775497436523,
      0.8888004422187805,
      0.8585165739059448,
      0.836124062538147,
      0.8697342276573181,
      0.914736270904541,
      0.9562075138092041,
      0.990692138671875,
      0.9923729300498962,
      0.9978984594345093,
      0.9962537288665771,
      0.9961003661155701,
      0.991141140460968,
      0.9858250021934509,
      0.9874348640441895,
      0.9881804585456848,
      0.9924784302711487,
      0.9922130107879639,
      0.9857869744300842,
      0.9802014827728271,
      0.9536646008491516,
      0.9621764421463013,
      0.9140046834945679,
      0.9535267949104309,
      0.9216399788856506,
      0.9462326765060425,
      0.9902418851852417,
      0.9909871816635132,
      0.9979022741317749,
      0.9965147972106934,
      0.9984068870544434,
      0.9993054866790771,
      0.9993284344673157,
      0.9989519119262695,
      0.9983387589454651,
      0.9994041919708252,
      0.9993720054626465,
      0.9997536540031433,
      0.9995042681694031,
      0.9996429085731506,
      0.9992688298225403,
      0.9990639686584473,
      0.9974690675735474,
      0.9981362819671631,
      0.9989664554595947,
      0.9994592666625977,
      0.9996273517608643,
      0.9993375539779663,
      0.9995070099830627,
      0.9989683032035828,
      0.9992361068725586,
      0.9968516230583191,
      0.9955859184265137,
      0.9880315065383911,
      0.9718116521835327,
      0.9466151595115662,
      0.9248737692832947,
      0.9047058820724487,
      0.832181990146637,
      0.8448095321655273,
      0.9000616669654846,
      0.8939972519874573,
      0.9132261872291565,
      0.9692081212997437,
      0.9832211136817932,
      0.9960167407989502,
      0.9980689287185669,
      0.9993298053741455,
      0.9996002316474915,
      0.999737560749054,
      0.9997536540031433,
      0.9997617602348328,
      0.9996172189712524,
      0.9995587468147278,
      0.9991140365600586,
      0.9983924627304077,
      0.9979764819145203,
      0.9978871941566467,
      0.9989895224571228,
      0.9990783333778381,
      0.9986297488212585,
      0.9977608919143677,
      0.9932621717453003,
      0.991076648235321,
      0.9791911840438843,
      0.983938992023468,
      0.9937903881072998,
      0.9963154196739197,
      0.9985633492469788,
      0.9990217089653015,
      0.9996629953384399,
      0.9995450973510742,
      0.9995667338371277,
      0.9994881749153137,
      0.9996690154075623,
      0.9997624754905701,
      0.9997003674507141,
      0.9997391104698181,
      0.9995989203453064,
      0.9997282028198242,
      0.9998370409011841,
      0.999889612197876,
      0.9998311996459961,
      0.9998490214347839,
      0.9996387362480164,
      0.9995813369750977,
      0.999075174331665,
      0.9981058835983276,
      0.9913231134414673,
      0.9640752077102661,
      0.9427773952484131,
      0.864851176738739,
      0.8037135004997253,
      0.8895049095153809,
      0.9312286972999573,
      0.9803914427757263,
      0.9940224885940552,
      0.9976407885551453,
      0.9989728927612305,
      0.9992468357086182,
      0.9991704225540161,
      0.9994812607765198,
      0.9988006949424744,
      0.999465823173523,
      0.9997357726097107,
      0.999745786190033,
      0.9998486042022705,
      0.9998059272766113,
      0.9998512864112854,
      0.999563992023468
    ],
    [
      0.18126899003982544,
      0.22303754091262817,
      0.21696169674396515,
      0.2185700535774231,
      0.2212975174188614,
      0.20649684965610504,
      0.18797363340854645,
      0.18362993001937866,
      0.1791502982378006,
      0.16992753744125366,
      0.1581353396177292,
      0.15978436172008514,
      0.15061843395233154,
      0.14396722614765167,
      0.13879342377185822,
      0.1383107304573059,
      0.12753421068191528,
      0.11611732840538025,
      0.11033648997545242,
      0.10867002606391907,
      0.10786676406860352,
      0.09311027079820633,
      0.09133417904376984,
      0.09015810489654541,
      0.0870334655046463,
      0.07683473825454712,
      0.08305057883262634,
      0.0839916467666626,
      0.07827088981866837,
      0.08223497122526169,
      0.08202226459980011,
      0.07828719913959503,
      0.07713580131530762,
      0.08313882350921631,
      0.08194369077682495,
      0.08048638701438904,
      0.08014386147260666,
      0.08307487517595291,
      0.07767795771360397,
      0.07398111373186111,
      0.07558061182498932,
      0.07276412844657898,
      0.0727396309375763,
      0.06966762989759445,
      0.07272852957248688,
      0.071006640791893,
      0.07368684560060501,
      0.0753340795636177,
      0.07664009928703308,
      0.0758943185210228,
      0.0767294317483902,
      0.07964301854372025,
      0.07461091876029968,
      0.0718727558851242,
      0.0707111656665802,
      0.0748070552945137,
      0.0699383020401001,
      0.0681615099310875,
      0.0725521519780159,
      0.07164166867733002,
      0.06998845934867859,
      0.06828833371400833,
      0.06844909489154816,
      0.06731852144002914,
      0.06517302244901657,
      0.06691750138998032,
      0.06710539758205414,
      0.06672527641057968,
      0.06825724989175797,
      0.06876712292432785,
      0.06718790531158447,
      0.07155393064022064,
      0.06876162439584732,
      0.06948985159397125,
      0.07456737011671066,
      0.07749290019273758,
      0.07473980635404587,
      0.07830800116062164,
      0.08828093111515045,
      0.09109250456094742,
      0.09499254077672958,
      0.09476742148399353,
      0.10543498396873474,
      0.10791036486625671,
      0.112806037068367,
      0.11496589332818985,
      0.12374882400035858,
      0.12317076325416565,
      0.12824200093746185,
      0.13958781957626343,
      0.14510352909564972,
      0.15612086653709412,
      0.17360299825668335,
      0.21151059865951538,
      0.231796532869339,
      0.24436253309249878,
      0.26132702827453613,
      0.996356189250946,
      0.9982832670211792,
      0.9982969760894775,
      0.9994837045669556,
      0.9995335936546326,
      0.9995378255844116,
      0.9989726543426514,
      0.997943103313446,
      0.9957557916641235,
      0.966568112373352,
      0.9496963620185852,
      0.985515832901001,
      0.9771539568901062,
      0.9438768029212952,
      0.9097088575363159,
      0.9500643610954285,
      0.9776548147201538,
      0.9961031079292297,
      0.998737096786499,
      0.9996010661125183,
      0.999743640422821,
      0.9996432065963745,
      0.9995042085647583,
      0.9987314939498901,
      0.9983583688735962,
      0.9982131719589233,
      0.9988347291946411,
      0.9989126324653625,
      0.9978941082954407,
      0.9974228739738464,
      0.9989866018295288,
      0.9983911514282227,
      0.999011754989624,
      0.998759925365448,
      0.998515784740448,
      0.99562007188797,
      0.9867987632751465,
      0.9318578839302063,
      0.8609782457351685,
      0.8509426116943359,
      0.8649582862854004,
      0.8091182708740234,
      0.8086657524108887,
      0.8414409160614014,
      0.8560762405395508,
      0.9408732056617737,
      0.9760667085647583,
      0.9931698441505432,
      0.9980475902557373,
      0.9984002709388733,
      0.9988810420036316,
      0.9971975684165955,
      0.9968138933181763,
      0.9978238344192505,
      0.9987931251525879,
      0.9994562864303589,
      0.9993371963500977,
      0.9980592131614685,
      0.9927855730056763,
      0.9722513556480408,
      0.9144825339317322,
      0.8887094259262085,
      0.9035210609436035,
      0.8690935373306274,
      0.889349639415741,
      0.8584284782409668,
      0.835161566734314,
      0.8706991672515869,
      0.916025698184967,
      0.9572799801826477,
      0.9910910129547119,
      0.9928390383720398,
      0.9981224536895752,
      0.9965562224388123,
      0.9964085221290588,
      0.9915054440498352,
      0.9861060976982117,
      0.9879704117774963,
      0.9887861013412476,
      0.9932575821876526,
      0.9929871559143066,
      0.9867124557495117,
      0.9815455675125122,
      0.9554973840713501,
      0.9635385870933533,
      0.9154701828956604,
      0.9544902443885803,
      0.9222310781478882,
      0.947880208492279,
      0.9909328818321228,
      0.9913065433502197,
      0.9979707598686218,
      0.9964470267295837,
      0.9983433485031128,
      0.9992798566818237,
      0.9992883205413818,
      0.998905599117279,
      0.9982544183731079,
      0.9993917942047119,
      0.9993798136711121,
      0.9997678399085999,
      0.9995521903038025,
      0.9996827840805054,
      0.9993336796760559,
      0.9991601705551147,
      0.9977031350135803,
      0.9983090758323669,
      0.9990776181221008,
      0.9995248913764954,
      0.9996647238731384,
      0.9993687272071838,
      0.9995047450065613,
      0.998889148235321,
      0.999168336391449,
      0.9964602589607239,
      0.9951713681221008,
      0.9871374368667603,
      0.9704176783561707,
      0.9434431195259094,
      0.9204559326171875,
      0.9009600877761841,
      0.8294750452041626,
      0.8410619497299194,
      0.8988895416259766,
      0.8912405967712402,
      0.9100529551506042,
      0.9674676060676575,
      0.9823868274688721,
      0.9957109093666077,
      0.9979930520057678,
      0.9993205666542053,
      0.9996213912963867,
      0.9997597932815552,
      0.9997780919075012,
      0.9997783899307251,
      0.999645471572876,
      0.9995890855789185,
      0.9991693496704102,
      0.9984956383705139,
      0.9981243014335632,
      0.9980772733688354,
      0.99910968542099,
      0.9991801977157593,
      0.998721182346344,
      0.9977585673332214,
      0.9929850697517395,
      0.9902011156082153,
      0.9774088859558105,
      0.9819871187210083,
      0.992837131023407,
      0.9959068298339844,
      0.9984611868858337,
      0.9990305304527283,
      0.9996845722198486,
      0.9995874166488647,
      0.9996050000190735,
      0.9995396733283997,
      0.9997060298919678,
      0.9997851252555847,
      0.9997278451919556,
      0.9997620582580566,
      0.9996326565742493,
      0.9997504353523254,
      0.9998518228530884,
      0.9998990893363953,
      0.999843955039978,
      0.9998576641082764,
      0.9996509552001953,
      0.9995754957199097,
      0.999047577381134,
      0.9980193972587585,
      0.9911698698997498,
      0.963457465171814,
      0.9407553672790527,
      0.8612567186355591,
      0.8007615804672241,
      0.8900569677352905,
      0.9324283599853516,
      0.9810646176338196,
      0.9943434000015259,
      0.9977256059646606,
      0.9989811778068542,
      0.9992679357528687,
      0.9991942644119263,
      0.9994953274726868,
      0.9988635778427124,
      0.9995091557502747,
      0.9997548460960388,
      0.9997673630714417,
      0.9998623728752136,
      0.9998235106468201,
      0.9998642206192017,
      0.9996026754379272
    ],
    [
      0.18271487951278687,
      0.24159646034240723,
      0.24037235975265503,
      0.24518084526062012,
      0.2497754544019699,
      0.2502194046974182,
      0.22717788815498352,
      0.22458259761333466,
      0.2286674529314041,
      0.21404996514320374,
      0.1886473447084427,
      0.1855020523071289,
      0.1791207492351532,
      0.16374923288822174,
      0.15058031678199768,
      0.14687342941761017,
      0.13376790285110474,
      0.1160241886973381,
      0.10821078717708588,
      0.1027180626988411,
      0.09911277145147324,
      0.0884941816329956,
      0.08882537484169006,
      0.0826900526881218,
      0.08005202561616898,
      0.07408350706100464,
      0.08009698987007141,
      0.07479885220527649,
      0.07583563029766083,
      0.07807732373476028,
      0.08235538005828857,
      0.08296698331832886,
      0.08035334944725037,
      0.08376459032297134,
      0.08495829999446869,
      0.08482906222343445,
      0.08455979824066162,
      0.08598931133747101,
      0.08520598709583282,
      0.08221058547496796,
      0.08905289322137833,
      0.0856475904583931,
      0.0830213874578476,
      0.08302505314350128,
      0.08805657923221588,
      0.08353224396705627,
      0.08525604754686356,
      0.08435608446598053,
      0.08400972932577133,
      0.08330166339874268,
      0.08165489137172699,
      0.08521930873394012,
      0.08423060178756714,
      0.0841059610247612,
      0.08201843500137329,
      0.08685444295406342,
      0.08379398286342621,
      0.07910037040710449,
      0.07951684296131134,
      0.08117130398750305,
      0.07925419509410858,
      0.07845775038003922,
      0.0786314383149147,
      0.07873174548149109,
      0.07595118880271912,
      0.07794796675443649,
      0.07625353336334229,
      0.0765533372759819,
      0.07726258039474487,
      0.07541389763355255,
      0.07766462862491608,
      0.0799686387181282,
      0.07589850574731827,
      0.0838007852435112,
      0.08687113970518112,
      0.09577225893735886,
      0.09318599104881287,
      0.09693185240030289,
      0.10846711695194244,
      0.11839118599891663,
      0.11506106704473495,
      0.10989290475845337,
      0.11816209554672241,
      0.12732870876789093,
      0.13190127909183502,
      0.13072627782821655,
      0.14038397371768951,
      0.1431652307510376,
      0.1484832465648651,
      0.15779706835746765,
      0.16735762357711792,
      0.18772098422050476,
      0.2129938006401062,
      0.24984781444072723,
      0.27748119831085205,
      0.30696508288383484,
      0.31920287013053894,
      0.997134804725647,
      0.9986897110939026,
      0.9986491799354553,
      0.9995748400688171,
      0.9995970726013184,
      0.9995842576026917,
      0.9990391731262207,
      0.9979339838027954,
      0.9957064986228943,
      0.9649512767791748,
      0.9459977746009827,
      0.9848296046257019,
      0.9759255051612854,
      0.9401093125343323,
      0.9041060209274292,
      0.9466504454612732,
      0.9760549068450928,
      0.9959425926208496,
      0.9987492561340332,
      0.9996269941329956,
      0.9997686147689819,
      0.9996824860572815,
      0.9995798468589783,
      0.9989384412765503,
      0.9986149668693542,
      0.9984590411186218,
      0.9990139007568359,
      0.9990883469581604,
      0.9982079863548279,
      0.9978489279747009,
      0.999221920967102,
      0.9988749623298645,
      0.9993094801902771,
      0.999118447303772,
      0.9988856315612793,
      0.9965441823005676,
      0.9885348677635193,
      0.9368654489517212,
      0.8626963496208191,
      0.8499104976654053,
      0.8645451068878174,
      0.8071192502975464,
      0.8075475692749023,
      0.842698872089386,
      0.8591607213020325,
      0.9446307420730591,
      0.97804856300354,
      0.994266152381897,
      0.99835205078125,
      0.998567521572113,
      0.9990093111991882,
      0.9974145293235779,
      0.9970795512199402,
      0.9980206489562988,
      0.9988909959793091,
      0.999512255191803,
      0.999386191368103,
      0.9981287717819214,
      0.9925732016563416,
      0.9713473320007324,
      0.9111443758010864,
      0.8861281275749207,
      0.9021281003952026,
      0.8669235706329346,
      0.8878862857818604,
      0.8573972582817078,
      0.8330174088478088,
      0.8711370229721069,
      0.9178451299667358,
      0.9607146382331848,
      0.9923168420791626,
      0.9944098591804504,
      0.9987253546714783,
      0.9977462887763977,
      0.9976784586906433,
      0.9940054416656494,
      0.9898366928100586,
      0.9912002086639404,
      0.9918075203895569,
      0.9953468441963196,
      0.9948113560676575,
      0.9889571070671082,
      0.9834608435630798,
      0.9577056169509888,
      0.9641051888465881,
      0.9153842329978943,
      0.9538867473602295,
      0.9208245873451233,
      0.9466021060943604,
      0.9909319877624512,
      0.9910635948181152,
      0.998038113117218,
      0.9963699579238892,
      0.9983116388320923,
      0.9992870688438416,
      0.9992358684539795,
      0.9988030791282654,
      0.9980442523956299,
      0.9993607401847839,
      0.99934983253479,
      0.9997634887695312,
      0.9995487332344055,
      0.9996927976608276,
      0.999347448348999,
      0.9992054104804993,
      0.9977720379829407,
      0.998357355594635,
      0.9991202354431152,
      0.9995390176773071,
      0.9996662139892578,
      0.9993150234222412,
      0.9994469285011292,
      0.9986648559570312,
      0.9990192651748657,
      0.9957929253578186,
      0.9944613575935364,
      0.9857410788536072,
      0.9679519534111023,
      0.9386001229286194,
      0.9121771454811096,
      0.8938778638839722,
      0.8163639307022095,
      0.8402068614959717,
      0.8952686786651611,
      0.8875488042831421,
      0.905414342880249,
      0.9642294049263,
      0.980449914932251,
      0.9951187968254089,
      0.9978774189949036,
      0.9992964267730713,
      0.9996339082717896,
      0.9997718334197998,
      0.9997931122779846,
      0.9997931122779846,
      0.9996705055236816,
      0.9996172785758972,
      0.9992191791534424,
      0.998595654964447,
      0.9982855319976807,
      0.9982392191886902,
      0.9991964101791382,
      0.9992481470108032,
      0.9987917542457581,
      0.9976573586463928,
      0.9922739267349243,
      0.9882183074951172,
      0.9738950133323669,
      0.9782922267913818,
      0.9908918738365173,
      0.994939923286438,
      0.9981251955032349,
      0.9989270567893982,
      0.9996805787086487,
      0.9996005892753601,
      0.9996276497840881,
      0.9995765686035156,
      0.9997301697731018,
      0.9998005032539368,
      0.9997488260269165,
      0.9997800588607788,
      0.9996588230133057,
      0.999765932559967,
      0.999862015247345,
      0.9999046325683594,
      0.9998512864112854,
      0.9998623132705688,
      0.9996638894081116,
      0.9995755553245544,
      0.9990509152412415,
      0.9979099035263062,
      0.9907394051551819,
      0.9613502025604248,
      0.9374275207519531,
      0.8525980710983276,
      0.8008579611778259,
      0.8874558210372925,
      0.9306387901306152,
      0.9808303713798523,
      0.9945077300071716,
      0.9978703856468201,
      0.9990301132202148,
      0.9993223547935486,
      0.9992530941963196,
      0.9995132088661194,
      0.9988967776298523,
      0.9995340704917908,
      0.9997637271881104,
      0.9997804760932922,
      0.9998700618743896,
      0.9998346567153931,
      0.9998732805252075,
      0.9996371865272522
    ],
    [
      0.19618791341781616,
      0.2542131841182709,
      0.25318610668182373,
      0.2570245862007141,
      0.2646080255508423,
      0.26254168152809143,
      0.23876063525676727,
      0.23306551575660706,
      0.24230265617370605,
      0.2282658964395523,
      0.20087175071239471,
      0.19422128796577454,
      0.19143342971801758,
      0.17587609589099884,
      0.14957061409950256,
      0.14564336836338043,
      0.13800004124641418,
      0.12058483809232712,
      0.11325298249721527,
      0.1052270159125328,
      0.10566087812185287,
      0.09177972376346588,
      0.09484707564115524,
      0.08725930005311966,
      0.08541413396596909,
      0.07710890471935272,
      0.08673328906297684,
      0.08149522542953491,
      0.0807512030005455,
      0.08195377886295319,
      0.08612934499979019,
      0.08449142426252365,
      0.0832054540514946,
      0.08601537346839905,
      0.08633625507354736,
      0.08670338988304138,
      0.08581800758838654,
      0.08863463997840881,
      0.08152404427528381,
      0.08246433734893799,
      0.08966013044118881,
      0.08778119832277298,
      0.08674469590187073,
      0.08476097881793976,
      0.08986355364322662,
      0.08635511994361877,
      0.08704662322998047,
      0.0848737508058548,
      0.08953619003295898,
      0.08701116591691971,
      0.08544270694255829,
      0.08688981831073761,
      0.08541598170995712,
      0.0870063453912735,
      0.08314491808414459,
      0.08727318793535233,
      0.08504804223775864,
      0.08210878819227219,
      0.08588176220655441,
      0.08834360539913177,
      0.08479432016611099,
      0.08066898584365845,
      0.0842544361948967,
      0.08651101589202881,
      0.08483631908893585,
      0.08851252496242523,
      0.08828307688236237,
      0.09043701738119125,
      0.0859474465250969,
      0.08778461068868637,
      0.0878615528345108,
      0.09359219670295715,
      0.09150925278663635,
      0.10113745182752609,
      0.11460642516613007,
      0.1272771656513214,
      0.12449798732995987,
      0.12602576613426208,
      0.13364699482917786,
      0.1429353952407837,
      0.13762404024600983,
      0.12705877423286438,
      0.13714639842510223,
      0.15176387131214142,
      0.15039381384849548,
      0.14602914452552795,
      0.16177839040756226,
      0.17082813382148743,
      0.17867614328861237,
      0.19442719221115112,
      0.2163110077381134,
      0.24533136188983917,
      0.25698521733283997,
      0.29651328921318054,
      0.32618871331214905,
      0.3503718972206116,
      0.37067508697509766,
      0.9978245496749878,
      0.9990285038948059,
      0.9989749193191528,
      0.9996601343154907,
      0.9996488690376282,
      0.9996156692504883,
      0.9990549087524414,
      0.9979881644248962,
      0.9957280158996582,
      0.9650875926017761,
      0.9469456672668457,
      0.9854162931442261,
      0.9767520427703857,
      0.9414101839065552,
      0.9053704738616943,
      0.9481233358383179,
      0.9765743017196655,
      0.9962049126625061,
      0.9987881183624268,
      0.9996491074562073,
      0.9997903108596802,
      0.9997320771217346,
      0.9996655583381653,
      0.9991715550422668,
      0.9989365935325623,
      0.9987865686416626,
      0.999235987663269,
      0.9993065595626831,
      0.9986262321472168,
      0.9983887672424316,
      0.9994441270828247,
      0.9992339611053467,
      0.9995179176330566,
      0.9993627667427063,
      0.999130368232727,
      0.9970707297325134,
      0.9894354939460754,
      0.9396325349807739,
      0.8632376194000244,
      0.8476762771606445,
      0.8638801574707031,
      0.8050654530525208,
      0.8080005049705505,
      0.8453831076622009,
      0.8613700270652771,
      0.9467462301254272,
      0.9793027639389038,
      0.9950035214424133,
      0.9986138343811035,
      0.9988107085227966,
      0.9991992712020874,
      0.9979164004325867,
      0.9976891875267029,
      0.9984225630760193,
      0.9990688562393188,
      0.99958735704422,
      0.9994598031044006,
      0.998320996761322,
      0.9928845763206482,
      0.9718031883239746,
      0.9121053218841553,
      0.8858055472373962,
      0.9017896056175232,
      0.8643718361854553,
      0.885991632938385,
      0.8551062345504761,
      0.8306620121002197,
      0.8717379570007324,
      0.9193600416183472,
      0.9629260301589966,
      0.9930867552757263,
      0.9954965710639954,
      0.999086320400238,
      0.9984736442565918,
      0.9984469413757324,
      0.9956836104393005,
      0.9920774102210999,
      0.9931407570838928,
      0.9936038851737976,
      0.9968201518058777,
      0.9961929321289062,
      0.9905524849891663,
      0.9850161075592041,
      0.9596456289291382,
      0.9647358655929565,
      0.9156386852264404,
      0.9545996785163879,
      0.919833779335022,
      0.9467687010765076,
      0.9910009503364563,
      0.9910189509391785,
      0.9980648159980774,
      0.9963628053665161,
      0.9983561038970947,
      0.9993375539779663,
      0.9992766380310059,
      0.9989174604415894,
      0.99824059009552,
      0.9994184970855713,
      0.9994188547134399,
      0.9997920393943787,
      0.9996110200881958,
      0.9997352361679077,
      0.9994238018989563,
      0.999309778213501,
      0.9980428218841553,
      0.9985429644584656,
      0.9992372989654541,
      0.9996016025543213,
      0.9997101426124573,
      0.9993841648101807,
      0.999485433101654,
      0.9987173676490784,
      0.9990624189376831,
      0.9959093332290649,
      0.9944384098052979,
      0.9855655431747437,
      0.9671419262886047,
      0.9366410970687866,
      0.9090896248817444,
      0.8918600082397461,
      0.8135095834732056,
      0.8375597596168518,
      0.8931580185890198,
      0.8859938383102417,
      0.902986466884613,
      0.9629026651382446,
      0.979638397693634,
      0.9949285387992859,
      0.9979488253593445,
      0.9993399977684021,
      0.9996786117553711,
      0.9998034238815308,
      0.9998248219490051,
      0.9998205304145813,
      0.9997158646583557,
      0.9996688961982727,
      0.9993276000022888,
      0.9988011121749878,
      0.9985601305961609,
      0.9985207319259644,
      0.9993406534194946,
      0.9993738532066345,
      0.9989672303199768,
      0.9978182911872864,
      0.9922047257423401,
      0.9875303506851196,
      0.9721438884735107,
      0.9766903519630432,
      0.9902552366256714,
      0.9947926998138428,
      0.998127818107605,
      0.9989817142486572,
      0.9997114539146423,
      0.9996537566184998,
      0.9996762871742249,
      0.9996362328529358,
      0.9997711181640625,
      0.9998290538787842,
      0.9997844099998474,
      0.9998108744621277,
      0.9997040033340454,
      0.9997979402542114,
      0.9998818635940552,
      0.9999175071716309,
      0.9998707175254822,
      0.9998789429664612,
      0.9997010827064514,
      0.9996047616004944,
      0.9991057515144348,
      0.9979101419448853,
      0.990683376789093,
      0.9605159163475037,
      0.9360274076461792,
      0.8499301075935364,
      0.8024611473083496,
      0.8852514624595642,
      0.9304764866828918,
      0.9813723564147949,
      0.9948800802230835,
      0.9980533719062805,
      0.9991034865379333,
      0.9994049072265625,
      0.9993562698364258,
      0.9995694160461426,
      0.9990452527999878,
      0.9996089339256287,
      0.999799370765686,
      0.9998143315315247,
      0.999889075756073,
      0.9998591542243958,
      0.9998916983604431,
      0.9996892213821411
    ],
    [
      0.19953130185604095,
      0.25565582513809204,
      0.25569474697113037,
      0.2632465958595276,
      0.28145667910575867,
      0.28975117206573486,
      0.2722209095954895,
      0.26871562004089355,
      0.2779805064201355,
      0.26456764340400696,
      0.24590986967086792,
      0.23873721063137054,
      0.2371561974287033,
      0.21341510117053986,
      0.1936415582895279,
      0.1902351975440979,
      0.17283371090888977,
      0.14943426847457886,
      0.14205710589885712,
      0.13421586155891418,
      0.12540915608406067,
      0.10905664414167404,
      0.11397057771682739,
      0.10468640923500061,
      0.09933944046497345,
      0.08873653411865234,
      0.09819050133228302,
      0.09034234285354614,
      0.08785434812307358,
      0.08628170937299728,
      0.09028454124927521,
      0.08821304887533188,
      0.08815532177686691,
      0.09259683638811111,
      0.09312789887189865,
      0.09424185752868652,
      0.08984625339508057,
      0.09238151460886002,
      0.08664349466562271,
      0.0889085978269577,
      0.0896538570523262,
      0.08856494724750519,
      0.0886232852935791,
      0.08897560834884644,
      0.09408543258905411,
      0.08866923302412033,
      0.08990807086229324,
      0.08688945323228836,
      0.09247446805238724,
      0.08497343212366104,
      0.08667479455471039,
      0.08375060558319092,
      0.08549968898296356,
      0.08237190544605255,
      0.07785584032535553,
      0.08447243273258209,
      0.08506733179092407,
      0.0817408338189125,
      0.0793534591794014,
      0.08592477440834045,
      0.08239298313856125,
      0.08368846774101257,
      0.0829203873872757,
      0.09003996104001999,
      0.08799813687801361,
      0.09905840456485748,
      0.095541812479496,
      0.09979388862848282,
      0.0975557267665863,
      0.10022422671318054,
      0.10015671700239182,
      0.10593049973249435,
      0.10677917301654816,
      0.11947517096996307,
      0.13910773396492004,
      0.1482704132795334,
      0.14834162592887878,
      0.1446327567100525,
      0.1507876217365265,
      0.16083569824695587,
      0.15969358384609222,
      0.1527707427740097,
      0.16626466810703278,
      0.1789136528968811,
      0.17706842720508575,
      0.1789856106042862,
      0.20127078890800476,
      0.21503415703773499,
      0.23019342124462128,
      0.2520390450954437,
      0.2808345854282379,
      0.29801398515701294,
      0.31243234872817993,
      0.3321602940559387,
      0.3463106155395508,
      0.3489062786102295,
      0.34902703762054443,
      0.9981155395507812,
      0.9991580247879028,
      0.9991061091423035,
      0.9996885061264038,
      0.9996739029884338,
      0.9996211528778076,
      0.9990533590316772,
      0.9979692697525024,
      0.9957623481750488,
      0.9653671383857727,
      0.9482063055038452,
      0.9861882328987122,
      0.9779062867164612,
      0.9438701868057251,
      0.9087513089179993,
      0.9508355259895325,
      0.9777374863624573,
      0.9963884353637695,
      0.9988425374031067,
      0.9996611475944519,
      0.9998014569282532,
      0.999743640422821,
      0.999699056148529,
      0.9992669820785522,
      0.9990658164024353,
      0.9989160299301147,
      0.9993242025375366,
      0.9993939995765686,
      0.998796820640564,
      0.9986075758934021,
      0.9995226860046387,
      0.9993458390235901,
      0.9995731711387634,
      0.9994274973869324,
      0.999212384223938,
      0.9972280859947205,
      0.9897164106369019,
      0.9404374361038208,
      0.8644548058509827,
      0.8469425439834595,
      0.8646916747093201,
      0.8069779872894287,
      0.8141872882843018,
      0.8498886227607727,
      0.8650241494178772,
      0.9483547806739807,
      0.9802412390708923,
      0.9953786134719849,
      0.9987433552742004,
      0.9989345073699951,
      0.9992799758911133,
      0.9981377124786377,
      0.9979555010795593,
      0.9985732436180115,
      0.9991234540939331,
      0.9996132254600525,
      0.9994936585426331,
      0.9984555244445801,
      0.9934279918670654,
      0.9734857082366943,
      0.915378987789154,
      0.8885567784309387,
      0.9022291898727417,
      0.862863302230835,
      0.8835228085517883,
      0.8526779413223267,
      0.829479455947876,
      0.8722816705703735,
      0.9197027087211609,
      0.9635378122329712,
      0.9933098554611206,
      0.9957743883132935,
      0.999169111251831,
      0.9986512660980225,
      0.9986735582351685,
      0.9962452054023743,
      0.9927500486373901,
      0.9938169717788696,
      0.9941684007644653,
      0.9973070025444031,
      0.9966861605644226,
      0.9912179708480835,
      0.9859940409660339,
      0.9605708718299866,
      0.9651065468788147,
      0.9155172109603882,
      0.9545624852180481,
      0.9190198183059692,
      0.9455570578575134,
      0.9907094240188599,
      0.9906703233718872,
      0.9980380535125732,
      0.996314525604248,
      0.9983929991722107,
      0.999350905418396,
      0.999285101890564,
      0.9989502429962158,
      0.9983113408088684,
      0.9994290471076965,
      0.999428391456604,
      0.9997960925102234,
      0.9996205568313599,
      0.9997431635856628,
      0.9994368553161621,
      0.9993335604667664,
      0.9980923533439636,
      0.9985710382461548,
      0.9992638826370239,
      0.9996089339256287,
      0.9997144341468811,
      0.9993748664855957,
      0.9994660019874573,
      0.9986361265182495,
      0.9990050196647644,
      0.9956854581832886,
      0.9942365884780884,
      0.9852871894836426,
      0.9661749005317688,
      0.9354369044303894,
      0.9081524610519409,
      0.8902132511138916,
      0.8138176202774048,
      0.8375111222267151,
      0.8915360569953918,
      0.8851127624511719,
      0.9007078409194946,
      0.9610399603843689,
      0.9789077043533325,
      0.9946346282958984,
      0.9979560971260071,
      0.9993362426757812,
      0.9996916055679321,
      0.9998121857643127,
      0.9998342394828796,
      0.9998281598091125,
      0.9997273087501526,
      0.999681830406189,
      0.9993548393249512,
      0.9988584518432617,
      0.9986467361450195,
      0.9986104369163513,
      0.999385416507721,
      0.9994185566902161,
      0.9990230202674866,
      0.9978249669075012,
      0.9919538497924805,
      0.9866176247596741,
      0.9698421955108643,
      0.9747493863105774,
      0.9894504547119141,
      0.9944261908531189,
      0.9979431629180908,
      0.9989405870437622,
      0.9997159242630005,
      0.9996663928031921,
      0.9996891617774963,
      0.9996560215950012,
      0.9997856020927429,
      0.9998370409011841,
      0.9997947812080383,
      0.999818742275238,
      0.9997165203094482,
      0.9998045563697815,
      0.9998867511749268,
      0.999920129776001,
      0.9998758435249329,
      0.9998825192451477,
      0.9997085928916931,
      0.9996040463447571,
      0.9991011023521423,
      0.9978481531143188,
      0.9903705716133118,
      0.9590738415718079,
      0.9336705207824707,
      0.8477091193199158,
      0.7994397282600403,
      0.8835467100143433,
      0.9304087162017822,
      0.9815172553062439,
      0.9948874711990356,
      0.9980849027633667,
      0.9991378784179688,
      0.9994350671768188,
      0.9993860721588135,
      0.9995976686477661,
      0.9990977644920349,
      0.9996306300163269,
      0.9998083114624023,
      0.9998235702514648,
      0.999893844127655,
      0.9998652338981628,
      0.9998961687088013,
      0.999704897403717
    ],
    [
      0.20798960328102112,
      0.25390198826789856,
      0.2593240737915039,
      0.27577540278434753,
      0.2965810298919678,
      0.3019203543663025,
      0.29142963886260986,
      0.29516667127609253,
      0.3142244517803192,
      0.3072780668735504,
      0.2907228469848633,
      0.2895837426185608,
      0.28721174597740173,
      0.25540149211883545,
      0.2307811826467514,
      0.2312496453523636,
      0.2163321077823639,
      0.17825226485729218,
      0.16816294193267822,
      0.15571299195289612,
      0.1421498954296112,
      0.12327558547258377,
      0.1292959600687027,
      0.11906733363866806,
      0.11093893647193909,
      0.09807704389095306,
      0.10210622847080231,
      0.09499182552099228,
      0.09072662889957428,
      0.09457217156887054,
      0.10088041424751282,
      0.10168692469596863,
      0.09741690754890442,
      0.10606878995895386,
      0.10815881937742233,
      0.108747199177742,
      0.11335925757884979,
      0.11963652819395065,
      0.12012723088264465,
      0.11755762994289398,
      0.11967547237873077,
      0.11763710528612137,
      0.1137864962220192,
      0.1086769849061966,
      0.11422796547412872,
      0.10438592731952667,
      0.10447942465543747,
      0.09999608993530273,
      0.10373950749635696,
      0.0993826761841774,
      0.09798689186573029,
      0.09300902485847473,
      0.09721555560827255,
      0.09426792711019516,
      0.0940600335597992,
      0.0952632874250412,
      0.09468632936477661,
      0.09293224662542343,
      0.09245964884757996,
      0.09844846278429031,
      0.09345352649688721,
      0.09578467905521393,
      0.09389183670282364,
      0.10431969910860062,
      0.10554274171590805,
      0.11404578387737274,
      0.11128247529268265,
      0.11573474854230881,
      0.11820080876350403,
      0.11887732148170471,
      0.11743752658367157,
      0.12194874882698059,
      0.13004890084266663,
      0.1432943344116211,
      0.1595931351184845,
      0.16752608120441437,
      0.16894438862800598,
      0.1644047051668167,
      0.17245371639728546,
      0.18021774291992188,
      0.18083390593528748,
      0.17292913794517517,
      0.1793779730796814,
      0.19308176636695862,
      0.1964300274848938,
      0.20529475808143616,
      0.23529048264026642,
      0.257845401763916,
      0.2735152244567871,
      0.2970314621925354,
      0.32419225573539734,
      0.33419615030288696,
      0.33696049451828003,
      0.3541238605976105,
      0.3595983386039734,
      0.3478762209415436,
      0.3426734507083893,
      0.9983939528465271,
      0.9992964267730713,
      0.999225914478302,
      0.9997304677963257,
      0.9997017979621887,
      0.9996428489685059,
      0.9989944696426392,
      0.997941792011261,
      0.995663583278656,
      0.9648975133895874,
      0.9473995566368103,
      0.986168622970581,
      0.9779923558235168,
      0.9438832998275757,
      0.907367467880249,
      0.9498797655105591,
      0.9771527647972107,
      0.9963412880897522,
      0.9988311529159546,
      0.9996748566627502,
      0.9998111724853516,
      0.999768078327179,
      0.9997368454933167,
      0.999360203742981,
      0.9991791844367981,
      0.9990335702896118,
      0.9993969798088074,
      0.9994687438011169,
      0.9989413619041443,
      0.9987969398498535,
      0.9995999336242676,
      0.9994747638702393,
      0.999657154083252,
      0.99954754114151,
      0.9993503093719482,
      0.9976064562797546,
      0.9904789328575134,
      0.9436533451080322,
      0.865105926990509,
      0.8459739685058594,
      0.865000307559967,
      0.8067705631256104,
      0.8160424828529358,
      0.8525627851486206,
      0.8681683540344238,
      0.9516492486000061,
      0.9814791679382324,
      0.9959359169006348,
      0.9989064931869507,
      0.9990649819374084,
      0.999378502368927,
      0.9983754754066467,
      0.9982254505157471,
      0.9987460970878601,
      0.9992099404335022,
      0.9996521472930908,
      0.9995312690734863,
      0.9985464215278625,
      0.9935351014137268,
      0.973186731338501,
      0.9150437116622925,
      0.8887535333633423,
      0.9016239047050476,
      0.8608523011207581,
      0.8820298910140991,
      0.850849986076355,
      0.8285167813301086,
      0.8723962306976318,
      0.9201232194900513,
      0.9649637341499329,
      0.9938140511512756,
      0.9963817000389099,
      0.9993553757667542,
      0.9989830851554871,
      0.9989529252052307,
      0.9969879388809204,
      0.99393230676651,
      0.994749903678894,
      0.9951615929603577,
      0.9979469180107117,
      0.9973940849304199,
      0.9924327731132507,
      0.9867401719093323,
      0.9614532589912415,
      0.96535724401474,
      0.9154324531555176,
      0.9538965225219727,
      0.9179310202598572,
      0.9444352388381958,
      0.9904232621192932,
      0.9902390837669373,
      0.9980317950248718,
      0.9963269233703613,
      0.9984452724456787,
      0.999370276927948,
      0.9992696046829224,
      0.9989561438560486,
      0.9983330368995667,
      0.9994276165962219,
      0.9994218945503235,
      0.9997941255569458,
      0.9996233582496643,
      0.9997504353523254,
      0.9994559288024902,
      0.9993699193000793,
      0.9981721043586731,
      0.998614490032196,
      0.9992921352386475,
      0.9996129870414734,
      0.9997102618217468,
      0.9993176460266113,
      0.9993976354598999,
      0.9983968138694763,
      0.9988779425621033,
      0.9951430559158325,
      0.99388587474823,
      0.9847221374511719,
      0.9650871753692627,
      0.9341433644294739,
      0.9076501131057739,
      0.8880155086517334,
      0.8078618049621582,
      0.8338856101036072,
      0.8894361257553101,
      0.8834426403045654,
      0.8960001468658447,
      0.9580995440483093,
      0.9770493507385254,
      0.9936562776565552,
      0.9977853298187256,
      0.9992852210998535,
      0.9996950626373291,
      0.9998221397399902,
      0.9998450875282288,
      0.9998372793197632,
      0.9997430443763733,
      0.999699056148529,
      0.9993906021118164,
      0.9989277720451355,
      0.9987229108810425,
      0.9986909627914429,
      0.999422013759613,
      0.9994395971298218,
      0.9990079998970032,
      0.9975682497024536,
      0.9912494421005249,
      0.9848766922950745,
      0.9660723209381104,
      0.9712998867034912,
      0.9876506924629211,
      0.9935646653175354,
      0.9974662661552429,
      0.9987868666648865,
      0.9997040629386902,
      0.9996717572212219,
      0.9997003674507141,
      0.9996729493141174,
      0.9997955560684204,
      0.999843418598175,
      0.9998050332069397,
      0.9998277425765991,
      0.9997320175170898,
      0.999814510345459,
      0.9998934268951416,
      0.9999244809150696,
      0.9998839497566223,
      0.9998834729194641,
      0.9997180700302124,
      0.9995925426483154,
      0.9990732669830322,
      0.9977395534515381,
      0.9900363683700562,
      0.9572322368621826,
      0.9294911026954651,
      0.8404843211174011,
      0.7945998311042786,
      0.8810258507728577,
      0.9289593696594238,
      0.9811484813690186,
      0.9948364496231079,
      0.9981123208999634,
      0.9991576075553894,
      0.9994767308235168,
      0.9994444847106934,
      0.9996167421340942,
      0.9991695880889893,
      0.9996574521064758,
      0.9998222589492798,
      0.9998363852500916,
      0.9999005794525146,
      0.9998736381530762,
      0.9999021887779236,
      0.9997263550758362
    ],
    [
      0.21959656476974487,
      0.2597369849681854,
      0.26940494775772095,
      0.29104429483413696,
      0.3152216374874115,
      0.3242027163505554,
      0.3157379925251007,
      0.32428598403930664,
      0.3521267771720886,
      0.34653139114379883,
      0.32043254375457764,
      0.32582223415374756,
      0.32732486724853516,
      0.2898330092430115,
      0.2592792510986328,
      0.2635062336921692,
      0.24794122576713562,
      0.2100573033094406,
      0.1963370144367218,
      0.18528759479522705,
      0.1664801687002182,
      0.1393485814332962,
      0.14816230535507202,
      0.13623090088367462,
      0.12644994258880615,
      0.11399401724338531,
      0.12559695541858673,
      0.1186908483505249,
      0.11151280999183655,
      0.11837941408157349,
      0.12403467297554016,
      0.12240451574325562,
      0.12248678505420685,
      0.13097675144672394,
      0.13091380894184113,
      0.13764184713363647,
      0.1430458128452301,
      0.15330812335014343,
      0.15710383653640747,
      0.15459436178207397,
      0.14933429658412933,
      0.1474601924419403,
      0.14113205671310425,
      0.1393534243106842,
      0.1418321132659912,
      0.13518747687339783,
      0.1297447234392166,
      0.12152726948261261,
      0.1280834972858429,
      0.12219741940498352,
      0.11740557849407196,
      0.11527522653341293,
      0.12068282067775726,
      0.11271575093269348,
      0.11106548458337784,
      0.11629468202590942,
      0.11398337036371231,
      0.11370769143104553,
      0.11232392489910126,
      0.11660677194595337,
      0.11746235191822052,
      0.12249813973903656,
      0.11725354194641113,
      0.12683230638504028,
      0.13021083176136017,
      0.13490164279937744,
      0.13493900001049042,
      0.13934846222400665,
      0.1502450555562973,
      0.1417205035686493,
      0.1484844833612442,
      0.1454809159040451,
      0.15695476531982422,
      0.16540895402431488,
      0.18523310124874115,
      0.19595320522785187,
      0.19976399838924408,
      0.18982261419296265,
      0.19587430357933044,
      0.20321530103683472,
      0.1989745795726776,
      0.1902082860469818,
      0.20208163559436798,
      0.2085355520248413,
      0.21525853872299194,
      0.2284947633743286,
      0.24965780973434448,
      0.2878897786140442,
      0.3012397587299347,
      0.3236267566680908,
      0.351703405380249,
      0.3498372733592987,
      0.3558776080608368,
      0.37857532501220703,
      0.37496984004974365,
      0.36617544293403625,
      0.3619418740272522,
      0.9986260533332825,
      0.999409019947052,
      0.9993515610694885,
      0.9997648596763611,
      0.9997273683547974,
      0.9996446967124939,
      0.9989989995956421,
      0.9978126883506775,
      0.9952941536903381,
      0.9634952545166016,
      0.9443380236625671,
      0.9856550693511963,
      0.9775177240371704,
      0.9423711895942688,
      0.9049816727638245,
      0.9464451670646667,
      0.9747785329818726,
      0.9960530400276184,
      0.9988111257553101,
      0.9996775984764099,
      0.9998217821121216,
      0.9997912645339966,
      0.9997711181640625,
      0.9994531273841858,
      0.9993019700050354,
      0.9991686344146729,
      0.9994803667068481,
      0.9995468258857727,
      0.999110221862793,
      0.9990103840827942,
      0.9996744990348816,
      0.9995798468589783,
      0.9997166395187378,
      0.9996190071105957,
      0.9994339942932129,
      0.9978218674659729,
      0.9907840490341187,
      0.9444800615310669,
      0.8646572232246399,
      0.8428890705108643,
      0.8626558780670166,
      0.7999237775802612,
      0.8143919110298157,
      0.8524718880653381,
      0.8685532212257385,
      0.9522814154624939,
      0.9818680286407471,
      0.9961963295936584,
      0.9990085363388062,
      0.9991805553436279,
      0.999470055103302,
      0.9986265897750854,
      0.998521089553833,
      0.9989509582519531,
      0.9993209838867188,
      0.9996958374977112,
      0.9995579719543457,
      0.9985685348510742,
      0.9933775067329407,
      0.9721832275390625,
      0.9126909375190735,
      0.8866128921508789,
      0.8994976282119751,
      0.8566471338272095,
      0.8788815140724182,
      0.8458648920059204,
      0.8265319466590881,
      0.872710108757019,
      0.9203069806098938,
      0.9660277366638184,
      0.9941604137420654,
      0.9968094229698181,
      0.9994616508483887,
      0.9991810321807861,
      0.9991512894630432,
      0.9975606799125671,
      0.9948364496231079,
      0.9954621195793152,
      0.9958710670471191,
      0.9983832240104675,
      0.9979260563850403,
      0.9936169385910034,
      0.9877655506134033,
      0.9629709124565125,
      0.9655855894088745,
      0.9161210656166077,
      0.9531583189964294,
      0.9163863062858582,
      0.9435350894927979,
      0.9899880290031433,
      0.9892693161964417,
      0.9979302883148193,
      0.9963327050209045,
      0.9984843730926514,
      0.999412477016449,
      0.9993055462837219,
      0.9990780353546143,
      0.9985554814338684,
      0.9994878172874451,
      0.9994872808456421,
      0.9998164772987366,
      0.9996690154075623,
      0.9997768998146057,
      0.9995114803314209,
      0.9994425177574158,
      0.9983652234077454,
      0.9987516403198242,
      0.999364972114563,
      0.999654233455658,
      0.9997391104698181,
      0.9993816018104553,
      0.9994450211524963,
      0.9985274076461792,
      0.9989558458328247,
      0.9954395890235901,
      0.9942044615745544,
      0.9853264093399048,
      0.965205192565918,
      0.9354597926139832,
      0.9087715148925781,
      0.8878676295280457,
      0.8106039762496948,
      0.8349897265434265,
      0.8900206685066223,
      0.8811137080192566,
      0.8960185050964355,
      0.9582849740982056,
      0.9776065349578857,
      0.9938411116600037,
      0.9978516697883606,
      0.99931800365448,
      0.999718964099884,
      0.9998387098312378,
      0.9998619556427002,
      0.9998527765274048,
      0.999768078327179,
      0.9997245073318481,
      0.9994441270828247,
      0.9990372061729431,
      0.9988546371459961,
      0.9988228678703308,
      0.9994816184043884,
      0.9994875192642212,
      0.9990612864494324,
      0.9976201057434082,
      0.9913261532783508,
      0.9849451780319214,
      0.9664998650550842,
      0.9714775681495667,
      0.9877275228500366,
      0.9936783909797668,
      0.9975571036338806,
      0.9988523721694946,
      0.9997270107269287,
      0.9997027516365051,
      0.9997274279594421,
      0.9997040033340454,
      0.999814510345459,
      0.999857485294342,
      0.999822735786438,
      0.9998447299003601,
      0.999760091304779,
      0.999832034111023,
      0.9999051094055176,
      0.9999324679374695,
      0.9998972415924072,
      0.9998986721038818,
      0.999741792678833,
      0.99961256980896,
      0.9991034865379333,
      0.9977883696556091,
      0.9901036024093628,
      0.9567093849182129,
      0.9289445877075195,
      0.8384331464767456,
      0.7984211444854736,
      0.8822687864303589,
      0.9288496971130371,
      0.9805087447166443,
      0.9947108030319214,
      0.9981794357299805,
      0.9991716742515564,
      0.9995197057723999,
      0.9994982481002808,
      0.999650239944458,
      0.9992554187774658,
      0.9997014999389648,
      0.9998445510864258,
      0.9998561143875122,
      0.9999115467071533,
      0.9998874664306641,
      0.9999125003814697,
      0.9997565746307373
    ],
    [
      0.24344709515571594,
      0.2806801199913025,
      0.2883392870426178,
      0.3106360137462616,
      0.34616154432296753,
      0.3474481701850891,
      0.34381359815597534,
      0.35992011427879333,
      0.39072802662849426,
      0.3865247070789337,
      0.36353132128715515,
      0.3752976655960083,
      0.38316527009010315,
      0.34245187044143677,
      0.3053964376449585,
      0.31612542271614075,
      0.2972145974636078,
      0.2511972486972809,
      0.23844891786575317,
      0.23233625292778015,
      0.19954228401184082,
      0.16768178343772888,
      0.17274847626686096,
      0.17023612558841705,
      0.14782321453094482,
      0.14324505627155304,
      0.15809181332588196,
      0.1505906581878662,
      0.14296972751617432,
      0.1470041275024414,
      0.14547589421272278,
      0.15185314416885376,
      0.15656951069831848,
      0.16709013283252716,
      0.1691189706325531,
      0.17651009559631348,
      0.17720970511436462,
      0.18285712599754333,
      0.19444410502910614,
      0.19092333316802979,
      0.1795450896024704,
      0.17606951296329498,
      0.16514310240745544,
      0.16481336951255798,
      0.16944970190525055,
      0.1589144468307495,
      0.15146100521087646,
      0.14498689770698547,
      0.15850427746772766,
      0.14885739982128143,
      0.14093780517578125,
      0.14404648542404175,
      0.15327802300453186,
      0.14143699407577515,
      0.13574393093585968,
      0.14144110679626465,
      0.14080090820789337,
      0.1408679485321045,
      0.13543835282325745,
      0.14717887341976166,
      0.1481664478778839,
      0.15317828953266144,
      0.14450585842132568,
      0.15157799422740936,
      0.15632131695747375,
      0.15755194425582886,
      0.15249937772750854,
      0.16402196884155273,
      0.16605141758918762,
      0.1583801656961441,
      0.16977913677692413,
      0.17201188206672668,
      0.17577996850013733,
      0.18512527644634247,
      0.20592764019966125,
      0.21277980506420135,
      0.21816447377204895,
      0.21288008987903595,
      0.220748633146286,
      0.22322817146778107,
      0.21731193363666534,
      0.21842414140701294,
      0.23179619014263153,
      0.24300873279571533,
      0.25005993247032166,
      0.2638910412788391,
      0.2807287573814392,
      0.31856250762939453,
      0.3278834819793701,
      0.34200772643089294,
      0.36582913994789124,
      0.35758689045906067,
      0.36280229687690735,
      0.3838716745376587,
      0.37949344515800476,
      0.35463616251945496,
      0.3620452880859375,
      0.9987984895706177,
      0.9994958639144897,
      0.999453604221344,
      0.9997994303703308,
      0.9997605085372925,
      0.9996681213378906,
      0.998960554599762,
      0.9975953102111816,
      0.9946358799934387,
      0.9609382152557373,
      0.941226601600647,
      0.9846013784408569,
      0.9766352772712708,
      0.9405879974365234,
      0.9023376107215881,
      0.9443413019180298,
      0.9731844067573547,
      0.9958382248878479,
      0.998775064945221,
      0.9996890425682068,
      0.9998355507850647,
      0.9998173117637634,
      0.9998051524162292,
      0.9995338916778564,
      0.9994050860404968,
      0.9992844462394714,
      0.9995442032814026,
      0.9996024370193481,
      0.9992256760597229,
      0.9991361498832703,
      0.9997143745422363,
      0.9996302723884583,
      0.9997442960739136,
      0.9996439814567566,
      0.9994659423828125,
      0.9978801012039185,
      0.9908415675163269,
      0.9442647099494934,
      0.8630643486976624,
      0.837256669998169,
      0.8622453212738037,
      0.7964475154876709,
      0.8030143976211548,
      0.8505603671073914,
      0.8644849061965942,
      0.9511317610740662,
      0.9815095663070679,
      0.9961830377578735,
      0.9990203976631165,
      0.9992516040802002,
      0.9995330572128296,
      0.9988070726394653,
      0.9987297654151917,
      0.9991030693054199,
      0.999413251876831,
      0.999724268913269,
      0.9995808601379395,
      0.9985724687576294,
      0.9932592511177063,
      0.9713960886001587,
      0.910854697227478,
      0.8841344118118286,
      0.8964675664901733,
      0.8478266000747681,
      0.8732514381408691,
      0.8311094045639038,
      0.821222186088562,
      0.8720900416374207,
      0.920293927192688,
      0.9663498997688293,
      0.9943010807037354,
      0.9969975352287292,
      0.9995047450065613,
      0.999245822429657,
      0.9992283582687378,
      0.9977043867111206,
      0.994937002658844,
      0.9957055449485779,
      0.99617999792099,
      0.9986038208007812,
      0.9982377886772156,
      0.9941948056221008,
      0.9884428381919861,
      0.9640322923660278,
      0.9659726619720459,
      0.9147704839706421,
      0.9530365467071533,
      0.915320873260498,
      0.9427721500396729,
      0.9893317222595215,
      0.9878010749816895,
      0.9977841377258301,
      0.9962756633758545,
      0.9985370635986328,
      0.9994553327560425,
      0.9993757009506226,
      0.9992160797119141,
      0.9987903833389282,
      0.9995542168617249,
      0.9995695948600769,
      0.9998444318771362,
      0.9997241497039795,
      0.9998095631599426,
      0.9995759725570679,
      0.9995166063308716,
      0.9985913038253784,
      0.9989054203033447,
      0.9994593858718872,
      0.999707818031311,
      0.9997786283493042,
      0.9994761347770691,
      0.9995094537734985,
      0.9986805319786072,
      0.9990471601486206,
      0.9956526756286621,
      0.9944437742233276,
      0.9857777953147888,
      0.9645620584487915,
      0.9353389739990234,
      0.908843994140625,
      0.8872554302215576,
      0.8053696155548096,
      0.8325260877609253,
      0.8890928030014038,
      0.8808311223983765,
      0.8945934176445007,
      0.9576777815818787,
      0.9769359827041626,
      0.9937623739242554,
      0.9978873133659363,
      0.9993548393249512,
      0.9997507929801941,
      0.9998590350151062,
      0.9998795986175537,
      0.9998692274093628,
      0.9997942447662354,
      0.999751627445221,
      0.9995061159133911,
      0.9991672039031982,
      0.9990057349205017,
      0.9989816546440125,
      0.9995593428611755,
      0.9995566606521606,
      0.9991562962532043,
      0.997697114944458,
      0.9911898970603943,
      0.9842923283576965,
      0.9651714563369751,
      0.9705843925476074,
      0.9874671101570129,
      0.9937080144882202,
      0.9976166486740112,
      0.9989408254623413,
      0.9997584223747253,
      0.9997451901435852,
      0.9997618198394775,
      0.9997448325157166,
      0.9998400807380676,
      0.9998745322227478,
      0.9998437762260437,
      0.9998630881309509,
      0.9997854232788086,
      0.9998494386672974,
      0.999916672706604,
      0.9999407529830933,
      0.9999105334281921,
      0.9999116063117981,
      0.9997718930244446,
      0.9996363520622253,
      0.9991359710693359,
      0.9978094100952148,
      0.9900988340377808,
      0.9555786848068237,
      0.9277888536453247,
      0.8385823369026184,
      0.795707643032074,
      0.8808063864707947,
      0.9285484552383423,
      0.9801000952720642,
      0.9947736263275146,
      0.9982355833053589,
      0.9991970658302307,
      0.9995815753936768,
      0.9995594024658203,
      0.9996805787086487,
      0.9993674159049988,
      0.9997481107711792,
      0.9998674392700195,
      0.9998756051063538,
      0.9999226331710815,
      0.9999014735221863,
      0.9999231100082397,
      0.9997860193252563
    ],
    [
      0.2870802879333496,
      0.3193092346191406,
      0.3166501522064209,
      0.3357793688774109,
      0.37146955728530884,
      0.3708772659301758,
      0.36737942695617676,
      0.38649535179138184,
      0.42126229405403137,
      0.4181750416755676,
      0.40190285444259644,
      0.4164712429046631,
      0.4242704510688782,
      0.3892822861671448,
      0.36367812752723694,
      0.3801303207874298,
      0.36447709798812866,
      0.3022630214691162,
      0.2830757200717926,
      0.29314589500427246,
      0.2571254372596741,
      0.21817433834075928,
      0.22629062831401825,
      0.2173558920621872,
      0.1911546140909195,
      0.18498049676418304,
      0.19541557133197784,
      0.19842156767845154,
      0.1826552450656891,
      0.1910485029220581,
      0.1930347979068756,
      0.19999825954437256,
      0.20634745061397552,
      0.21215440332889557,
      0.2208814024925232,
      0.23238536715507507,
      0.22141903638839722,
      0.2255364954471588,
      0.22904875874519348,
      0.21834717690944672,
      0.20550885796546936,
      0.20611171424388885,
      0.19877856969833374,
      0.19262030720710754,
      0.1995571404695511,
      0.18886810541152954,
      0.17776930332183838,
      0.17261192202568054,
      0.19101476669311523,
      0.18385162949562073,
      0.1714899241924286,
      0.17413969337940216,
      0.18603241443634033,
      0.1760844588279724,
      0.16903769969940186,
      0.1733161211013794,
      0.17471125721931458,
      0.17229941487312317,
      0.16765640676021576,
      0.17590314149856567,
      0.18342480063438416,
      0.1887601613998413,
      0.1753808856010437,
      0.18472985923290253,
      0.18409062922000885,
      0.18353700637817383,
      0.17037959396839142,
      0.18549972772598267,
      0.19208937883377075,
      0.18235525488853455,
      0.1949077993631363,
      0.19876965880393982,
      0.19941428303718567,
      0.213466078042984,
      0.22797057032585144,
      0.24436499178409576,
      0.2530258893966675,
      0.24172841012477875,
      0.25022485852241516,
      0.2560585141181946,
      0.2592759430408478,
      0.25858578085899353,
      0.27572953701019287,
      0.28332042694091797,
      0.2943047881126404,
      0.3011084198951721,
      0.31723082065582275,
      0.34525156021118164,
      0.3521655201911926,
      0.3566477596759796,
      0.37301498651504517,
      0.36599037051200867,
      0.3664414882659912,
      0.3807113766670227,
      0.3774223327636719,
      0.3501546084880829,
      0.3565099239349365,
      0.9989796876907349,
      0.9995837211608887,
      0.9995492696762085,
      0.9998272061347961,
      0.999785840511322,
      0.9996848106384277,
      0.999010443687439,
      0.9976968765258789,
      0.9948440194129944,
      0.961179256439209,
      0.941375732421875,
      0.9845573306083679,
      0.9764852523803711,
      0.9396008849143982,
      0.9026702642440796,
      0.9435113668441772,
      0.9729205965995789,
      0.9958581924438477,
      0.9987862706184387,
      0.9997098445892334,
      0.9998483061790466,
      0.9998396635055542,
      0.9998345971107483,
      0.9996111392974854,
      0.9995076656341553,
      0.999395489692688,
      0.999610960483551,
      0.9996669888496399,
      0.9993709921836853,
      0.999311625957489,
      0.9997738003730774,
      0.9997184872627258,
      0.9997950196266174,
      0.9997007250785828,
      0.9995182156562805,
      0.997933030128479,
      0.9905703663825989,
      0.9423766136169434,
      0.8613535165786743,
      0.8355095386505127,
      0.8604891300201416,
      0.7913710474967957,
      0.8023037314414978,
      0.8485414981842041,
      0.8595799803733826,
      0.9481099247932434,
      0.9806638360023499,
      0.9962031841278076,
      0.9990870952606201,
      0.9993504285812378,
      0.9996100664138794,
      0.9990197420120239,
      0.9989582896232605,
      0.9992653131484985,
      0.9995117783546448,
      0.9997608661651611,
      0.999614417552948,
      0.9986127614974976,
      0.9931858777999878,
      0.9704829454421997,
      0.9097708463668823,
      0.8823196291923523,
      0.894440770149231,
      0.8395373821258545,
      0.8679466247558594,
      0.8168647289276123,
      0.8195981979370117,
      0.8713579177856445,
      0.919765293598175,
      0.9655081629753113,
      0.9942824840545654,
      0.9971868395805359,
      0.9995749592781067,
      0.999408483505249,
      0.9993957281112671,
      0.9982289671897888,
      0.9959331750869751,
      0.9967073798179626,
      0.9969090223312378,
      0.9989048838615417,
      0.9985560774803162,
      0.9947717189788818,
      0.9888402819633484,
      0.9640973806381226,
      0.9657832384109497,
      0.915900707244873,
      0.9526310563087463,
      0.9162478446960449,
      0.9442466497421265,
      0.9896584749221802,
      0.9882150888442993,
      0.9979540109634399,
      0.9965704083442688,
      0.9986689686775208,
      0.9995262622833252,
      0.9994477033615112,
      0.9993718266487122,
      0.9990674257278442,
      0.9996321201324463,
      0.999653697013855,
      0.999872088432312,
      0.999771773815155,
      0.9998373985290527,
      0.9996387958526611,
      0.9995908737182617,
      0.9988216757774353,
      0.999071478843689,
      0.9995436668395996,
      0.9997563362121582,
      0.9998164772987366,
      0.9995827674865723,
      0.9996011257171631,
      0.9989507794380188,
      0.9992315173149109,
      0.9962751865386963,
      0.9949904084205627,
      0.9867346286773682,
      0.9654018878936768,
      0.9371646642684937,
      0.9108911752700806,
      0.8898472785949707,
      0.8120518326759338,
      0.8385657668113708,
      0.8935867547988892,
      0.8850758075714111,
      0.8978426456451416,
      0.9587641954421997,
      0.9777548313140869,
      0.9941653609275818,
      0.9981346726417542,
      0.9994562864303589,
      0.9997954964637756,
      0.9998814463615417,
      0.9998971223831177,
      0.999885618686676,
      0.9998179078102112,
      0.9997744560241699,
      0.9995617270469666,
      0.999284565448761,
      0.999154269695282,
      0.9991372227668762,
      0.9996370673179626,
      0.9996424913406372,
      0.9993314743041992,
      0.9980974793434143,
      0.9918020963668823,
      0.9849399924278259,
      0.9659228920936584,
      0.9710803031921387,
      0.9880120158195496,
      0.994189977645874,
      0.9979850053787231,
      0.9991201162338257,
      0.9997987151145935,
      0.9997885227203369,
      0.9997950792312622,
      0.9997818470001221,
      0.9998645186424255,
      0.9998908042907715,
      0.999862551689148,
      0.9998796582221985,
      0.9998100996017456,
      0.9998645186424255,
      0.9999266862869263,
      0.999947726726532,
      0.9999225735664368,
      0.9999248385429382,
      0.9998069405555725,
      0.9996832609176636,
      0.9992206692695618,
      0.9979273080825806,
      0.9904912710189819,
      0.9571458697319031,
      0.9290703535079956,
      0.8366434574127197,
      0.7990477085113525,
      0.8852390646934509,
      0.9310767650604248,
      0.9811831712722778,
      0.9952288269996643,
      0.9984267950057983,
      0.9992616772651672,
      0.9996328353881836,
      0.9996293187141418,
      0.9997276067733765,
      0.9994701147079468,
      0.9997922778129578,
      0.999889075756073,
      0.9998931884765625,
      0.999932050704956,
      0.9999130964279175,
      0.9999325275421143,
      0.9998123049736023
    ],
    [
      0.31749773025512695,
      0.35767099261283875,
      0.3469134569168091,
      0.3597383201122284,
      0.39962565898895264,
      0.40141206979751587,
      0.39688411355018616,
      0.41800960898399353,
      0.46198880672454834,
      0.45258885622024536,
      0.42879602313041687,
      0.44328027963638306,
      0.46036311984062195,
      0.4197480082511902,
      0.392169713973999,
      0.41510868072509766,
      0.4058254659175873,
      0.3445054888725281,
      0.3303687274456024,
      0.34665706753730774,
      0.3059561848640442,
      0.259502112865448,
      0.2668096721172333,
      0.2644607424736023,
      0.22959493100643158,
      0.21644650399684906,
      0.2276509702205658,
      0.22899910807609558,
      0.20988169312477112,
      0.22091469168663025,
      0.2332223653793335,
      0.23348742723464966,
      0.2392912209033966,
      0.24620865285396576,
      0.2660360336303711,
      0.27003318071365356,
      0.24604898691177368,
      0.25718018412590027,
      0.26064667105674744,
      0.23754270374774933,
      0.22205549478530884,
      0.2301318198442459,
      0.22349987924098969,
      0.21307535469532013,
      0.219930499792099,
      0.21667924523353577,
      0.2002844512462616,
      0.19679690897464752,
      0.21396294236183167,
      0.21099725365638733,
      0.1976662129163742,
      0.20301327109336853,
      0.21874172985553741,
      0.21265006065368652,
      0.2030109316110611,
      0.21122008562088013,
      0.2145867794752121,
      0.20921523869037628,
      0.2031736671924591,
      0.2089954912662506,
      0.21940915286540985,
      0.2130376249551773,
      0.20055611431598663,
      0.20832780003547668,
      0.2045966237783432,
      0.1969156265258789,
      0.1796075850725174,
      0.20280513167381287,
      0.2121526598930359,
      0.2044765055179596,
      0.197722926735878,
      0.21418750286102295,
      0.2187480628490448,
      0.2331407368183136,
      0.24542756378650665,
      0.2683846354484558,
      0.2666248381137848,
      0.25885725021362305,
      0.28705447912216187,
      0.29632070660591125,
      0.293039470911026,
      0.29079997539520264,
      0.30882006883621216,
      0.310549259185791,
      0.3256441354751587,
      0.33712905645370483,
      0.3488953113555908,
      0.3702039420604706,
      0.36566799879074097,
      0.3635639548301697,
      0.3867592513561249,
      0.3780052065849304,
      0.3705180585384369,
      0.3831227421760559,
      0.3924078941345215,
      0.36534422636032104,
      0.3610633611679077,
      0.9991568326950073,
      0.9996710419654846,
      0.999640941619873,
      0.9998599290847778,
      0.9998221397399902,
      0.9997199773788452,
      0.9990943074226379,
      0.997847855091095,
      0.9951945543289185,
      0.9616020321846008,
      0.9424619674682617,
      0.9851668477058411,
      0.976706326007843,
      0.9394317865371704,
      0.9036602973937988,
      0.9427082538604736,
      0.972780168056488,
      0.995921790599823,
      0.9988066554069519,
      0.9997321367263794,
      0.9998647570610046,
      0.9998646378517151,
      0.9998658299446106,
      0.999691903591156,
      0.9996142387390137,
      0.9995072484016418,
      0.999678909778595,
      0.9997337460517883,
      0.9995204210281372,
      0.9994842410087585,
      0.9998264908790588,
      0.9997891187667847,
      0.9998363256454468,
      0.9997496008872986,
      0.9995604157447815,
      0.9979789853096008,
      0.990295946598053,
      0.941292405128479,
      0.8606428503990173,
      0.8334800601005554,
      0.8569492697715759,
      0.7696387767791748,
      0.7888653874397278,
      0.8448314666748047,
      0.8573533892631531,
      0.946403443813324,
      0.9795553684234619,
      0.9961346387863159,
      0.9991480112075806,
      0.99945068359375,
      0.9996843338012695,
      0.9992336630821228,
      0.9991783499717712,
      0.9994163513183594,
      0.9996076822280884,
      0.9997982382774353,
      0.9996505379676819,
      0.9986445307731628,
      0.9930920004844666,
      0.969365119934082,
      0.9085218906402588,
      0.8797937631607056,
      0.8928078413009644,
      0.8347669839859009,
      0.8617513179779053,
      0.8064587712287903,
      0.8181149363517761,
      0.8721777200698853,
      0.9195500016212463,
      0.9651768803596497,
      0.9943351149559021,
      0.9974283576011658,
      0.9996379613876343,
      0.9995423555374146,
      0.9995372295379639,
      0.9986563324928284,
      0.9967739582061768,
      0.9975826740264893,
      0.9975928068161011,
      0.9991657733917236,
      0.9988772869110107,
      0.9955445528030396,
      0.9897218942642212,
      0.9648513197898865,
      0.9660266637802124,
      0.915733814239502,
      0.953046441078186,
      0.917425274848938,
      0.9463196396827698,
      0.9906256794929504,
      0.989165723323822,
      0.9981961250305176,
      0.9969557523727417,
      0.9988270998001099,
      0.9996223449707031,
      0.9995723962783813,
      0.9995419979095459,
      0.999340295791626,
      0.9997203946113586,
      0.9997512698173523,
      0.9999072551727295,
      0.9998331069946289,
      0.9998723268508911,
      0.9997180700302124,
      0.999676525592804,
      0.9991090297698975,
      0.9992870092391968,
      0.9996547698974609,
      0.9998207092285156,
      0.9998672008514404,
      0.9997283816337585,
      0.9997327327728271,
      0.9993215799331665,
      0.9994809031486511,
      0.9972114562988281,
      0.9958263039588928,
      0.9883131980895996,
      0.9670902490615845,
      0.9399657845497131,
      0.9126110672950745,
      0.890960156917572,
      0.8164960741996765,
      0.8432695865631104,
      0.8972687125205994,
      0.8900761008262634,
      0.9024459719657898,
      0.961389422416687,
      0.9799144268035889,
      0.9950911998748779,
      0.9985377192497253,
      0.9996066689491272,
      0.9998515248298645,
      0.9999076128005981,
      0.9999174475669861,
      0.999904990196228,
      0.9998460412025452,
      0.9998032450675964,
      0.9996336102485657,
      0.9994287490844727,
      0.9993298053741455,
      0.9993263483047485,
      0.9997308850288391,
      0.9997443556785583,
      0.9995476603507996,
      0.9986968040466309,
      0.9929414391517639,
      0.9867019653320312,
      0.9685121774673462,
      0.9738413095474243,
      0.9897205829620361,
      0.995327353477478,
      0.9986873865127563,
      0.999416708946228,
      0.999856173992157,
      0.9998459815979004,
      0.9998376965522766,
      0.9998271465301514,
      0.9998902678489685,
      0.9999105930328369,
      0.9998862147331238,
      0.9998999238014221,
      0.9998364448547363,
      0.9998829364776611,
      0.9999383091926575,
      0.9999557733535767,
      0.9999353885650635,
      0.9999400973320007,
      0.9998497366905212,
      0.9997546672821045,
      0.9993695020675659,
      0.9981937408447266,
      0.991194486618042,
      0.9591518640518188,
      0.9319180250167847,
      0.8415449261665344,
      0.800922155380249,
      0.8888957500457764,
      0.9334104061126709,
      0.9822672605514526,
      0.9957393407821655,
      0.9986536502838135,
      0.9993601441383362,
      0.9997040629386902,
      0.9997031092643738,
      0.9997837543487549,
      0.9995859265327454,
      0.9998398423194885,
      0.9999130368232727,
      0.9999129772186279,
      0.9999434351921082,
      0.9999275803565979,
      0.9999439120292664,
      0.9998396635055542
    ],
    [
      0.3461863100528717,
      0.39405474066734314,
      0.38911858201026917,
      0.400253564119339,
      0.44697022438049316,
      0.44572633504867554,
      0.44716551899909973,
      0.4623989760875702,
      0.5034311413764954,
      0.4847828447818756,
      0.4479067325592041,
      0.4582623243331909,
      0.4736802577972412,
      0.42560988664627075,
      0.3968806266784668,
      0.4243840277194977,
      0.4177383482456207,
      0.3683304786682129,
      0.361092209815979,
      0.38583043217658997,
      0.3473172187805176,
      0.30081987380981445,
      0.3146517872810364,
      0.3028096556663513,
      0.27284419536590576,
      0.25659623742103577,
      0.2581893503665924,
      0.25507813692092896,
      0.2382209300994873,
      0.25084611773490906,
      0.2679678499698639,
      0.268436461687088,
      0.27799513936042786,
      0.28236955404281616,
      0.3228078782558441,
      0.3284147083759308,
      0.28710058331489563,
      0.30478495359420776,
      0.30968424677848816,
      0.2712944746017456,
      0.24754780530929565,
      0.26836925745010376,
      0.2480233609676361,
      0.22270357608795166,
      0.2268947958946228,
      0.2266005426645279,
      0.21603575348854065,
      0.20789600908756256,
      0.22538530826568604,
      0.2280799001455307,
      0.2109512835741043,
      0.21471987664699554,
      0.24753671884536743,
      0.2474048137664795,
      0.2373838722705841,
      0.2529395818710327,
      0.27288100123405457,
      0.2589973509311676,
      0.2508779466152191,
      0.2600880563259125,
      0.26292598247528076,
      0.2517254948616028,
      0.23628205060958862,
      0.23667210340499878,
      0.2369385063648224,
      0.21552526950836182,
      0.20220491290092468,
      0.2260139137506485,
      0.23645088076591492,
      0.22662028670310974,
      0.21359489858150482,
      0.24106085300445557,
      0.23566000163555145,
      0.24360567331314087,
      0.2728850841522217,
      0.2955490052700043,
      0.2854810059070587,
      0.29097431898117065,
      0.3263924717903137,
      0.3371526002883911,
      0.31944096088409424,
      0.3204069435596466,
      0.33911943435668945,
      0.3417799472808838,
      0.35325998067855835,
      0.3587556481361389,
      0.3712595999240875,
      0.3940114378929138,
      0.372200071811676,
      0.37392210960388184,
      0.40642786026000977,
      0.3981510400772095,
      0.3805476725101471,
      0.40733376145362854,
      0.43167558312416077,
      0.4181370735168457,
      0.3925716280937195,
      0.9993310570716858,
      0.999754011631012,
      0.9997414946556091,
      0.9998914003372192,
      0.999853253364563,
      0.9997556209564209,
      0.9991752505302429,
      0.9979163408279419,
      0.9954206943511963,
      0.9621503353118896,
      0.9435015916824341,
      0.9859129190444946,
      0.9773617386817932,
      0.9397435188293457,
      0.903939962387085,
      0.9415544271469116,
      0.9725052118301392,
      0.996015191078186,
      0.9988216757774353,
      0.9997573494911194,
      0.9998819231987,
      0.9998874664306641,
      0.9998921155929565,
      0.9997653961181641,
      0.9997084736824036,
      0.9996016025543213,
      0.9997358918190002,
      0.9997854232788086,
      0.9996306300163269,
      0.9996256828308105,
      0.9998700618743896,
      0.999847412109375,
      0.9998741745948792,
      0.9997965693473816,
      0.9996148347854614,
      0.9980452656745911,
      0.9899009466171265,
      0.9393584728240967,
      0.858501672744751,
      0.8299198150634766,
      0.8534201383590698,
      0.7543767094612122,
      0.7611616253852844,
      0.8288429975509644,
      0.8487908840179443,
      0.9418193697929382,
      0.9781246781349182,
      0.9960734248161316,
      0.999210774898529,
      0.9995537400245667,
      0.9997544884681702,
      0.9994232058525085,
      0.9993661642074585,
      0.9995402693748474,
      0.9996961355209351,
      0.9998372793197632,
      0.9996940493583679,
      0.9987072348594666,
      0.9931311011314392,
      0.9678723216056824,
      0.9066708087921143,
      0.8740875720977783,
      0.8910483121871948,
      0.8208283185958862,
      0.8573289513587952,
      0.7889846563339233,
      0.8165903091430664,
      0.8727047443389893,
      0.9196245074272156,
      0.9655036926269531,
      0.9944531917572021,
      0.9978180527687073,
      0.9997174739837646,
      0.9996883869171143,
      0.999677836894989,
      0.9991108179092407,
      0.9978664517402649,
      0.9985306262969971,
      0.9983811974525452,
      0.9994305372238159,
      0.9992237091064453,
      0.9966859221458435,
      0.9912781715393066,
      0.9660783410072327,
      0.9663748741149902,
      0.9161434173583984,
      0.9527140259742737,
      0.9182143211364746,
      0.9482799768447876,
      0.9914664626121521,
      0.9898515939712524,
      0.9983882904052734,
      0.9973800182342529,
      0.9989981651306152,
      0.9997125864028931,
      0.9996825456619263,
      0.9996713995933533,
      0.9995460510253906,
      0.9997863173484802,
      0.9998222589492798,
      0.9999313950538635,
      0.9998792409896851,
      0.9999009370803833,
      0.9997831583023071,
      0.9997503161430359,
      0.9993395805358887,
      0.999461829662323,
      0.999742865562439,
      0.9998683333396912,
      0.9999033808708191,
      0.9998195767402649,
      0.9998185038566589,
      0.9995542764663696,
      0.9996469616889954,
      0.9980261325836182,
      0.9966315031051636,
      0.9897579550743103,
      0.9685658812522888,
      0.941184401512146,
      0.9143993854522705,
      0.8931387662887573,
      0.819103479385376,
      0.8449589610099792,
      0.8974764943122864,
      0.8923333287239075,
      0.9064702987670898,
      0.9639272689819336,
      0.9815701246261597,
      0.9960851669311523,
      0.9988933205604553,
      0.9997234344482422,
      0.999893844127655,
      0.9999293684959412,
      0.999935507774353,
      0.9999224543571472,
      0.9998720288276672,
      0.999829888343811,
      0.9996961355209351,
      0.9995558261871338,
      0.9994813203811646,
      0.9994935393333435,
      0.9998076558113098,
      0.9998237490653992,
      0.9997018575668335,
      0.999117374420166,
      0.9940381050109863,
      0.9884456992149353,
      0.9711858034133911,
      0.9767274856567383,
      0.9915618300437927,
      0.9964587092399597,
      0.9991406202316284,
      0.9996012449264526,
      0.999895453453064,
      0.9998878836631775,
      0.9998728036880493,
      0.9998644590377808,
      0.9999117255210876,
      0.9999273419380188,
      0.9999070167541504,
      0.9999173283576965,
      0.9998606443405151,
      0.9998993277549744,
      0.9999476075172424,
      0.9999626278877258,
      0.9999471306800842,
      0.9999528527259827,
      0.9998864531517029,
      0.9998177289962769,
      0.999527633190155,
      0.9985044002532959,
      0.9920934438705444,
      0.9610149264335632,
      0.9349568486213684,
      0.8478071093559265,
      0.8096457123756409,
      0.8915249109268188,
      0.9359728097915649,
      0.9837835431098938,
      0.9964665174484253,
      0.9989350438117981,
      0.9994717240333557,
      0.9997867345809937,
      0.9997743964195251,
      0.9998355507850647,
      0.9996907114982605,
      0.9998822212219238,
      0.9999338388442993,
      0.999930739402771,
      0.9999532103538513,
      0.9999393820762634,
      0.9999536871910095,
      0.9998623132705688
    ],
    [
      0.38083523511886597,
      0.43262383341789246,
      0.42890122532844543,
      0.4523158669471741,
      0.5100297927856445,
      0.4956315755844116,
      0.4949026107788086,
      0.5111047029495239,
      0.5479639768600464,
      0.5240032076835632,
      0.48778218030929565,
      0.4954785704612732,
      0.5066337585449219,
      0.4575919210910797,
      0.4365672469139099,
      0.4477342963218689,
      0.4417310953140259,
      0.39401644468307495,
      0.38393324613571167,
      0.39748039841651917,
      0.3650674819946289,
      0.34298959374427795,
      0.3433363437652588,
      0.32919007539749146,
      0.30431631207466125,
      0.3076115846633911,
      0.29032808542251587,
      0.2769337296485901,
      0.2791244387626648,
      0.28225278854370117,
      0.2814520001411438,
      0.3014833927154541,
      0.3163783550262451,
      0.3187408447265625,
      0.35758912563323975,
      0.36643821001052856,
      0.32450777292251587,
      0.3440293073654175,
      0.3467245101928711,
      0.31643757224082947,
      0.2807205617427826,
      0.29803982377052307,
      0.27936482429504395,
      0.24517515301704407,
      0.24390003085136414,
      0.250946581363678,
      0.2369764894247055,
      0.22111369669437408,
      0.2433689534664154,
      0.25129207968711853,
      0.23266808688640594,
      0.23470573127269745,
      0.27180927991867065,
      0.27913880348205566,
      0.26721498370170593,
      0.281741201877594,
      0.32257452607154846,
      0.3220091760158539,
      0.2956821322441101,
      0.31929346919059753,
      0.3377401828765869,
      0.3079700469970703,
      0.2813451886177063,
      0.2942911386489868,
      0.28790101408958435,
      0.25364741683006287,
      0.2295495569705963,
      0.24901825189590454,
      0.2546297311782837,
      0.23542363941669464,
      0.23016832768917084,
      0.2540833353996277,
      0.2535393536090851,
      0.24602928757667542,
      0.27998796105384827,
      0.3114832043647766,
      0.29848620295524597,
      0.3104742765426636,
      0.35458871722221375,
      0.3526284098625183,
      0.34148329496383667,
      0.3371815085411072,
      0.3509063124656677,
      0.356406569480896,
      0.35613763332366943,
      0.3587169647216797,
      0.3818112015724182,
      0.39466410875320435,
      0.37622523307800293,
      0.382646381855011,
      0.4132666289806366,
      0.40983715653419495,
      0.388838529586792,
      0.42499208450317383,
      0.45524248480796814,
      0.4505314528942108,
      0.41791069507598877,
      0.9994184374809265,
      0.9997954368591309,
      0.9997862577438354,
      0.999908447265625,
      0.9998741149902344,
      0.9997778534889221,
      0.9992123246192932,
      0.9978059530258179,
      0.9950711727142334,
      0.959756076335907,
      0.9407749176025391,
      0.9850530028343201,
      0.9761874675750732,
      0.9371907114982605,
      0.9023345112800598,
      0.9386889338493347,
      0.9701398611068726,
      0.9957119226455688,
      0.998769223690033,
      0.9997646808624268,
      0.9998924136161804,
      0.999900221824646,
      0.9999057054519653,
      0.9998018741607666,
      0.999751627445221,
      0.9996429085731506,
      0.9997591972351074,
      0.9998072981834412,
      0.9996771216392517,
      0.9996850490570068,
      0.9998880624771118,
      0.9998708963394165,
      0.999890923500061,
      0.9998202919960022,
      0.9996494054794312,
      0.9981324076652527,
      0.9899188876152039,
      0.9398756623268127,
      0.8585804104804993,
      0.8273063898086548,
      0.8489259481430054,
      0.7480704188346863,
      0.7463288307189941,
      0.8179401755332947,
      0.8443249464035034,
      0.9399751424789429,
      0.9770122766494751,
      0.9960588812828064,
      0.9992287755012512,
      0.9995936751365662,
      0.9997806549072266,
      0.9995055198669434,
      0.9994445443153381,
      0.9995929598808289,
      0.9997358918190002,
      0.9998530149459839,
      0.9997064471244812,
      0.998658299446106,
      0.9924508929252625,
      0.9646879434585571,
      0.9030061960220337,
      0.8697212934494019,
      0.8871197700500488,
      0.8069800138473511,
      0.8512862920761108,
      0.7812697887420654,
      0.8165072202682495,
      0.8749530911445618,
      0.9217630624771118,
      0.96758633852005,
      0.9948266744613647,
      0.9982047080993652,
      0.999772310256958,
      0.9997723698616028,
      0.9997456669807434,
      0.9993451833724976,
      0.9985924959182739,
      0.9990376234054565,
      0.9989194273948669,
      0.9995872378349304,
      0.9994466304779053,
      0.9976361989974976,
      0.9928999543190002,
      0.968775749206543,
      0.9673676490783691,
      0.9170013666152954,
      0.9522552490234375,
      0.9182270765304565,
      0.9492642879486084,
      0.9917424917221069,
      0.989561140537262,
      0.9984155297279358,
      0.997474730014801,
      0.9990746974945068,
      0.9997518658638,
      0.9997255206108093,
      0.9997319579124451,
      0.9996455311775208,
      0.9998188614845276,
      0.9998542070388794,
      0.9999412298202515,
      0.99989914894104,
      0.9999136328697205,
      0.9998100399971008,
      0.9997801780700684,
      0.9994351863861084,
      0.9995315670967102,
      0.9997771978378296,
      0.9998872876167297,
      0.9999181032180786,
      0.9998548030853271,
      0.9998522996902466,
      0.9996470808982849,
      0.9997179508209229,
      0.9983595013618469,
      0.9970148801803589,
      0.9903337955474854,
      0.9685413241386414,
      0.9414076805114746,
      0.9142629504203796,
      0.8921422958374023,
      0.8165894150733948,
      0.8456065654754639,
      0.8971142768859863,
      0.8931573629379272,
      0.9077631235122681,
      0.9646879434585571,
      0.982384204864502,
      0.9965203404426575,
      0.999059796333313,
      0.9997731447219849,
      0.9999125003814697,
      0.9999399185180664,
      0.9999445080757141,
      0.9999310374259949,
      0.9998849034309387,
      0.9998431205749512,
      0.9997273087501526,
      0.9996161460876465,
      0.9995545744895935,
      0.9995728731155396,
      0.9998419284820557,
      0.9998579621315002,
      0.9997610449790955,
      0.9992601871490479,
      0.9945342540740967,
      0.9892725348472595,
      0.9728071093559265,
      0.9787012338638306,
      0.9926135540008545,
      0.99693363904953,
      0.9992968440055847,
      0.9996683597564697,
      0.9999110102653503,
      0.9999048709869385,
      0.9998880624771118,
      0.9998797178268433,
      0.9999203085899353,
      0.9999347925186157,
      0.9999167919158936,
      0.999924898147583,
      0.9998711347579956,
      0.9999061226844788,
      0.9999517202377319,
      0.9999659657478333,
      0.9999530911445618,
      0.9999593496322632,
      0.9999046921730042,
      0.9998463988304138,
      0.999590277671814,
      0.998656690120697,
      0.9926337003707886,
      0.9615839719772339,
      0.9360951781272888,
      0.8485568761825562,
      0.8069126605987549,
      0.8898899555206299,
      0.9366320967674255,
      0.9844723343849182,
      0.9968444108963013,
      0.9990728497505188,
      0.9995229244232178,
      0.9998166561126709,
      0.9998090863227844,
      0.9998611211776733,
      0.9997447729110718,
      0.9999025464057922,
      0.9999437928199768,
      0.9999390840530396,
      0.9999573826789856,
      0.9999448657035828,
      0.9999582171440125,
      0.9998743534088135
    ],
    [
      0.3983679413795471,
      0.45574164390563965,
      0.46206018328666687,
      0.4756776988506317,
      0.508019745349884,
      0.5118086338043213,
      0.503743588924408,
      0.532660722732544,
      0.575873851776123,
      0.5311734676361084,
      0.5265963077545166,
      0.5302075147628784,
      0.5131828784942627,
      0.48432230949401855,
      0.484555184841156,
      0.46448585391044617,
      0.44545790553092957,
      0.45437729358673096,
      0.43962717056274414,
      0.4180103838443756,
      0.4188031256198883,
      0.43087515234947205,
      0.4290538430213928,
      0.3760310411453247,
      0.3888508081436157,
      0.3729206621646881,
      0.33810150623321533,
      0.3198837637901306,
      0.3203057646751404,
      0.3188873529434204,
      0.29939523339271545,
      0.32756686210632324,
      0.3278997838497162,
      0.31468653678894043,
      0.3272380828857422,
      0.3448645770549774,
      0.3231821060180664,
      0.34447216987609863,
      0.3524448275566101,
      0.3482912480831146,
      0.31915831565856934,
      0.3277425169944763,
      0.31235891580581665,
      0.27753984928131104,
      0.27048876881599426,
      0.26872074604034424,
      0.25208449363708496,
      0.23601163923740387,
      0.257493257522583,
      0.258145272731781,
      0.25096946954727173,
      0.25101208686828613,
      0.28236135840415955,
      0.301011860370636,
      0.2779484689235687,
      0.28946852684020996,
      0.35278454422950745,
      0.36107027530670166,
      0.3253384232521057,
      0.3602515161037445,
      0.402587354183197,
      0.38912367820739746,
      0.3503648042678833,
      0.3800063133239746,
      0.37983909249305725,
      0.3319840729236603,
      0.30988809466362,
      0.3097427189350128,
      0.312470018863678,
      0.28208985924720764,
      0.2712351381778717,
      0.29307350516319275,
      0.2983134984970093,
      0.2924903631210327,
      0.323758602142334,
      0.35996025800704956,
      0.3315162658691406,
      0.336536169052124,
      0.39064332842826843,
      0.3952348530292511,
      0.3733903765678406,
      0.3647797107696533,
      0.3928642272949219,
      0.40013837814331055,
      0.38864555954933167,
      0.3898860514163971,
      0.3994007408618927,
      0.4162704050540924,
      0.40677207708358765,
      0.39718836545944214,
      0.43704986572265625,
      0.4467964768409729,
      0.42427441477775574,
      0.43345582485198975,
      0.4706732928752899,
      0.515221118927002,
      0.4734649360179901,
      0.9994946718215942,
      0.9998301863670349,
      0.999825119972229,
      0.9999228715896606,
      0.9998917579650879,
      0.9997953176498413,
      0.9992223978042603,
      0.9976835250854492,
      0.994878888130188,
      0.9577887058258057,
      0.9379389882087708,
      0.9848306775093079,
      0.9757689237594604,
      0.9356930255889893,
      0.8996575474739075,
      0.9337332248687744,
      0.9669457674026489,
      0.9955906271934509,
      0.9987239241600037,
      0.9997753500938416,
      0.999902606010437,
      0.9999125003814697,
      0.9999182820320129,
      0.9998341798782349,
      0.9997906684875488,
      0.9996815919876099,
      0.9997814297676086,
      0.9998277425765991,
      0.9997205138206482,
      0.9997414350509644,
      0.9999068379402161,
      0.9998930096626282,
      0.9999088048934937,
      0.9998456239700317,
      0.999710738658905,
      0.99842768907547,
      0.9909816980361938,
      0.9433176517486572,
      0.8608989715576172,
      0.8223950266838074,
      0.848338782787323,
      0.7470453977584839,
      0.7484384179115295,
      0.8183139562606812,
      0.8431117534637451,
      0.9416082501411438,
      0.9779184460639954,
      0.996566116809845,
      0.9993331432342529,
      0.9996597170829773,
      0.9998137950897217,
      0.9995919466018677,
      0.999518632888794,
      0.999642014503479,
      0.9997763633728027,
      0.9998732805252075,
      0.999735414981842,
      0.9987093806266785,
      0.9924747347831726,
      0.9626274704933167,
      0.9019057750701904,
      0.8728761672973633,
      0.8882141709327698,
      0.8017649054527283,
      0.8495456576347351,
      0.7694273591041565,
      0.8071298003196716,
      0.8760560750961304,
      0.9253911972045898,
      0.9707261323928833,
      0.995542049407959,
      0.9987152814865112,
      0.9998274445533752,
      0.9998336434364319,
      0.9998061656951904,
      0.9995273351669312,
      0.9991075396537781,
      0.9993767142295837,
      0.9992597699165344,
      0.999704897403717,
      0.9996166229248047,
      0.9984781742095947,
      0.9947600364685059,
      0.9722264409065247,
      0.9696356654167175,
      0.9185839891433716,
      0.952717125415802,
      0.91759192943573,
      0.9485965967178345,
      0.9919625520706177,
      0.9890849590301514,
      0.9983565807342529,
      0.9974782466888428,
      0.999099850654602,
      0.9997493624687195,
      0.9996955990791321,
      0.9997470378875732,
      0.9996716976165771,
      0.9998194575309753,
      0.999864935874939,
      0.9999418258666992,
      0.9999053478240967,
      0.9999188780784607,
      0.9998217821121216,
      0.9998013973236084,
      0.9994871020317078,
      0.9995570778846741,
      0.9997930526733398,
      0.9998907446861267,
      0.9999188184738159,
      0.9998393058776855,
      0.9998260736465454,
      0.9995549321174622,
      0.9996768832206726,
      0.9981611967086792,
      0.9967989325523376,
      0.9901330471038818,
      0.9665806293487549,
      0.9391343593597412,
      0.9127190113067627,
      0.8889682292938232,
      0.8124613761901855,
      0.8405267596244812,
      0.8925226926803589,
      0.889207661151886,
      0.9011549353599548,
      0.9563924074172974,
      0.9756370186805725,
      0.9939274191856384,
      0.9985233545303345,
      0.9996891021728516,
      0.9999071955680847,
      0.9999448657035828,
      0.9999501705169678,
      0.9999367594718933,
      0.999894380569458,
      0.9998528957366943,
      0.9997469782829285,
      0.9996514320373535,
      0.9995976686477661,
      0.9996169805526733,
      0.999853789806366,
      0.9998579025268555,
      0.9997003674507141,
      0.9987432360649109,
      0.99217689037323,
      0.9839568138122559,
      0.962868332862854,
      0.9692557454109192,
      0.9889307022094727,
      0.9950956702232361,
      0.9986664652824402,
      0.9995548129081726,
      0.9999024271965027,
      0.9999066591262817,
      0.9998934864997864,
      0.9998883008956909,
      0.999923050403595,
      0.9999383091926575,
      0.999923586845398,
      0.9999307990074158,
      0.9998801350593567,
      0.999911367893219,
      0.9999551177024841,
      0.9999704957008362,
      0.9999594688415527,
      0.9999637603759766,
      0.9999116063117981,
      0.9998270273208618,
      0.9995162487030029,
      0.9982576370239258,
      0.9910277128219604,
      0.9573229551315308,
      0.9264433979988098,
      0.8410628437995911,
      0.7969998121261597,
      0.8837535977363586,
      0.9337911605834961,
      0.9840074181556702,
      0.9967517852783203,
      0.9989322423934937,
      0.9994680285453796,
      0.9998378157615662,
      0.9998281598091125,
      0.9998719096183777,
      0.9997950196266174,
      0.9999199509620667,
      0.9999509453773499,
      0.9999464750289917,
      0.9999608397483826,
      0.99994957447052,
      0.999961793422699,
      0.9998843669891357
    ],
    [
      0.5069568753242493,
      0.5607525706291199,
      0.5830227136611938,
      0.5645098686218262,
      0.5943605303764343,
      0.5971603393554688,
      0.5944247245788574,
      0.5832167863845825,
      0.6053613424301147,
      0.5815101861953735,
      0.5778965353965759,
      0.5506517887115479,
      0.5612261295318604,
      0.5561955571174622,
      0.5436526536941528,
      0.5378985404968262,
      0.5134109854698181,
      0.5380077958106995,
      0.5158435106277466,
      0.4939448833465576,
      0.4950711131095886,
      0.5059875249862671,
      0.4724242091178894,
      0.46560439467430115,
      0.4819619059562683,
      0.4435625970363617,
      0.4038759469985962,
      0.4073420464992523,
      0.38684147596359253,
      0.3738599419593811,
      0.34048742055892944,
      0.336669921875,
      0.3353465795516968,
      0.337934672832489,
      0.3150249123573303,
      0.3268529176712036,
      0.33659839630126953,
      0.34776273369789124,
      0.3680671751499176,
      0.3957776725292206,
      0.3655145764350891,
      0.3700397312641144,
      0.40983182191848755,
      0.38787272572517395,
      0.3483772277832031,
      0.3432857096195221,
      0.3551683723926544,
      0.3209696412086487,
      0.3132331967353821,
      0.3122418522834778,
      0.2886219024658203,
      0.27282512187957764,
      0.2972800135612488,
      0.3075600266456604,
      0.28102418780326843,
      0.29558122158050537,
      0.31806856393814087,
      0.318390816450119,
      0.3278537690639496,
      0.35783740878105164,
      0.3981980085372925,
      0.4120350182056427,
      0.39088696241378784,
      0.43486130237579346,
      0.45505663752555847,
      0.4096614122390747,
      0.37919968366622925,
      0.411420613527298,
      0.41230547428131104,
      0.35760778188705444,
      0.33456581830978394,
      0.36893776059150696,
      0.3740507662296295,
      0.366001158952713,
      0.39449095726013184,
      0.4478845000267029,
      0.4138292372226715,
      0.41975319385528564,
      0.5013104677200317,
      0.4902366101741791,
      0.4528346657752991,
      0.47660088539123535,
      0.5083649754524231,
      0.4813884496688843,
      0.4499461054801941,
      0.4763530194759369,
      0.4817064702510834,
      0.46621835231781006,
      0.46323806047439575,
      0.4884212017059326,
      0.48170205950737,
      0.48326921463012695,
      0.48046499490737915,
      0.4536275267601013,
      0.453585684299469,
      0.5380395650863647,
      0.5054118037223816,
      0.9996107816696167,
      0.999877393245697,
      0.9998777508735657,
      0.9999434947967529,
      0.9999178051948547,
      0.9998366832733154,
      0.9993076920509338,
      0.9977340698242188,
      0.9952487349510193,
      0.9619060158729553,
      0.9470150470733643,
      0.9882893562316895,
      0.9815513491630554,
      0.9465248584747314,
      0.9094918370246887,
      0.9402875304222107,
      0.9694511890411377,
      0.9961415529251099,
      0.9988595247268677,
      0.9998141527175903,
      0.9999243021011353,
      0.999933123588562,
      0.9999375939369202,
      0.9998817443847656,
      0.9998449683189392,
      0.9997395277023315,
      0.9998137950897217,
      0.9998550415039062,
      0.9997762441635132,
      0.9998055100440979,
      0.9999289512634277,
      0.9999170303344727,
      0.9999294281005859,
      0.999883234500885,
      0.9997894167900085,
      0.9987851977348328,
      0.9919008016586304,
      0.9450618624687195,
      0.8565785884857178,
      0.8145661354064941,
      0.8328254222869873,
      0.7407655715942383,
      0.7332502007484436,
      0.8186736106872559,
      0.8485361337661743,
      0.9442880153656006,
      0.9788709282875061,
      0.9973424673080444,
      0.9994871616363525,
      0.9997451901435852,
      0.9998546838760376,
      0.999697744846344,
      0.9996173977851868,
      0.9997122883796692,
      0.9998326301574707,
      0.9999035596847534,
      0.9997854828834534,
      0.9988826513290405,
      0.9935216307640076,
      0.9622447490692139,
      0.8984448313713074,
      0.868952751159668,
      0.8824558258056641,
      0.7908493876457214,
      0.8364606499671936,
      0.7590219974517822,
      0.7847522497177124,
      0.8790057301521301,
      0.9298945665359497,
      0.9733331203460693,
      0.9962725043296814,
      0.9992349147796631,
      0.9998860955238342,
      0.9998921751976013,
      0.9998727440834045,
      0.9996712803840637,
      0.9995455741882324,
      0.9996590614318848,
      0.9995673298835754,
      0.9998118281364441,
      0.9997637867927551,
      0.999222993850708,
      0.9965755939483643,
      0.9751796126365662,
      0.9725773930549622,
      0.9228429198265076,
      0.9549821019172668,
      0.9192432165145874,
      0.9489198923110962,
      0.9918362498283386,
      0.9888066053390503,
      0.9983737468719482,
      0.9975790977478027,
      0.999183177947998,
      0.9997590184211731,
      0.9996599555015564,
      0.9997727870941162,
      0.9997050166130066,
      0.9998248219490051,
      0.9998770356178284,
      0.9999377131462097,
      0.9999085664749146,
      0.9999253749847412,
      0.9998396039009094,
      0.9998306035995483,
      0.9995683431625366,
      0.9996028542518616,
      0.9998170137405396,
      0.9998943209648132,
      0.9999138712882996,
      0.9998015761375427,
      0.9997618198394775,
      0.9993484616279602,
      0.9995884299278259,
      0.9979758262634277,
      0.9968776106834412,
      0.9913712739944458,
      0.9678720831871033,
      0.9383706450462341,
      0.9160892367362976,
      0.8988655805587769,
      0.8153664469718933,
      0.8416756391525269,
      0.8982548713684082,
      0.8898892998695374,
      0.8952335119247437,
      0.9454487562179565,
      0.9640324115753174,
      0.9885770678520203,
      0.997342586517334,
      0.9994989037513733,
      0.9998888969421387,
      0.9999500513076782,
      0.9999572038650513,
      0.9999443888664246,
      0.9999074935913086,
      0.9998665452003479,
      0.9997736215591431,
      0.9996964931488037,
      0.999651312828064,
      0.9996732473373413,
      0.9998696446418762,
      0.9998482465744019,
      0.9995688796043396,
      0.9967987537384033,
      0.9865842461585999,
      0.9742628335952759,
      0.9464421272277832,
      0.9553490281105042,
      0.9837751388549805,
      0.9917283654212952,
      0.9960160851478577,
      0.9991624355316162,
      0.9998760223388672,
      0.9999079704284668,
      0.9999006390571594,
      0.999900221824646,
      0.9999256134033203,
      0.9999416470527649,
      0.9999303221702576,
      0.999936580657959,
      0.9998891353607178,
      0.9999172687530518,
      0.9999592900276184,
      0.9999754428863525,
      0.9999673962593079,
      0.9999677538871765,
      0.9999215006828308,
      0.9997960925102234,
      0.999396026134491,
      0.9976896643638611,
      0.9887274503707886,
      0.9518649578094482,
      0.9162468314170837,
      0.8443208336830139,
      0.8112309575080872,
      0.8892323970794678,
      0.9340966939926147,
      0.9836253523826599,
      0.9968478679656982,
      0.9988173246383667,
      0.9994374513626099,
      0.9998506903648376,
      0.9998540878295898,
      0.9998868703842163,
      0.9998588562011719,
      0.9999401569366455,
      0.9999603629112244,
      0.9999567270278931,
      0.9999655485153198,
      0.999955952167511,
      0.9999661445617676,
      0.9998956918716431
    ],
    [
      0.5809834003448486,
      0.650926411151886,
      0.6776450276374817,
      0.666430652141571,
      0.6759421825408936,
      0.6756889820098877,
      0.6833226084709167,
      0.6659033298492432,
      0.6639620065689087,
      0.653932511806488,
      0.6607854962348938,
      0.6301961541175842,
      0.6054609417915344,
      0.6300589442253113,
      0.620999813079834,
      0.5787901878356934,
      0.544887900352478,
      0.6144070029258728,
      0.593951404094696,
      0.5267189741134644,
      0.5635974407196045,
      0.5914543271064758,
      0.5368911027908325,
      0.521835207939148,
      0.5538970828056335,
      0.5089980363845825,
      0.4746439456939697,
      0.4711008071899414,
      0.4211455285549164,
      0.40849995613098145,
      0.381664901971817,
      0.3639943599700928,
      0.3617400527000427,
      0.3546260893344879,
      0.31701454520225525,
      0.3225965201854706,
      0.3398765027523041,
      0.37131333351135254,
      0.38083311915397644,
      0.3908381164073944,
      0.3910670876502991,
      0.4095122218132019,
      0.4225120544433594,
      0.3914293050765991,
      0.3635734021663666,
      0.3577992022037506,
      0.35435688495635986,
      0.31646445393562317,
      0.3131464421749115,
      0.3176577687263489,
      0.30161672830581665,
      0.27867457270622253,
      0.3028711676597595,
      0.32781341671943665,
      0.30081021785736084,
      0.3098765015602112,
      0.354166179895401,
      0.3625563979148865,
      0.35179567337036133,
      0.38943052291870117,
      0.4582919478416443,
      0.47359994053840637,
      0.44301411509513855,
      0.48761072754859924,
      0.5168845653533936,
      0.4640718996524811,
      0.41588956117630005,
      0.4497101902961731,
      0.46234914660453796,
      0.40571194887161255,
      0.36787205934524536,
      0.38469457626342773,
      0.41655972599983215,
      0.4135192632675171,
      0.4401882290840149,
      0.4898597002029419,
      0.480405330657959,
      0.4938308596611023,
      0.5605995655059814,
      0.5446264743804932,
      0.5107784867286682,
      0.5336663126945496,
      0.5566985607147217,
      0.5070192813873291,
      0.47952356934547424,
      0.5395243167877197,
      0.5132381319999695,
      0.4724038541316986,
      0.5097845196723938,
      0.5383013486862183,
      0.5053540468215942,
      0.5136536359786987,
      0.5606905817985535,
      0.5474774837493896,
      0.5432549715042114,
      0.6015735268592834,
      0.6023337841033936,
      0.9996415972709656,
      0.99988853931427,
      0.9998900890350342,
      0.999946117401123,
      0.9999210834503174,
      0.9998347759246826,
      0.9993106126785278,
      0.9977228045463562,
      0.9952940940856934,
      0.9628332853317261,
      0.9508704543113708,
      0.9886188507080078,
      0.9824873208999634,
      0.9496098756790161,
      0.9131958484649658,
      0.9423162341117859,
      0.9691819548606873,
      0.9961526393890381,
      0.9988323450088501,
      0.9998089671134949,
      0.9999265074729919,
      0.9999392032623291,
      0.9999423623085022,
      0.9998927712440491,
      0.9998569488525391,
      0.9997566938400269,
      0.9998224973678589,
      0.9998565912246704,
      0.9997913837432861,
      0.9998202323913574,
      0.9999328255653381,
      0.9999218583106995,
      0.9999328255653381,
      0.9998890161514282,
      0.9997983574867249,
      0.998856246471405,
      0.9922297596931458,
      0.9439379572868347,
      0.8563528060913086,
      0.8214680552482605,
      0.8326270580291748,
      0.7361653447151184,
      0.729416012763977,
      0.807345449924469,
      0.8446847200393677,
      0.9439624547958374,
      0.9792188405990601,
      0.9974825382232666,
      0.9995041489601135,
      0.9997660517692566,
      0.9998645186424255,
      0.9997236132621765,
      0.9996413588523865,
      0.9997300505638123,
      0.9998494386672974,
      0.9999106526374817,
      0.9997978210449219,
      0.9989054203033447,
      0.9936124682426453,
      0.9615722894668579,
      0.8983312845230103,
      0.8723258972167969,
      0.8850644826889038,
      0.7935505509376526,
      0.845964789390564,
      0.7634057402610779,
      0.7916144132614136,
      0.8726330995559692,
      0.9286419153213501,
      0.9735157489776611,
      0.9963344931602478,
      0.9992824196815491,
      0.9998928904533386,
      0.9999017715454102,
      0.9998863339424133,
      0.999703049659729,
      0.9996212720870972,
      0.9997079968452454,
      0.9996334910392761,
      0.9998257160186768,
      0.9997849464416504,
      0.9993210434913635,
      0.9967546463012695,
      0.9749844670295715,
      0.9712857604026794,
      0.9236080646514893,
      0.9540818929672241,
      0.9209033250808716,
      0.950888991355896,
      0.9920852184295654,
      0.9889811873435974,
      0.9984342455863953,
      0.9978290796279907,
      0.9992546439170837,
      0.9997860193252563,
      0.9996991753578186,
      0.9997965097427368,
      0.9997247457504272,
      0.9998348951339722,
      0.999882161617279,
      0.9999368786811829,
      0.9999077320098877,
      0.9999262094497681,
      0.9998453855514526,
      0.999841570854187,
      0.9996036291122437,
      0.9996225833892822,
      0.9998236298561096,
      0.9998940229415894,
      0.9999100565910339,
      0.9997813701629639,
      0.9997455477714539,
      0.9993302822113037,
      0.9996115565299988,
      0.9983140826225281,
      0.9975386261940002,
      0.9930738210678101,
      0.9709659218788147,
      0.9408024549484253,
      0.920889675617218,
      0.9051510095596313,
      0.8219481706619263,
      0.8536245822906494,
      0.9005334377288818,
      0.8925809860229492,
      0.8982222080230713,
      0.9480051398277283,
      0.9630265831947327,
      0.9883164763450623,
      0.9971254467964172,
      0.9994673132896423,
      0.9998827576637268,
      0.999951183795929,
      0.9999594688415527,
      0.9999472498893738,
      0.9999123215675354,
      0.9998716115951538,
      0.9997823238372803,
      0.9997165203094482,
      0.9996747374534607,
      0.9996867179870605,
      0.9998754262924194,
      0.9998394846916199,
      0.9995243549346924,
      0.9960916638374329,
      0.985938310623169,
      0.9721980094909668,
      0.9432944059371948,
      0.9520869255065918,
      0.9836580753326416,
      0.9914113879203796,
      0.9953553676605225,
      0.9989430904388428,
      0.9998590350151062,
      0.9999052286148071,
      0.9999026656150818,
      0.9999023675918579,
      0.9999253749847412,
      0.9999421834945679,
      0.9999317526817322,
      0.9999380111694336,
      0.9998911619186401,
      0.9999180436134338,
      0.9999600052833557,
      0.9999760389328003,
      0.9999698996543884,
      0.9999696612358093,
      0.9999264478683472,
      0.9998020529747009,
      0.9994291663169861,
      0.9979077577590942,
      0.9896320104598999,
      0.9543740749359131,
      0.9198461771011353,
      0.8446732759475708,
      0.8168256878852844,
      0.8908697366714478,
      0.9374643564224243,
      0.984819769859314,
      0.9971991777420044,
      0.9989215731620789,
      0.9995047450065613,
      0.9998611211776733,
      0.9998664259910583,
      0.9998958706855774,
      0.9998769164085388,
      0.9999479055404663,
      0.9999637007713318,
      0.9999601244926453,
      0.9999668598175049,
      0.9999579191207886,
      0.9999674558639526,
      0.9998996257781982
    ],
    [
      0.6052588224411011,
      0.6853361129760742,
      0.7127702832221985,
      0.7120301723480225,
      0.7033605575561523,
      0.7013491988182068,
      0.7088428139686584,
      0.6928243637084961,
      0.6788738965988159,
      0.6709816455841064,
      0.6860760450363159,
      0.6566683650016785,
      0.629421055316925,
      0.6556262969970703,
      0.6534047722816467,
      0.6130896210670471,
      0.5990078449249268,
      0.6475629210472107,
      0.6310129761695862,
      0.5691192746162415,
      0.5862809419631958,
      0.6123827695846558,
      0.5637141466140747,
      0.5417574644088745,
      0.5604425668716431,
      0.5358836650848389,
      0.503398060798645,
      0.4854455590248108,
      0.45614975690841675,
      0.4415970742702484,
      0.41601163148880005,
      0.3984981179237366,
      0.4088703393936157,
      0.395127534866333,
      0.3595151901245117,
      0.36018049716949463,
      0.3806556165218353,
      0.42954087257385254,
      0.4261668920516968,
      0.44506123661994934,
      0.45051297545433044,
      0.4740689992904663,
      0.4943104386329651,
      0.4807629883289337,
      0.4327799677848816,
      0.429703950881958,
      0.46374887228012085,
      0.3920923173427582,
      0.35732388496398926,
      0.3787691593170166,
      0.3587490916252136,
      0.3152170479297638,
      0.3338344097137451,
      0.35900866985321045,
      0.32976996898651123,
      0.3313397467136383,
      0.3831808567047119,
      0.395657479763031,
      0.3828989267349243,
      0.42679232358932495,
      0.4946582019329071,
      0.5091493725776672,
      0.48327937722206116,
      0.531446099281311,
      0.5616002678871155,
      0.5208003520965576,
      0.47190308570861816,
      0.5065666437149048,
      0.5207419395446777,
      0.46436864137649536,
      0.42061927914619446,
      0.42048656940460205,
      0.4451250433921814,
      0.4791266918182373,
      0.5105136036872864,
      0.5232496857643127,
      0.5392426252365112,
      0.5508126616477966,
      0.6077751517295837,
      0.5971561074256897,
      0.5718927979469299,
      0.6085779666900635,
      0.6261930465698242,
      0.5782511830329895,
      0.556420087814331,
      0.6153696775436401,
      0.5945805311203003,
      0.5511415004730225,
      0.5801504254341125,
      0.6145987510681152,
      0.5810615420341492,
      0.5720780491828918,
      0.6293390393257141,
      0.6128838062286377,
      0.5976364612579346,
      0.6279327273368835,
      0.6302350759506226,
      0.9996916651725769,
      0.9999074935913086,
      0.9999114871025085,
      0.9999580383300781,
      0.9999402165412903,
      0.9998782873153687,
      0.9994543194770813,
      0.9981160759925842,
      0.9958312511444092,
      0.9656952023506165,
      0.952345609664917,
      0.989109992980957,
      0.9824182391166687,
      0.9486803412437439,
      0.9115540981292725,
      0.945277214050293,
      0.9711881875991821,
      0.9963857531547546,
      0.998958945274353,
      0.9998399615287781,
      0.9999400973320007,
      0.9999510645866394,
      0.9999503493309021,
      0.99991375207901,
      0.9998802542686462,
      0.9997819662094116,
      0.9998344779014587,
      0.9998704195022583,
      0.9998151063919067,
      0.9998423457145691,
      0.9999423027038574,
      0.9999309182167053,
      0.9999415278434753,
      0.99990314245224,
      0.9998282790184021,
      0.9989742040634155,
      0.9923427104949951,
      0.9441790580749512,
      0.8667384386062622,
      0.8210150003433228,
      0.8318082690238953,
      0.733903169631958,
      0.7260086536407471,
      0.8072337508201599,
      0.8348188400268555,
      0.9466718435287476,
      0.9809234142303467,
      0.9976575374603271,
      0.9995396733283997,
      0.9997922778129578,
      0.9998820424079895,
      0.9997658133506775,
      0.9996815919876099,
      0.9997618794441223,
      0.9998780488967896,
      0.9999256730079651,
      0.9998243451118469,
      0.9989267587661743,
      0.9933999180793762,
      0.9617788195610046,
      0.8986771106719971,
      0.8606009483337402,
      0.8808539509773254,
      0.797222912311554,
      0.853818416595459,
      0.7720514535903931,
      0.791090726852417,
      0.8867161273956299,
      0.9318503737449646,
      0.9747099876403809,
      0.9967836737632751,
      0.9994191527366638,
      0.9999091625213623,
      0.9999193549156189,
      0.9999071359634399,
      0.9997397661209106,
      0.9996907711029053,
      0.9997625946998596,
      0.9997223019599915,
      0.9998581409454346,
      0.9998285174369812,
      0.9994987845420837,
      0.9975000619888306,
      0.978975772857666,
      0.9772797226905823,
      0.9362046718597412,
      0.9635058045387268,
      0.9354904890060425,
      0.9619100093841553,
      0.9944565296173096,
      0.9921993613243103,
      0.9988170862197876,
      0.9982786774635315,
      0.9993605017662048,
      0.9998220205307007,
      0.9997395277023315,
      0.9998250007629395,
      0.999759316444397,
      0.9998558163642883,
      0.9998981952667236,
      0.9999425411224365,
      0.9999159574508667,
      0.9999330639839172,
      0.9998619556427002,
      0.9998606443405151,
      0.9996654987335205,
      0.9996722340583801,
      0.9998447299003601,
      0.999904453754425,
      0.9999167323112488,
      0.9998112320899963,
      0.9997766613960266,
      0.9994293451309204,
      0.9996587038040161,
      0.9986452460289001,
      0.9980833530426025,
      0.99452805519104,
      0.9739488959312439,
      0.9468513131141663,
      0.9281787872314453,
      0.9138013124465942,
      0.8387356996536255,
      0.8697314858436584,
      0.9134384989738464,
      0.9025013446807861,
      0.9072903394699097,
      0.9512526988983154,
      0.9645956754684448,
      0.9889640212059021,
      0.9971929788589478,
      0.9994970560073853,
      0.9998908638954163,
      0.9999560713768005,
      0.9999642968177795,
      0.9999520182609558,
      0.9999193549156189,
      0.9998793005943298,
      0.9997992515563965,
      0.9997474551200867,
      0.9997128844261169,
      0.9997214674949646,
      0.9998924732208252,
      0.9998511075973511,
      0.9995691776275635,
      0.9962445497512817,
      0.9865739345550537,
      0.971889317035675,
      0.9428677558898926,
      0.9526614546775818,
      0.9844260215759277,
      0.9915497899055481,
      0.9952889680862427,
      0.9989712834358215,
      0.9998672008514404,
      0.9999127984046936,
      0.999911904335022,
      0.9999112486839294,
      0.9999302625656128,
      0.9999454021453857,
      0.999936044216156,
      0.9999408721923828,
      0.9998952746391296,
      0.9999206066131592,
      0.9999619126319885,
      0.9999781250953674,
      0.9999732375144958,
      0.9999732971191406,
      0.9999340772628784,
      0.9998169541358948,
      0.9994936585426331,
      0.9982351064682007,
      0.9911717772483826,
      0.9593600630760193,
      0.9268225431442261,
      0.8589723110198975,
      0.838147759437561,
      0.9084456562995911,
      0.9467036724090576,
      0.9885760545730591,
      0.9980088472366333,
      0.9991891384124756,
      0.9996042847633362,
      0.999882698059082,
      0.9998826384544373,
      0.9999091625213623,
      0.9998942613601685,
      0.9999544620513916,
      0.9999690055847168,
      0.9999651908874512,
      0.9999693036079407,
      0.9999610185623169,
      0.999970018863678,
      0.9999070167541504
    ],
    [
      0.6604694128036499,
      0.7266160249710083,
      0.7481251358985901,
      0.7481127381324768,
      0.7303999662399292,
      0.725640594959259,
      0.7294703125953674,
      0.7140081524848938,
      0.6980321407318115,
      0.683627188205719,
      0.7002904415130615,
      0.6752032041549683,
      0.6443547606468201,
      0.66331547498703,
      0.6698758602142334,
      0.6305477619171143,
      0.6198412179946899,
      0.6625769734382629,
      0.6582050323486328,
      0.6011363863945007,
      0.6015940308570862,
      0.6405320763587952,
      0.5932517051696777,
      0.5657336115837097,
      0.5854247808456421,
      0.5576173067092896,
      0.526758074760437,
      0.5118432641029358,
      0.49885109066963196,
      0.48170343041419983,
      0.4571874737739563,
      0.43668171763420105,
      0.44285282492637634,
      0.4159587323665619,
      0.38257938623428345,
      0.39524322748184204,
      0.4184691607952118,
      0.4373931586742401,
      0.44364994764328003,
      0.48083460330963135,
      0.48627495765686035,
      0.4989537000656128,
      0.533801794052124,
      0.536939799785614,
      0.484330415725708,
      0.484037309885025,
      0.5219610929489136,
      0.4478309750556946,
      0.4016020894050598,
      0.43965914845466614,
      0.40225720405578613,
      0.3475606441497803,
      0.3643885850906372,
      0.3919302821159363,
      0.365283727645874,
      0.37176114320755005,
      0.4402202367782593,
      0.43972641229629517,
      0.42218536138534546,
      0.47078782320022583,
      0.5482393503189087,
      0.5435160994529724,
      0.5172329545021057,
      0.5688833594322205,
      0.6054592132568359,
      0.5629373788833618,
      0.5166419744491577,
      0.5570255517959595,
      0.5713802576065063,
      0.501012921333313,
      0.4638267159461975,
      0.4736032485961914,
      0.4805932343006134,
      0.5143311023712158,
      0.5265477895736694,
      0.5324176549911499,
      0.5550975799560547,
      0.5734330415725708,
      0.6278558373451233,
      0.6162660121917725,
      0.5923666954040527,
      0.6331173777580261,
      0.6495026350021362,
      0.6034879684448242,
      0.5879456996917725,
      0.6421549916267395,
      0.6221636533737183,
      0.5811057686805725,
      0.6103116869926453,
      0.6379492282867432,
      0.6084684133529663,
      0.5936329364776611,
      0.6489710807800293,
      0.6317622065544128,
      0.6142196655273438,
      0.6353251934051514,
      0.6458381414413452,
      0.9997178316116333,
      0.9999168515205383,
      0.9999225735664368,
      0.9999644756317139,
      0.999951183795929,
      0.9999060034751892,
      0.9995747804641724,
      0.9985175728797913,
      0.9965493679046631,
      0.9691932201385498,
      0.9558789134025574,
      0.9907296895980835,
      0.9846755862236023,
      0.9548571705818176,
      0.9133644104003906,
      0.9472883939743042,
      0.9751560688018799,
      0.9968690276145935,
      0.9991202354431152,
      0.9998687505722046,
      0.9999510645866394,
      0.999957263469696,
      0.9999544024467468,
      0.9999232292175293,
      0.9998902678489685,
      0.9997920989990234,
      0.9998390674591064,
      0.999874472618103,
      0.9998264908790588,
      0.9998525977134705,
      0.9999467730522156,
      0.99993497133255,
      0.9999455809593201,
      0.9999096989631653,
      0.9998478293418884,
      0.9990732669830322,
      0.9931613206863403,
      0.9451531171798706,
      0.8770585060119629,
      0.825366199016571,
      0.8344302773475647,
      0.7413849234580994,
      0.7357491254806519,
      0.8074853420257568,
      0.8348653316497803,
      0.9490430355072021,
      0.9823993444442749,
      0.9979274868965149,
      0.9995883703231812,
      0.9998076558113098,
      0.9998894333839417,
      0.9997847080230713,
      0.9996986985206604,
      0.9997756481170654,
      0.9998915791511536,
      0.9999343156814575,
      0.9998478293418884,
      0.9990246891975403,
      0.9940053820610046,
      0.962269127368927,
      0.8961361646652222,
      0.8568766117095947,
      0.8809049129486084,
      0.8013668060302734,
      0.8558118939399719,
      0.7764739990234375,
      0.7989490628242493,
      0.8976119160652161,
      0.9330953359603882,
      0.9778536558151245,
      0.9972621202468872,
      0.99952632188797,
      0.9999198317527771,
      0.9999281764030457,
      0.999917209148407,
      0.9997552037239075,
      0.9997162818908691,
      0.9997833967208862,
      0.9997642636299133,
      0.9998739957809448,
      0.9998518824577332,
      0.9995948672294617,
      0.9980676174163818,
      0.9833585023880005,
      0.9823776483535767,
      0.9463470578193665,
      0.9710856676101685,
      0.9428181052207947,
      0.9687023162841797,
      0.9960779547691345,
      0.9944967031478882,
      0.9990988373756409,
      0.9986497759819031,
      0.9994470477104187,
      0.9998403787612915,
      0.9997622966766357,
      0.9998400211334229,
      0.9997771382331848,
      0.9998677372932434,
      0.9999043345451355,
      0.9999449849128723,
      0.9999189376831055,
      0.9999362230300903,
      0.999869167804718,
      0.9998701810836792,
      0.9996947050094604,
      0.9996947646141052,
      0.9998544454574585,
      0.9999083280563354,
      0.9999183416366577,
      0.9998180270195007,
      0.9997767210006714,
      0.9994603991508484,
      0.9996775388717651,
      0.9987529516220093,
      0.9983319044113159,
      0.9954376220703125,
      0.9777542352676392,
      0.9503676891326904,
      0.9329015016555786,
      0.9198415279388428,
      0.8486185073852539,
      0.8798177242279053,
      0.9198656678199768,
      0.9085188508033752,
      0.9126194715499878,
      0.953529953956604,
      0.9654484987258911,
      0.9894726276397705,
      0.997334897518158,
      0.9995230436325073,
      0.9998979568481445,
      0.99996018409729,
      0.9999674558639526,
      0.9999549388885498,
      0.9999227523803711,
      0.9998828172683716,
      0.9998084306716919,
      0.9997648000717163,
      0.9997349977493286,
      0.9997438192367554,
      0.999904215335846,
      0.9998605251312256,
      0.9996107816696167,
      0.9962837100028992,
      0.986855685710907,
      0.9710188508033752,
      0.9423717856407166,
      0.952297031879425,
      0.9848117828369141,
      0.9913794994354248,
      0.9951191544532776,
      0.9989290833473206,
      0.9998672604560852,
      0.9999152421951294,
      0.9999157786369324,
      0.9999154210090637,
      0.9999324679374695,
      0.9999473094940186,
      0.9999388456344604,
      0.999942421913147,
      0.9998982548713684,
      0.9999222159385681,
      0.9999632239341736,
      0.999979555606842,
      0.9999756813049316,
      0.999975860118866,
      0.9999411106109619,
      0.9998286366462708,
      0.9995230436325073,
      0.9984794855117798,
      0.9926657676696777,
      0.9649165272712708,
      0.9298912286758423,
      0.8697030544281006,
      0.8496874570846558,
      0.9187207221984863,
      0.9531667232513428,
      0.9912869334220886,
      0.9985997676849365,
      0.9993700385093689,
      0.9996811151504517,
      0.9998975396156311,
      0.9998943209648132,
      0.9999171495437622,
      0.9999032020568848,
      0.9999588131904602,
      0.9999726414680481,
      0.9999688863754272,
      0.9999712109565735,
      0.9999634027481079,
      0.999971330165863,
      0.9999108910560608
    ],
    [
      0.6984686255455017,
      0.7603398561477661,
      0.7793926000595093,
      0.7776963114738464,
      0.7483106851577759,
      0.7448359727859497,
      0.7463510036468506,
      0.7288174629211426,
      0.7144834399223328,
      0.6983680725097656,
      0.7138049602508545,
      0.6899350881576538,
      0.6620543599128723,
      0.6750914454460144,
      0.6782246828079224,
      0.6484450697898865,
      0.6388003826141357,
      0.6754947304725647,
      0.6810786724090576,
      0.6353270411491394,
      0.6319680213928223,
      0.6737995743751526,
      0.6362729668617249,
      0.6017199158668518,
      0.6127643585205078,
      0.6078208088874817,
      0.566719114780426,
      0.5456105470657349,
      0.553824245929718,
      0.5398948192596436,
      0.49248239398002625,
      0.46400490403175354,
      0.4530392289161682,
      0.43863338232040405,
      0.40435004234313965,
      0.4268495738506317,
      0.46330752968788147,
      0.4572620689868927,
      0.4611783027648926,
      0.5319521427154541,
      0.525455892086029,
      0.5201982855796814,
      0.5688934922218323,
      0.5686909556388855,
      0.5226031541824341,
      0.5235483646392822,
      0.5533565282821655,
      0.47619277238845825,
      0.43316131830215454,
      0.4797210693359375,
      0.4368181824684143,
      0.373058557510376,
      0.38567742705345154,
      0.41203397512435913,
      0.3907426595687866,
      0.4011384844779968,
      0.4889211356639862,
      0.4772775173187256,
      0.45308324694633484,
      0.5076755285263062,
      0.5910079479217529,
      0.5677240490913391,
      0.5466429591178894,
      0.6036815047264099,
      0.6405931115150452,
      0.5940247774124146,
      0.5646588802337646,
      0.606626033782959,
      0.6141114234924316,
      0.5382989645004272,
      0.5121753215789795,
      0.5141398906707764,
      0.527104377746582,
      0.5751833915710449,
      0.5866851806640625,
      0.5771034955978394,
      0.5878711938858032,
      0.6091585755348206,
      0.6529297828674316,
      0.6379776000976562,
      0.616005539894104,
      0.6513224244117737,
      0.6742371916770935,
      0.6384509205818176,
      0.6149433255195618,
      0.6664983034133911,
      0.6529541015625,
      0.6110861897468567,
      0.6292294859886169,
      0.6596822738647461,
      0.6311917304992676,
      0.6095622181892395,
      0.6582942008972168,
      0.6489015817642212,
      0.6206728219985962,
      0.6383693218231201,
      0.6522901058197021,
      0.9997414946556091,
      0.9999250769615173,
      0.999931812286377,
      0.9999701976776123,
      0.9999601244926453,
      0.9999322295188904,
      0.9997115135192871,
      0.9989467263221741,
      0.9974049925804138,
      0.9748984575271606,
      0.963317334651947,
      0.9932507872581482,
      0.9894295930862427,
      0.9627774357795715,
      0.925258994102478,
      0.9566255807876587,
      0.9808177351951599,
      0.9976550340652466,
      0.9993340969085693,
      0.9999014735221863,
      0.9999613761901855,
      0.9999630451202393,
      0.9999592304229736,
      0.9999316930770874,
      0.9998974800109863,
      0.9997958540916443,
      0.999839723110199,
      0.9998763203620911,
      0.9998329877853394,
      0.9998601078987122,
      0.9999508261680603,
      0.9999383091926575,
      0.999949038028717,
      0.9999185800552368,
      0.9998717904090881,
      0.9992073178291321,
      0.9943071007728577,
      0.9500571489334106,
      0.877285361289978,
      0.8377571105957031,
      0.8423439264297485,
      0.7504738569259644,
      0.7482559084892273,
      0.8159094452857971,
      0.8415321111679077,
      0.9513392448425293,
      0.9850837588310242,
      0.998319685459137,
      0.9996660351753235,
      0.9998341798782349,
      0.9998998045921326,
      0.9998046159744263,
      0.9997159838676453,
      0.9997897744178772,
      0.9999041557312012,
      0.9999457001686096,
      0.9998809099197388,
      0.9992578625679016,
      0.9952126741409302,
      0.9662145376205444,
      0.9051798582077026,
      0.8657878637313843,
      0.8913620710372925,
      0.8117557764053345,
      0.8629968166351318,
      0.7891149520874023,
      0.8142401576042175,
      0.9082915186882019,
      0.9408633708953857,
      0.9810622930526733,
      0.9978284239768982,
      0.9996196031570435,
      0.9999296069145203,
      0.9999351501464844,
      0.9999252557754517,
      0.9997677803039551,
      0.9997398257255554,
      0.9997981786727905,
      0.9998006224632263,
      0.9998858571052551,
      0.9998688101768494,
      0.9996659755706787,
      0.9985059499740601,
      0.9868311882019043,
      0.9870828986167908,
      0.9538835883140564,
      0.9778943061828613,
      0.9514409303665161,
      0.9767251014709473,
      0.9973223805427551,
      0.9963001012802124,
      0.9992958903312683,
      0.9989032745361328,
      0.9995213150978088,
      0.9998562335968018,
      0.9997798800468445,
      0.9998542070388794,
      0.9997971653938293,
      0.9998770952224731,
      0.9999117255210876,
      0.9999459981918335,
      0.9999197721481323,
      0.9999367594718933,
      0.9998716115951538,
      0.9998753070831299,
      0.9997100234031677,
      0.9997007250785828,
      0.9998562335968018,
      0.9999059438705444,
      0.9999147653579712,
      0.9998138546943665,
      0.999775230884552,
      0.9995039105415344,
      0.9997051954269409,
      0.998978853225708,
      0.9986048936843872,
      0.9962655901908875,
      0.9814133644104004,
      0.9543743133544922,
      0.939987301826477,
      0.9266512393951416,
      0.8598882555961609,
      0.8900072574615479,
      0.9263776540756226,
      0.9113779664039612,
      0.9130223393440247,
      0.9547133445739746,
      0.9650557637214661,
      0.9894671440124512,
      0.997262716293335,
      0.9995228052139282,
      0.9998972415924072,
      0.9999617338180542,
      0.9999690651893616,
      0.999956488609314,
      0.9999248385429382,
      0.9998853206634521,
      0.9998142719268799,
      0.9997761845588684,
      0.9997503161430359,
      0.9997560381889343,
      0.9999096989631653,
      0.9998599290847778,
      0.9996004104614258,
      0.9959943890571594,
      0.9863415956497192,
      0.9696473479270935,
      0.9409908056259155,
      0.9521600604057312,
      0.9851450324058533,
      0.9914760589599609,
      0.9948199987411499,
      0.9988068342208862,
      0.9998538494110107,
      0.9999098181724548,
      0.9999150037765503,
      0.9999150037765503,
      0.9999310970306396,
      0.9999476075172424,
      0.9999402761459351,
      0.9999432563781738,
      0.999900221824646,
      0.9999232888221741,
      0.9999638795852661,
      0.9999805688858032,
      0.9999768733978271,
      0.999977171421051,
      0.9999444484710693,
      0.9998294711112976,
      0.9995438456535339,
      0.9985766410827637,
      0.9934357404708862,
      0.9676092267036438,
      0.9328767657279968,
      0.8747690916061401,
      0.8574897050857544,
      0.9262080788612366,
      0.960210919380188,
      0.9934050440788269,
      0.9989520907402039,
      0.9994600415229797,
      0.9997230172157288,
      0.999903678894043,
      0.9999000430107117,
      0.9999220967292786,
      0.9999107122421265,
      0.9999632835388184,
      0.9999745488166809,
      0.9999712705612183,
      0.9999724626541138,
      0.9999650120735168,
      0.9999723434448242,
      0.9999141693115234
    ],
    [
      0.7120809555053711,
      0.775018572807312,
      0.7917991876602173,
      0.7788498401641846,
      0.7548410296440125,
      0.752428412437439,
      0.7533650398254395,
      0.7386720180511475,
      0.7219541072845459,
      0.7083356976509094,
      0.7212051153182983,
      0.7023436427116394,
      0.6741671562194824,
      0.6827138662338257,
      0.6898488402366638,
      0.6640503406524658,
      0.6498301029205322,
      0.6846855282783508,
      0.6920880079269409,
      0.6480602025985718,
      0.6429198980331421,
      0.685711145401001,
      0.6496224403381348,
      0.6081279516220093,
      0.6173815131187439,
      0.616798996925354,
      0.5766309499740601,
      0.5538629293441772,
      0.5651462078094482,
      0.558610200881958,
      0.5028502345085144,
      0.47727540135383606,
      0.4667212963104248,
      0.45482662320137024,
      0.4191840589046478,
      0.43801963329315186,
      0.47928154468536377,
      0.4703754484653473,
      0.4773109555244446,
      0.5476174354553223,
      0.5369526743888855,
      0.5310903191566467,
      0.5818912386894226,
      0.5826500654220581,
      0.5356559753417969,
      0.5440195202827454,
      0.5708358287811279,
      0.4881858229637146,
      0.45044416189193726,
      0.47972506284713745,
      0.45710086822509766,
      0.3869594931602478,
      0.40715229511260986,
      0.4316004514694214,
      0.4251757860183716,
      0.43233269453048706,
      0.5366787910461426,
      0.5210692882537842,
      0.4879162609577179,
      0.5448786616325378,
      0.6268784999847412,
      0.5886369943618774,
      0.5731161832809448,
      0.6317359209060669,
      0.6621581315994263,
      0.6119582653045654,
      0.6026706695556641,
      0.6457446217536926,
      0.6374757289886475,
      0.5618757605552673,
      0.5436541438102722,
      0.5469905138015747,
      0.5540738701820374,
      0.6107311248779297,
      0.625805139541626,
      0.6133905649185181,
      0.6160145401954651,
      0.6352319717407227,
      0.6751745939254761,
      0.6560083031654358,
      0.6327974796295166,
      0.6685929894447327,
      0.695189356803894,
      0.6555660963058472,
      0.6342839598655701,
      0.6841502785682678,
      0.6728100776672363,
      0.6288024187088013,
      0.6455240249633789,
      0.6825714111328125,
      0.6498604416847229,
      0.624569296836853,
      0.670844554901123,
      0.6654505729675293,
      0.6301864385604858,
      0.6440265774726868,
      0.6601225733757019,
      0.9997498989105225,
      0.9999281764030457,
      0.9999354481697083,
      0.9999724626541138,
      0.9999632239341736,
      0.9999389052391052,
      0.9997413158416748,
      0.9990156292915344,
      0.9975292682647705,
      0.976115345954895,
      0.9645905494689941,
      0.9935188293457031,
      0.9900480508804321,
      0.964661717414856,
      0.9270950555801392,
      0.9561868906021118,
      0.980056643486023,
      0.9977157711982727,
      0.9993617534637451,
      0.9999060034751892,
      0.9999639391899109,
      0.9999647736549377,
      0.9999605417251587,
      0.9999347925186157,
      0.9998996257781982,
      0.9997990131378174,
      0.9998407363891602,
      0.9998775720596313,
      0.9998362064361572,
      0.9998624920845032,
      0.9999521374702454,
      0.9999392032623291,
      0.9999502897262573,
      0.9999215006828308,
      0.9998777508735657,
      0.99924236536026,
      0.9945864677429199,
      0.9533195495605469,
      0.8806744813919067,
      0.8427588939666748,
      0.8436194658279419,
      0.7561233639717102,
      0.7550307512283325,
      0.8210970163345337,
      0.8469977974891663,
      0.9534581303596497,
      0.9858829975128174,
      0.998412549495697,
      0.9996552467346191,
      0.9998385906219482,
      0.9999008178710938,
      0.9998098611831665,
      0.9997200965881348,
      0.9997937679290771,
      0.9999083280563354,
      0.9999474287033081,
      0.9998856782913208,
      0.99927818775177,
      0.9952821135520935,
      0.967044472694397,
      0.9073063135147095,
      0.8695874214172363,
      0.8952227830886841,
      0.8160995244979858,
      0.8688910007476807,
      0.7938352227210999,
      0.8207091689109802,
      0.9137795567512512,
      0.9452615976333618,
      0.9825394153594971,
      0.9980077743530273,
      0.9996517300605774,
      0.9999332427978516,
      0.9999390244483948,
      0.9999282360076904,
      0.9997732639312744,
      0.999749481678009,
      0.99980628490448,
      0.9998139142990112,
      0.9998915195465088,
      0.9998763203620911,
      0.999695897102356,
      0.9986682534217834,
      0.9874952435493469,
      0.9887567162513733,
      0.9577762484550476,
      0.980332612991333,
      0.9533400535583496,
      0.9804102778434753,
      0.9977049231529236,
      0.9968090057373047,
      0.9993462562561035,
      0.9989876747131348,
      0.9995424151420593,
      0.9998642802238464,
      0.9997988343238831,
      0.9998651742935181,
      0.999813973903656,
      0.9998839497566223,
      0.999917209148407,
      0.9999474883079529,
      0.9999215602874756,
      0.999937891960144,
      0.9998742938041687,
      0.9998790621757507,
      0.9997236728668213,
      0.9997113347053528,
      0.9998597502708435,
      0.9999070763587952,
      0.999915361404419,
      0.9998232126235962,
      0.9997842907905579,
      0.9995650053024292,
      0.9997473359107971,
      0.9991673827171326,
      0.9987602829933167,
      0.9966251254081726,
      0.9829533696174622,
      0.9564171433448792,
      0.942554235458374,
      0.9275194406509399,
      0.8608703017234802,
      0.8922829627990723,
      0.9259514212608337,
      0.9129490852355957,
      0.9137396812438965,
      0.9552788734436035,
      0.9648670554161072,
      0.9896007776260376,
      0.9972501993179321,
      0.9995290637016296,
      0.9998965859413147,
      0.9999621510505676,
      0.9999697208404541,
      0.999957263469696,
      0.9999256730079651,
      0.9998860955238342,
      0.9998161792755127,
      0.9997806549072266,
      0.9997556805610657,
      0.999761700630188,
      0.9999123215675354,
      0.9998599886894226,
      0.9996035099029541,
      0.9959117770195007,
      0.986259400844574,
      0.9687463641166687,
      0.9401627779006958,
      0.9509913921356201,
      0.9857260584831238,
      0.9917700886726379,
      0.9948627948760986,
      0.9988028407096863,
      0.9998535513877869,
      0.999909520149231,
      0.9999158382415771,
      0.9999162554740906,
      0.9999317526817322,
      0.9999479651451111,
      0.9999412894248962,
      0.9999437928199768,
      0.9999013543128967,
      0.9999241232872009,
      0.999964714050293,
      0.999981701374054,
      0.9999772906303406,
      0.9999774694442749,
      0.9999455809593201,
      0.9998325109481812,
      0.9995617866516113,
      0.9986469745635986,
      0.9938313364982605,
      0.9696425199508667,
      0.9334146976470947,
      0.8776028752326965,
      0.8615520000457764,
      0.926942765712738,
      0.9632123708724976,
      0.9942243695259094,
      0.9990880489349365,
      0.999484121799469,
      0.9997422099113464,
      0.9999058246612549,
      0.9999025464057922,
      0.9999248385429382,
      0.9999136924743652,
      0.9999655485153198,
      0.9999755024909973,
      0.9999722838401794,
      0.9999729990959167,
      0.9999658465385437,
      0.9999729990959167,
      0.9999159574508667
    ],
    [
      0.7373601198196411,
      0.7866438627243042,
      0.8020491600036621,
      0.7931526303291321,
      0.7611908912658691,
      0.7557684183120728,
      0.7590987682342529,
      0.747802734375,
      0.7284168004989624,
      0.7142508029937744,
      0.7293094992637634,
      0.7132794857025146,
      0.6823330521583557,
      0.6908512711524963,
      0.7065111398696899,
      0.6816450357437134,
      0.6601086854934692,
      0.6956278085708618,
      0.7048467397689819,
      0.6657717227935791,
      0.6584808230400085,
      0.7026137113571167,
      0.6732622385025024,
      0.62812340259552,
      0.6353309750556946,
      0.6401718854904175,
      0.6034812927246094,
      0.5717637538909912,
      0.5910506248474121,
      0.5913052558898926,
      0.5295739769935608,
      0.4922245144844055,
      0.48153048753738403,
      0.4910901188850403,
      0.44721004366874695,
      0.4859698414802551,
      0.5193082094192505,
      0.5102444887161255,
      0.5132849216461182,
      0.5905808806419373,
      0.5721421241760254,
      0.5607786774635315,
      0.6130243539810181,
      0.6073605418205261,
      0.5642041563987732,
      0.5719048976898193,
      0.596036434173584,
      0.5224171280860901,
      0.488686203956604,
      0.502788782119751,
      0.5035960674285889,
      0.418947696685791,
      0.44770896434783936,
      0.4688141942024231,
      0.4817846119403839,
      0.49637240171432495,
      0.599550724029541,
      0.5890950560569763,
      0.545622706413269,
      0.5967143177986145,
      0.6699775457382202,
      0.625037431716919,
      0.6076452136039734,
      0.6588913202285767,
      0.6857054829597473,
      0.6317514777183533,
      0.6318905353546143,
      0.6724846363067627,
      0.6540005207061768,
      0.5856537222862244,
      0.5633668303489685,
      0.5622719526290894,
      0.5728769302368164,
      0.6332513093948364,
      0.6544437408447266,
      0.6415609121322632,
      0.6346526145935059,
      0.6553277373313904,
      0.6939722299575806,
      0.6719030141830444,
      0.6515198945999146,
      0.6845352053642273,
      0.7148704528808594,
      0.6718855500221252,
      0.6564522385597229,
      0.705035924911499,
      0.6877090930938721,
      0.6466781497001648,
      0.6666707992553711,
      0.703682541847229,
      0.6674326658248901,
      0.6414831280708313,
      0.6856082081794739,
      0.6820392608642578,
      0.6407275795936584,
      0.6500692367553711,
      0.6716145873069763,
      0.9997573494911194,
      0.9999308586120605,
      0.9999389052391052,
      0.9999749064445496,
      0.999965250492096,
      0.9999489188194275,
      0.9998035430908203,
      0.9992532134056091,
      0.9981346726417542,
      0.9789190292358398,
      0.9704127311706543,
      0.9951552152633667,
      0.9932411909103394,
      0.9749326705932617,
      0.9356564283370972,
      0.9597285985946655,
      0.9812577962875366,
      0.9982540607452393,
      0.9994802474975586,
      0.9999212622642517,
      0.9999677538871765,
      0.9999670386314392,
      0.999962329864502,
      0.9999343156814575,
      0.9999024271965027,
      0.9997977018356323,
      0.9998392462730408,
      0.9998773336410522,
      0.9998388886451721,
      0.9998645186424255,
      0.9999534487724304,
      0.9999402761459351,
      0.9999500513076782,
      0.9999263286590576,
      0.9998917579650879,
      0.9992910623550415,
      0.9949020743370056,
      0.9560573101043701,
      0.8855084180831909,
      0.8532848358154297,
      0.8510618209838867,
      0.7684084177017212,
      0.7640579342842102,
      0.8315589427947998,
      0.8536964058876038,
      0.9542804956436157,
      0.987129807472229,
      0.9985806345939636,
      0.9996934533119202,
      0.999851644039154,
      0.9999058842658997,
      0.9998189806938171,
      0.999729573726654,
      0.9998009204864502,
      0.9999146461486816,
      0.999951958656311,
      0.9999014139175415,
      0.9994350671768188,
      0.99611896276474,
      0.971696138381958,
      0.9154582619667053,
      0.8779633045196533,
      0.9025665521621704,
      0.8286958932876587,
      0.8784089088439941,
      0.8068267703056335,
      0.8279552459716797,
      0.919798731803894,
      0.950979471206665,
      0.9836177825927734,
      0.9978681206703186,
      0.9996719360351562,
      0.9999352693557739,
      0.9999423623085022,
      0.9999308586120605,
      0.999775230884552,
      0.9997531175613403,
      0.9998095035552979,
      0.9998232126235962,
      0.9998956322669983,
      0.9998819828033447,
      0.9997185468673706,
      0.9987902641296387,
      0.9885061979293823,
      0.9901652336120605,
      0.9639233350753784,
      0.9845448136329651,
      0.9560399055480957,
      0.9851434826850891,
      0.998286247253418,
      0.9977534413337708,
      0.9994672536849976,
      0.999171257019043,
      0.9996023178100586,
      0.9998795390129089,
      0.9998263716697693,
      0.9998812079429626,
      0.9998378753662109,
      0.9998967051506042,
      0.9999274611473083,
      0.9999532103538513,
      0.9999279975891113,
      0.9999418258666992,
      0.9998809099197388,
      0.9998838305473328,
      0.9997420907020569,
      0.9997304081916809,
      0.999867856502533,
      0.9999142289161682,
      0.9999239444732666,
      0.999860942363739,
      0.9998238682746887,
      0.999681830406189,
      0.9997987151145935,
      0.9994063973426819,
      0.998989999294281,
      0.9974393844604492,
      0.9857907295227051,
      0.961340069770813,
      0.950394868850708,
      0.9338282942771912,
      0.8694461584091187,
      0.8969454765319824,
      0.9339391589164734,
      0.9184055924415588,
      0.9167248010635376,
      0.9574911594390869,
      0.9660900235176086,
      0.9902436137199402,
      0.9975218772888184,
      0.9995731115341187,
      0.9999062418937683,
      0.9999646544456482,
      0.9999711513519287,
      0.9999585151672363,
      0.9999269247055054,
      0.9998874068260193,
      0.9998180270195007,
      0.999784529209137,
      0.9997591972351074,
      0.9997698068618774,
      0.9999188780784607,
      0.9998700022697449,
      0.9996621608734131,
      0.996418833732605,
      0.9871945381164551,
      0.9698914289474487,
      0.9413362145423889,
      0.9525296688079834,
      0.9869428277015686,
      0.9925179481506348,
      0.995598316192627,
      0.9990565180778503,
      0.9998742938041687,
      0.9999159574508667,
      0.9999199509620667,
      0.9999198317527771,
      0.9999347925186157,
      0.9999498128890991,
      0.9999428391456604,
      0.9999445080757141,
      0.9999022483825684,
      0.9999248385429382,
      0.9999649524688721,
      0.9999806880950928,
      0.9999777674674988,
      0.9999786615371704,
      0.9999498724937439,
      0.9998458027839661,
      0.999609112739563,
      0.9988021850585938,
      0.9946728944778442,
      0.9729476571083069,
      0.9358488321304321,
      0.8833198547363281,
      0.8684759736061096,
      0.9324802756309509,
      0.9687989950180054,
      0.99551922082901,
      0.9992916584014893,
      0.9995608925819397,
      0.999780535697937,
      0.999911904335022,
      0.9999076128005981,
      0.9999305009841919,
      0.999917209148407,
      0.999967634677887,
      0.9999769330024719,
      0.9999735355377197,
      0.9999735951423645,
      0.9999666213989258,
      0.9999736547470093,
      0.9999180436134338
    ],
    [
      0.74807208776474,
      0.7903496026992798,
      0.8045938611030579,
      0.8000292778015137,
      0.7673677206039429,
      0.754639208316803,
      0.7600710391998291,
      0.7535987496376038,
      0.7323043346405029,
      0.7145936489105225,
      0.7326568961143494,
      0.7214357852935791,
      0.6861307621002197,
      0.6936356425285339,
      0.7146109342575073,
      0.6917605996131897,
      0.668254554271698,
      0.6997366547584534,
      0.7157043218612671,
      0.6793575286865234,
      0.668161928653717,
      0.7089621424674988,
      0.6870465278625488,
      0.6409353613853455,
      0.6479378342628479,
      0.6578271985054016,
      0.6301705241203308,
      0.5944162011146545,
      0.6187970042228699,
      0.6294437050819397,
      0.5610647797584534,
      0.5289585590362549,
      0.5009174942970276,
      0.5118184685707092,
      0.4609033465385437,
      0.5273611545562744,
      0.5617130994796753,
      0.5287730097770691,
      0.5387794375419617,
      0.614164412021637,
      0.5894922018051147,
      0.5774989724159241,
      0.6220235824584961,
      0.6126489639282227,
      0.574347198009491,
      0.5877438187599182,
      0.6074296236038208,
      0.5381098389625549,
      0.51615309715271,
      0.5281223058700562,
      0.5326752066612244,
      0.4529575705528259,
      0.47148948907852173,
      0.48399510979652405,
      0.5241700410842896,
      0.5344022512435913,
      0.6289708614349365,
      0.631103515625,
      0.5892742872238159,
      0.6231110095977783,
      0.6977514624595642,
      0.650038480758667,
      0.6332322955131531,
      0.6831799745559692,
      0.7051533460617065,
      0.6537873148918152,
      0.661806046962738,
      0.6982482671737671,
      0.6805860996246338,
      0.6173076033592224,
      0.6086431741714478,
      0.6095405220985413,
      0.6034936308860779,
      0.658065915107727,
      0.681511640548706,
      0.6599313020706177,
      0.6488242149353027,
      0.674705445766449,
      0.7057394981384277,
      0.6794636249542236,
      0.665729820728302,
      0.6989016532897949,
      0.7234641909599304,
      0.6794332265853882,
      0.6730706691741943,
      0.7209174633026123,
      0.696765661239624,
      0.6597188711166382,
      0.6853315830230713,
      0.718185544013977,
      0.6781550645828247,
      0.6529302597045898,
      0.7020775675773621,
      0.6903311610221863,
      0.6471452713012695,
      0.6576966047286987,
      0.6765429973602295,
      0.9997625350952148,
      0.9999329447746277,
      0.9999418258666992,
      0.9999765157699585,
      0.9999675154685974,
      0.9999546408653259,
      0.9998384714126587,
      0.9993880987167358,
      0.9984650015830994,
      0.9813994765281677,
      0.9742850065231323,
      0.995998203754425,
      0.9947612285614014,
      0.9805065393447876,
      0.9419881105422974,
      0.9645313620567322,
      0.9847061634063721,
      0.9986046552658081,
      0.9995608925819397,
      0.9999316334724426,
      0.9999702572822571,
      0.9999682903289795,
      0.9999634623527527,
      0.9999412894248962,
      0.9999038577079773,
      0.9997984766960144,
      0.9998380541801453,
      0.9998735189437866,
      0.9998404383659363,
      0.999866783618927,
      0.999954342842102,
      0.9999412298202515,
      0.9999510049819946,
      0.9999292492866516,
      0.9998961687088013,
      0.9993993043899536,
      0.9954412579536438,
      0.9585066437721252,
      0.8905254602432251,
      0.8617476224899292,
      0.8611946702003479,
      0.7815136909484863,
      0.7789956331253052,
      0.8442564606666565,
      0.8630887269973755,
      0.9577354788780212,
      0.9896636605262756,
      0.9988626837730408,
      0.9997428059577942,
      0.9998683929443359,
      0.9999116063117981,
      0.9998259544372559,
      0.9997366070747375,
      0.9998059272766113,
      0.9999188780784607,
      0.9999560117721558,
      0.9999151229858398,
      0.9995675683021545,
      0.9968628287315369,
      0.975354790687561,
      0.9226273894309998,
      0.8879879713058472,
      0.9080376625061035,
      0.8380051255226135,
      0.8845420479774475,
      0.8144639730453491,
      0.835231602191925,
      0.9229810237884521,
      0.9531008005142212,
      0.984743595123291,
      0.9980303645133972,
      0.999706506729126,
      0.9999391436576843,
      0.9999462366104126,
      0.9999336004257202,
      0.9997819066047668,
      0.9997644424438477,
      0.9998162388801575,
      0.9998363852500916,
      0.9999009370803833,
      0.9998868107795715,
      0.9997469186782837,
      0.9988950490951538,
      0.9892580509185791,
      0.9907931089401245,
      0.967322587966919,
      0.9864664077758789,
      0.9606938362121582,
      0.9883623719215393,
      0.9986452460289001,
      0.9984067678451538,
      0.9995585680007935,
      0.9992805123329163,
      0.9996391534805298,
      0.9998906254768372,
      0.9998481869697571,
      0.9998937845230103,
      0.9998568892478943,
      0.9999081492424011,
      0.999936580657959,
      0.9999588131904602,
      0.9999344944953918,
      0.9999457001686096,
      0.9998871088027954,
      0.9998878240585327,
      0.9997562766075134,
      0.9997484087944031,
      0.9998763203620911,
      0.9999223947525024,
      0.9999334216117859,
      0.9998931288719177,
      0.9998621344566345,
      0.999768853187561,
      0.9998365044593811,
      0.9995280504226685,
      0.9991093277931213,
      0.9978208541870117,
      0.9871375560760498,
      0.9643068909645081,
      0.9541209936141968,
      0.9375779032707214,
      0.8751460909843445,
      0.9034813642501831,
      0.9385889172554016,
      0.9221751689910889,
      0.9196727275848389,
      0.960140585899353,
      0.9686461687088013,
      0.991611123085022,
      0.9980304837226868,
      0.9996700286865234,
      0.9999204874038696,
      0.999967634677887,
      0.9999724626541138,
      0.9999592900276184,
      0.9999279379844666,
      0.9998884201049805,
      0.9998195767402649,
      0.9997878074645996,
      0.9997614622116089,
      0.9997780323028564,
      0.9999250769615173,
      0.9998831152915955,
      0.9997307658195496,
      0.9973705410957336,
      0.9889786243438721,
      0.9728081822395325,
      0.9439082145690918,
      0.9558343291282654,
      0.9884011745452881,
      0.9933559894561768,
      0.9965065121650696,
      0.9993138313293457,
      0.9998981952667236,
      0.999927282333374,
      0.9999251961708069,
      0.999923586845398,
      0.9999384880065918,
      0.9999517798423767,
      0.9999439120292664,
      0.9999449253082275,
      0.999902606010437,
      0.9999248385429382,
      0.9999649524688721,
      0.9999808073043823,
      0.9999780654907227,
      0.9999801516532898,
      0.9999547004699707,
      0.9998691082000732,
      0.9996696710586548,
      0.9989743232727051,
      0.9955630302429199,
      0.9760724902153015,
      0.9389724731445312,
      0.8888998031616211,
      0.8744685649871826,
      0.9376665949821472,
      0.9748613834381104,
      0.9965704679489136,
      0.9994462132453918,
      0.9996358752250671,
      0.9998108744621277,
      0.9999152421951294,
      0.9999083280563354,
      0.9999347925186157,
      0.9999191164970398,
      0.9999691843986511,
      0.9999784231185913,
      0.9999745488166809,
      0.9999740719795227,
      0.999967098236084,
      0.9999741911888123,
      0.999919593334198
    ],
    [
      0.774116575717926,
      0.8033362627029419,
      0.8128658533096313,
      0.810920774936676,
      0.7793750762939453,
      0.7623024582862854,
      0.7662371397018433,
      0.7624110579490662,
      0.7399231195449829,
      0.7152805328369141,
      0.7390503883361816,
      0.7342550158500671,
      0.6983718872070312,
      0.7012434601783752,
      0.7299020886421204,
      0.7091008424758911,
      0.6833928227424622,
      0.7087047100067139,
      0.7320749759674072,
      0.7002220153808594,
      0.6825264096260071,
      0.7208281755447388,
      0.7062829732894897,
      0.6583396792411804,
      0.6684432625770569,
      0.6798489093780518,
      0.6620156168937683,
      0.6249982118606567,
      0.6523749232292175,
      0.669171154499054,
      0.6152004599571228,
      0.5603737831115723,
      0.5139057636260986,
      0.5193125605583191,
      0.49235424399375916,
      0.5760915279388428,
      0.5973708629608154,
      0.5638967156410217,
      0.5781896114349365,
      0.6557639837265015,
      0.6172006726264954,
      0.6120142340660095,
      0.6511393785476685,
      0.6444565057754517,
      0.6031583547592163,
      0.6203635334968567,
      0.6436753869056702,
      0.5815306901931763,
      0.5555301904678345,
      0.5696265697479248,
      0.5729407668113708,
      0.5657348036766052,
      0.5350145697593689,
      0.5637935400009155,
      0.6070346832275391,
      0.5983062386512756,
      0.6744028925895691,
      0.6779430508613586,
      0.6388189196586609,
      0.6598004102706909,
      0.7290990948677063,
      0.6843575835227966,
      0.6636781692504883,
      0.7085639238357544,
      0.730342447757721,
      0.6810190677642822,
      0.690447986125946,
      0.7250881195068359,
      0.7137002944946289,
      0.6575387716293335,
      0.6562741994857788,
      0.6640236377716064,
      0.6444474458694458,
      0.689164936542511,
      0.7114829421043396,
      0.6808813810348511,
      0.6704587340354919,
      0.6992231607437134,
      0.7257953882217407,
      0.6944501996040344,
      0.6850436329841614,
      0.7200464606285095,
      0.7372328639030457,
      0.6919869184494019,
      0.6940492391586304,
      0.7381976842880249,
      0.7091259956359863,
      0.6756795048713684,
      0.705502986907959,
      0.7330543994903564,
      0.6890213489532471,
      0.6712068319320679,
      0.7170205116271973,
      0.7044145464897156,
      0.6566066741943359,
      0.6678502559661865,
      0.6845980882644653,
      0.9997682571411133,
      0.999934732913971,
      0.999944269657135,
      0.9999781847000122,
      0.9999697208404541,
      0.9999600052833557,
      0.9998645782470703,
      0.9994986057281494,
      0.9987095594406128,
      0.9836129546165466,
      0.9784413576126099,
      0.9967239499092102,
      0.9960068464279175,
      0.9860799908638,
      0.9480907917022705,
      0.9694274663925171,
      0.9869047403335571,
      0.9988673329353333,
      0.9996284246444702,
      0.9999397397041321,
      0.9999726414680481,
      0.9999696016311646,
      0.9999644756317139,
      0.9999421834945679,
      0.9999037384986877,
      0.9997966289520264,
      0.9998369812965393,
      0.9998753666877747,
      0.9998416900634766,
      0.9998670220375061,
      0.9999551177024841,
      0.9999417066574097,
      0.999951958656311,
      0.9999333620071411,
      0.9999064207077026,
      0.9995097517967224,
      0.995997428894043,
      0.9616208076477051,
      0.8980038166046143,
      0.872475802898407,
      0.8720583319664001,
      0.7978435754776001,
      0.7934443950653076,
      0.8548274040222168,
      0.8722473382949829,
      0.9616707563400269,
      0.9912369847297668,
      0.9990695118904114,
      0.999778151512146,
      0.9998771548271179,
      0.9999147057533264,
      0.9998321533203125,
      0.9997429847717285,
      0.9998100996017456,
      0.9999227523803711,
      0.9999592900276184,
      0.9999249577522278,
      0.9996583461761475,
      0.9973800778388977,
      0.978974461555481,
      0.9287340044975281,
      0.8967710733413696,
      0.9142277240753174,
      0.848542332649231,
      0.8913611173629761,
      0.8254536390304565,
      0.8450217247009277,
      0.9293152093887329,
      0.9561851024627686,
      0.9861809015274048,
      0.9982309341430664,
      0.9997471570968628,
      0.9999433755874634,
      0.99994957447052,
      0.9999353885650635,
      0.9997850656509399,
      0.99977046251297,
      0.999819278717041,
      0.9998465776443481,
      0.999904215335846,
      0.9998924136161804,
      0.9997758865356445,
      0.9990387558937073,
      0.9903393387794495,
      0.9919564723968506,
      0.9708303213119507,
      0.9883492588996887,
      0.9672455191612244,
      0.9897480607032776,
      0.9988694787025452,
      0.9987481832504272,
      0.9996299147605896,
      0.9993943572044373,
      0.9996936321258545,
      0.9999051094055176,
      0.9998728036880493,
      0.9999092221260071,
      0.9998745918273926,
      0.9999186992645264,
      0.9999443888664246,
      0.9999632835388184,
      0.9999397397041321,
      0.9999483227729797,
      0.999890923500061,
      0.9998900294303894,
      0.9997672438621521,
      0.9997602701187134,
      0.9998811483383179,
      0.9999278783798218,
      0.999940037727356,
      0.9999134540557861,
      0.9998927116394043,
      0.9998281002044678,
      0.9998712539672852,
      0.999640166759491,
      0.9992700219154358,
      0.9983186721801758,
      0.9892989993095398,
      0.9691940546035767,
      0.9605963826179504,
      0.9426107406616211,
      0.8843287825584412,
      0.9081079959869385,
      0.9430791139602661,
      0.9269435405731201,
      0.9237179160118103,
      0.9637907147407532,
      0.9717327356338501,
      0.9930314421653748,
      0.9983789920806885,
      0.9997286796569824,
      0.9999306797981262,
      0.999970018863678,
      0.9999734163284302,
      0.9999599456787109,
      0.9999287724494934,
      0.9998888373374939,
      0.9998199343681335,
      0.9997885227203369,
      0.9997597932815552,
      0.9997813105583191,
      0.9999290704727173,
      0.9998903274536133,
      0.9997696876525879,
      0.997978150844574,
      0.9903126955032349,
      0.9760181903839111,
      0.9475325345993042,
      0.9599023461341858,
      0.9905086159706116,
      0.9946921467781067,
      0.9974913001060486,
      0.9995239973068237,
      0.9999138712882996,
      0.9999324083328247,
      0.9999276399612427,
      0.9999253749847412,
      0.9999403953552246,
      0.9999528527259827,
      0.9999449849128723,
      0.9999452233314514,
      0.99990314245224,
      0.9999251961708069,
      0.9999651312828064,
      0.999981164932251,
      0.9999784827232361,
      0.9999816417694092,
      0.9999589323997498,
      0.9998868703842163,
      0.9997211694717407,
      0.9991305470466614,
      0.9962633848190308,
      0.978812575340271,
      0.9425035715103149,
      0.8949249982833862,
      0.8806314468383789,
      0.9426323771476746,
      0.9786238670349121,
      0.9971384406089783,
      0.9995436072349548,
      0.9996955990791321,
      0.9998401403427124,
      0.9999222755432129,
      0.9999172687530518,
      0.9999405741691589,
      0.999921977519989,
      0.999970555305481,
      0.999979555606842,
      0.9999754428863525,
      0.9999746084213257,
      0.9999679327011108,
      0.9999747276306152,
      0.9999207854270935
    ],
    [
      0.7987092733383179,
      0.8196085691452026,
      0.8262614011764526,
      0.832299530506134,
      0.8011394739151001,
      0.7787394523620605,
      0.7835627198219299,
      0.7805507779121399,
      0.7547678351402283,
      0.7320486307144165,
      0.7564045190811157,
      0.7534810304641724,
      0.7237550020217896,
      0.7234549522399902,
      0.7562549710273743,
      0.7447710633277893,
      0.7176737785339355,
      0.7386766672134399,
      0.7630812525749207,
      0.7419382333755493,
      0.724464476108551,
      0.7591381072998047,
      0.7556358575820923,
      0.717864990234375,
      0.7363682389259338,
      0.7529856562614441,
      0.743188202381134,
      0.7179592847824097,
      0.7594780921936035,
      0.7536221742630005,
      0.7099258303642273,
      0.7036698460578918,
      0.7067558169364929,
      0.6890559792518616,
      0.6879208087921143,
      0.723617434501648,
      0.7120776176452637,
      0.6850106716156006,
      0.7076667547225952,
      0.7457327246665955,
      0.6862149238586426,
      0.6836364269256592,
      0.7272807359695435,
      0.7055878639221191,
      0.6572656631469727,
      0.6729147434234619,
      0.6960020065307617,
      0.6367637515068054,
      0.5970609188079834,
      0.6234681010246277,
      0.6249750256538391,
      0.5870641469955444,
      0.5622957944869995,
      0.5993592739105225,
      0.6594330072402954,
      0.6390577554702759,
      0.7038890719413757,
      0.7131118178367615,
      0.6827058792114258,
      0.6902368664741516,
      0.7500537037849426,
      0.7185327410697937,
      0.6969965100288391,
      0.732582688331604,
      0.7621798515319824,
      0.7200756072998047,
      0.7156941294670105,
      0.754006028175354,
      0.7520869374275208,
      0.7099347710609436,
      0.7008917331695557,
      0.7250643372535706,
      0.7099209427833557,
      0.7351583242416382,
      0.7505320906639099,
      0.7102290987968445,
      0.6988657712936401,
      0.7338830828666687,
      0.751323401927948,
      0.721859335899353,
      0.7142441272735596,
      0.752740204334259,
      0.7589714527130127,
      0.7147682309150696,
      0.7233500480651855,
      0.7634143829345703,
      0.7294514179229736,
      0.7027709484100342,
      0.7326661944389343,
      0.7535237073898315,
      0.7058285474777222,
      0.6956868767738342,
      0.7371160984039307,
      0.7211998105049133,
      0.6756595373153687,
      0.6868104934692383,
      0.695458173751831,
      0.9997749328613281,
      0.9999372363090515,
      0.9999473690986633,
      0.9999803900718689,
      0.9999719858169556,
      0.9999667406082153,
      0.9998998641967773,
      0.9996562600135803,
      0.9991046190261841,
      0.9873496294021606,
      0.9859559535980225,
      0.9978163838386536,
      0.9976876974105835,
      0.9926435947418213,
      0.9618678689002991,
      0.9797736406326294,
      0.9907007813453674,
      0.9992859363555908,
      0.9997370839118958,
      0.999954342842102,
      0.9999762177467346,
      0.9999721050262451,
      0.9999662041664124,
      0.9999443888664246,
      0.9999054670333862,
      0.9997965097427368,
      0.9998345375061035,
      0.9998747706413269,
      0.999842643737793,
      0.9998677968978882,
      0.9999560117721558,
      0.9999424815177917,
      0.9999535083770752,
      0.999939501285553,
      0.9999247193336487,
      0.9996596574783325,
      0.9970324635505676,
      0.9675390720367432,
      0.9095168113708496,
      0.8894554376602173,
      0.8920358419418335,
      0.8317429423332214,
      0.8296607732772827,
      0.8789851665496826,
      0.8907772302627563,
      0.969764232635498,
      0.9937742948532104,
      0.9993763566017151,
      0.9998397827148438,
      0.9998979568481445,
      0.9999220967292786,
      0.9998409152030945,
      0.9997509717941284,
      0.9998170137405396,
      0.9999291896820068,
      0.9999644756317139,
      0.9999427199363708,
      0.9998000264167786,
      0.9984536170959473,
      0.9854344129562378,
      0.9411470890045166,
      0.9156620502471924,
      0.9300721287727356,
      0.8747131824493408,
      0.9037714600563049,
      0.8435589075088501,
      0.8582125902175903,
      0.9351029992103577,
      0.9611047506332397,
      0.9878267049789429,
      0.9986611604690552,
      0.9997999668121338,
      0.9999483823776245,
      0.9999527335166931,
      0.9999368190765381,
      0.9997880458831787,
      0.9997755289077759,
      0.9998190402984619,
      0.9998557567596436,
      0.9999032616615295,
      0.9998990893363953,
      0.9998022317886353,
      0.999189019203186,
      0.9916484951972961,
      0.9928168654441833,
      0.9725527763366699,
      0.9868851900100708,
      0.9706073999404907,
      0.9909102916717529,
      0.9992161989212036,
      0.9990673065185547,
      0.999748706817627,
      0.9995465874671936,
      0.9997842907905579,
      0.9999247193336487,
      0.999904453754425,
      0.9999261498451233,
      0.9998944401741028,
      0.9999313354492188,
      0.9999518990516663,
      0.9999680519104004,
      0.9999451041221619,
      0.9999511241912842,
      0.9998944997787476,
      0.9998909831047058,
      0.99977707862854,
      0.9997735619544983,
      0.9998863935470581,
      0.9999343156814575,
      0.9999479055404663,
      0.9999330043792725,
      0.9999226331710815,
      0.999878466129303,
      0.9999075531959534,
      0.9997400641441345,
      0.9995364546775818,
      0.9989892840385437,
      0.9926114678382874,
      0.9766842722892761,
      0.9719589948654175,
      0.9541946649551392,
      0.9012901782989502,
      0.9187333583831787,
      0.9507894515991211,
      0.9339311718940735,
      0.9300788640975952,
      0.9694532155990601,
      0.9768187999725342,
      0.9951334595680237,
      0.9989393353462219,
      0.9998146295547485,
      0.999946117401123,
      0.9999734163284302,
      0.99997478723526,
      0.9999605417251587,
      0.9999284148216248,
      0.999886691570282,
      0.9998170137405396,
      0.9997870922088623,
      0.9997557401657104,
      0.9997844696044922,
      0.9999350905418396,
      0.9999053478240967,
      0.9998383522033691,
      0.9989124536514282,
      0.9928234219551086,
      0.9811021089553833,
      0.9524044394493103,
      0.9655436277389526,
      0.9930046796798706,
      0.996580958366394,
      0.998746931552887,
      0.9997255206108093,
      0.9999331831932068,
      0.9999381303787231,
      0.9999306201934814,
      0.999927282333374,
      0.9999426007270813,
      0.9999540448188782,
      0.9999462366104126,
      0.9999457597732544,
      0.9999045729637146,
      0.9999260306358337,
      0.9999655485153198,
      0.999981701374054,
      0.9999788999557495,
      0.9999833106994629,
      0.9999642968177795,
      0.9999111890792847,
      0.9997901320457458,
      0.9993501901626587,
      0.9972802996635437,
      0.982494592666626,
      0.9476000666618347,
      0.9029570817947388,
      0.8876229524612427,
      0.9487667083740234,
      0.9819711446762085,
      0.9976131916046143,
      0.9996489882469177,
      0.9997642636299133,
      0.9998746514320374,
      0.9999284744262695,
      0.9999237060546875,
      0.999946653842926,
      0.9999231696128845,
      0.999971866607666,
      0.9999807476997375,
      0.9999768137931824,
      0.9999754428863525,
      0.9999693632125854,
      0.9999755620956421,
      0.9999237060546875
    ],
    [
      0.8347310423851013,
      0.8407265543937683,
      0.8434309363365173,
      0.8534566760063171,
      0.8176707029342651,
      0.7919749617576599,
      0.7990683913230896,
      0.7984365224838257,
      0.7715246081352234,
      0.7502562403678894,
      0.7736973762512207,
      0.7747714519500732,
      0.7435553669929504,
      0.7423169612884521,
      0.7773830890655518,
      0.7676643133163452,
      0.7397310137748718,
      0.7605835795402527,
      0.7843892574310303,
      0.766481876373291,
      0.754067063331604,
      0.7819420099258423,
      0.7812734842300415,
      0.7464339733123779,
      0.7687007784843445,
      0.7829462289810181,
      0.7716748714447021,
      0.7507772445678711,
      0.7948909997940063,
      0.7790767550468445,
      0.7458114624023438,
      0.7480245232582092,
      0.7629172801971436,
      0.7619025707244873,
      0.7551217079162598,
      0.7923036813735962,
      0.7542698383331299,
      0.7412863969802856,
      0.7624421119689941,
      0.7825507521629333,
      0.7228005528450012,
      0.7169330716133118,
      0.764147162437439,
      0.7398863434791565,
      0.6943483352661133,
      0.706428587436676,
      0.7383427619934082,
      0.6850905418395996,
      0.6415870189666748,
      0.6800216436386108,
      0.6794141530990601,
      0.6436920166015625,
      0.6485309600830078,
      0.6821489334106445,
      0.7227199077606201,
      0.6941583752632141,
      0.7349475622177124,
      0.7445809841156006,
      0.7177390456199646,
      0.7214112281799316,
      0.7740659117698669,
      0.7469971179962158,
      0.7247787117958069,
      0.7555404901504517,
      0.7843265533447266,
      0.7427144050598145,
      0.7409778833389282,
      0.7790737748146057,
      0.7748311758041382,
      0.7373153567314148,
      0.7391589879989624,
      0.7599365711212158,
      0.7434794902801514,
      0.7580277323722839,
      0.7684325575828552,
      0.7230300903320312,
      0.7136498093605042,
      0.752255916595459,
      0.763865053653717,
      0.7346470355987549,
      0.7301788330078125,
      0.7696516513824463,
      0.7706298232078552,
      0.7297965884208679,
      0.7428534030914307,
      0.7779275178909302,
      0.7416778206825256,
      0.7223060131072998,
      0.7511351704597473,
      0.7656509876251221,
      0.722231924533844,
      0.7171153426170349,
      0.7541068196296692,
      0.7333467602729797,
      0.6919414401054382,
      0.7056145668029785,
      0.7099617719650269,
      0.9997775554656982,
      0.9999388456344604,
      0.9999492764472961,
      0.9999815225601196,
      0.9999740719795227,
      0.9999712705612183,
      0.9999194741249084,
      0.9997512102127075,
      0.9992752075195312,
      0.9894118905067444,
      0.9885010719299316,
      0.9981846213340759,
      0.9981581568717957,
      0.9942470788955688,
      0.9660605192184448,
      0.9827709794044495,
      0.9923659563064575,
      0.9994747042655945,
      0.9998022317886353,
      0.9999613761901855,
      0.99997878074646,
      0.9999734163284302,
      0.9999673962593079,
      0.9999457597732544,
      0.9999057650566101,
      0.9997965693473816,
      0.9998345375061035,
      0.9998758435249329,
      0.999843418598175,
      0.9998680949211121,
      0.9999567866325378,
      0.9999432563781738,
      0.9999547600746155,
      0.9999435544013977,
      0.9999351501464844,
      0.999731183052063,
      0.997550368309021,
      0.9711241722106934,
      0.9160550236701965,
      0.89739990234375,
      0.9006842374801636,
      0.8459383249282837,
      0.8440259695053101,
      0.8892574310302734,
      0.8999677300453186,
      0.9736530780792236,
      0.9948417544364929,
      0.9995061159133911,
      0.9998672008514404,
      0.9999070763587952,
      0.9999252557754517,
      0.9998458027839661,
      0.9997556209564209,
      0.9998198747634888,
      0.9999317526817322,
      0.9999675750732422,
      0.9999507069587708,
      0.9998475909233093,
      0.9988018274307251,
      0.9877515435218811,
      0.945540189743042,
      0.9225504398345947,
      0.9364373683929443,
      0.8829345703125,
      0.9109588265419006,
      0.8541399240493774,
      0.8683040142059326,
      0.9409070014953613,
      0.9643803834915161,
      0.9894698858261108,
      0.9988983869552612,
      0.9998326897621155,
      0.9999525547027588,
      0.9999558329582214,
      0.9999382495880127,
      0.9997909665107727,
      0.9997807145118713,
      0.9998217225074768,
      0.9998587965965271,
      0.9999071359634399,
      0.9999051690101624,
      0.9998257160186768,
      0.9993044137954712,
      0.9929022789001465,
      0.9939000010490417,
      0.9747771620750427,
      0.9883047342300415,
      0.9716683626174927,
      0.9914035797119141,
      0.9994053840637207,
      0.9992533326148987,
      0.999813973903656,
      0.999644935131073,
      0.9998360872268677,
      0.9999395608901978,
      0.9999278783798218,
      0.9999379515647888,
      0.9999074935913086,
      0.9999408721923828,
      0.9999562501907349,
      0.9999709725379944,
      0.9999480843544006,
      0.9999524354934692,
      0.9998957514762878,
      0.9998914003372192,
      0.9997848272323608,
      0.9997808933258057,
      0.9998887777328491,
      0.9999385476112366,
      0.9999527931213379,
      0.9999457597732544,
      0.9999411702156067,
      0.9999138116836548,
      0.9999329447746277,
      0.9998182058334351,
      0.999698281288147,
      0.9993429183959961,
      0.9948796033859253,
      0.9845093488693237,
      0.9832243919372559,
      0.9622229337692261,
      0.9093721508979797,
      0.9260547161102295,
      0.9560040831565857,
      0.9391458630561829,
      0.9354138374328613,
      0.9741017818450928,
      0.9809502363204956,
      0.9967852234840393,
      0.9993640780448914,
      0.9998717308044434,
      0.9999563694000244,
      0.9999756217002869,
      0.9999757409095764,
      0.999960720539093,
      0.9999289512634277,
      0.9998858571052551,
      0.9998154044151306,
      0.9997860789299011,
      0.9997534155845642,
      0.9997864365577698,
      0.9999393820762634,
      0.9999154806137085,
      0.9998795986175537,
      0.9993515014648438,
      0.9944921731948853,
      0.985410749912262,
      0.9572738409042358,
      0.9722416400909424,
      0.9959513545036316,
      0.9981428384780884,
      0.9994103908538818,
      0.9998287558555603,
      0.9999462366104126,
      0.9999426603317261,
      0.9999328255653381,
      0.999928891658783,
      0.999944269657135,
      0.9999551773071289,
      0.9999470114707947,
      0.9999460577964783,
      0.9999051690101624,
      0.9999265670776367,
      0.9999659061431885,
      0.9999818205833435,
      0.9999790191650391,
      0.9999843835830688,
      0.9999681711196899,
      0.9999302625656128,
      0.9998428225517273,
      0.9995186924934387,
      0.9979831576347351,
      0.984756588935852,
      0.9514828324317932,
      0.9101589322090149,
      0.8974403142929077,
      0.9527962803840637,
      0.983494758605957,
      0.997900664806366,
      0.9997236728668213,
      0.9998176097869873,
      0.9999011754989624,
      0.999936044216156,
      0.9999324679374695,
      0.9999522566795349,
      0.9999238848686218,
      0.9999725818634033,
      0.9999815821647644,
      0.9999775886535645,
      0.9999759793281555,
      0.9999703764915466,
      0.9999760389328003,
      0.9999247193336487
    ],
    [
      0.8635175228118896,
      0.8535496592521667,
      0.8477035164833069,
      0.8688287734985352,
      0.8311290740966797,
      0.8031947612762451,
      0.8131101131439209,
      0.8160157799720764,
      0.7898285388946533,
      0.7664996385574341,
      0.7903376817703247,
      0.7938246726989746,
      0.7626774907112122,
      0.760170042514801,
      0.7962566614151001,
      0.7930618524551392,
      0.7615717053413391,
      0.7797528505325317,
      0.8046430349349976,
      0.7858989238739014,
      0.7740800976753235,
      0.799561083316803,
      0.8027217388153076,
      0.7633360624313354,
      0.7835981249809265,
      0.7994973063468933,
      0.7876387238502502,
      0.7665277719497681,
      0.8083359599113464,
      0.7920719981193542,
      0.761345386505127,
      0.7634865641593933,
      0.779914140701294,
      0.7788397073745728,
      0.7739112377166748,
      0.8123074769973755,
      0.7732653021812439,
      0.7565973997116089,
      0.7796570658683777,
      0.7973777055740356,
      0.7397583723068237,
      0.7312830686569214,
      0.7790612578392029,
      0.7543230056762695,
      0.712348222732544,
      0.7221226692199707,
      0.7534382343292236,
      0.7039165496826172,
      0.6638422012329102,
      0.7010257840156555,
      0.7017010450363159,
      0.6655429005622864,
      0.682231068611145,
      0.7068248987197876,
      0.7463580369949341,
      0.714103102684021,
      0.7504761219024658,
      0.7621115446090698,
      0.7374313473701477,
      0.7453455328941345,
      0.7895802855491638,
      0.765600860118866,
      0.7435582280158997,
      0.7718820571899414,
      0.7984992265701294,
      0.7559095621109009,
      0.7570703625679016,
      0.7892581224441528,
      0.7817862629890442,
      0.7483865022659302,
      0.7588232755661011,
      0.766745924949646,
      0.7531929016113281,
      0.7662211060523987,
      0.7703492641448975,
      0.7320770025253296,
      0.7231292128562927,
      0.7663573026657104,
      0.7757255434989929,
      0.7518616318702698,
      0.7473379373550415,
      0.785380482673645,
      0.7843431234359741,
      0.7450681924819946,
      0.7602168321609497,
      0.7914049029350281,
      0.7579469680786133,
      0.741909921169281,
      0.7665647864341736,
      0.7775910496711731,
      0.7384523153305054,
      0.7342709302902222,
      0.7693433165550232,
      0.7457011342048645,
      0.7081820368766785,
      0.72430020570755,
      0.7237223982810974,
      0.9997794032096863,
      0.9999398589134216,
      0.9999502301216125,
      0.9999825358390808,
      0.9999760389328003,
      0.9999754428863525,
      0.9999348521232605,
      0.9998112916946411,
      0.9993950128555298,
      0.9907692074775696,
      0.9884799122810364,
      0.9985105395317078,
      0.9984678030014038,
      0.9952597618103027,
      0.9687632322311401,
      0.982784628868103,
      0.9933193325996399,
      0.9995802640914917,
      0.999845564365387,
      0.9999663829803467,
      0.9999806880950928,
      0.9999740719795227,
      0.9999679327011108,
      0.9999464750289917,
      0.999906063079834,
      0.9997968077659607,
      0.9998340606689453,
      0.9998757243156433,
      0.9998437166213989,
      0.9998676776885986,
      0.9999568462371826,
      0.9999430775642395,
      0.9999566078186035,
      0.9999468326568604,
      0.999945342540741,
      0.999798595905304,
      0.9981271624565125,
      0.9761115312576294,
      0.9236161112785339,
      0.9063464403152466,
      0.9077533483505249,
      0.857092022895813,
      0.8538535237312317,
      0.8997339606285095,
      0.9099518060684204,
      0.9760648608207703,
      0.9957871437072754,
      0.9996016025543213,
      0.9998877048492432,
      0.9999140501022339,
      0.9999279379844666,
      0.9998477101325989,
      0.9997571706771851,
      0.9998214244842529,
      0.9999334812164307,
      0.9999694228172302,
      0.9999563097953796,
      0.9998766779899597,
      0.9989725947380066,
      0.9871013760566711,
      0.9492178559303284,
      0.927628755569458,
      0.9423002004623413,
      0.8915538191795349,
      0.9190421104431152,
      0.8673191666603088,
      0.8798156976699829,
      0.9478969573974609,
      0.9691568613052368,
      0.9921582341194153,
      0.9993469715118408,
      0.9998731017112732,
      0.9999582767486572,
      0.9999586939811707,
      0.9999394416809082,
      0.9997938871383667,
      0.9997894167900085,
      0.9998254776000977,
      0.9998741149902344,
      0.999915361404419,
      0.9999130964279175,
      0.9998587369918823,
      0.9994776844978333,
      0.9952427744865417,
      0.9959836006164551,
      0.9782717823982239,
      0.9911345839500427,
      0.9768059253692627,
      0.9923849701881409,
      0.9995798468589783,
      0.9994744062423706,
      0.9998658895492554,
      0.9997559785842896,
      0.999874472618103,
      0.9999513626098633,
      0.999945342540741,
      0.9999463558197021,
      0.999916136264801,
      0.999948263168335,
      0.999958872795105,
      0.9999730587005615,
      0.9999493360519409,
      0.9999522566795349,
      0.9998942613601685,
      0.9998893737792969,
      0.9997817277908325,
      0.9997813105583191,
      0.9998882412910461,
      0.9999403357505798,
      0.9999558925628662,
      0.9999558925628662,
      0.9999563694000244,
      0.9999408721923828,
      0.9999526739120483,
      0.9998778104782104,
      0.9998040199279785,
      0.9995508790016174,
      0.9964622259140015,
      0.9894666075706482,
      0.9880404472351074,
      0.9676826000213623,
      0.918592095375061,
      0.9320005178451538,
      0.9615323543548584,
      0.9451785087585449,
      0.9419393539428711,
      0.9798887968063354,
      0.9861454367637634,
      0.9982107877731323,
      0.9996443390846252,
      0.9999125003814697,
      0.9999642968177795,
      0.9999772906303406,
      0.999976396560669,
      0.9999608993530273,
      0.9999286532402039,
      0.9998842477798462,
      0.9998135566711426,
      0.999783456325531,
      0.9997496604919434,
      0.9997865557670593,
      0.9999427199363708,
      0.9999246597290039,
      0.9999101758003235,
      0.9996199011802673,
      0.9959951639175415,
      0.9900586009025574,
      0.9637689590454102,
      0.9819715619087219,
      0.9985712766647339,
      0.9993571639060974,
      0.9997730851173401,
      0.9998806118965149,
      0.9999555945396423,
      0.999945342540741,
      0.9999335408210754,
      0.9999295473098755,
      0.9999455213546753,
      0.9999554753303528,
      0.9999476671218872,
      0.9999460577964783,
      0.9999057054519653,
      0.9999271035194397,
      0.9999662041664124,
      0.9999821782112122,
      0.9999788999557495,
      0.999984860420227,
      0.9999706745147705,
      0.9999456405639648,
      0.9998849034309387,
      0.9996547698974609,
      0.9985290169715881,
      0.9872890710830688,
      0.956764280796051,
      0.9194052219390869,
      0.9063858985900879,
      0.9579719305038452,
      0.9853917360305786,
      0.9983749985694885,
      0.9997909665107727,
      0.9998629093170166,
      0.9999232292175293,
      0.9999414086341858,
      0.9999369978904724,
      0.9999558925628662,
      0.9999236464500427,
      0.9999726414680481,
      0.9999818205833435,
      0.9999778866767883,
      0.9999760389328003,
      0.9999709725379944,
      0.9999764561653137,
      0.9999248385429382
    ],
    [
      0.871762216091156,
      0.8553365468978882,
      0.8487540483474731,
      0.8704710006713867,
      0.8450429439544678,
      0.8172984719276428,
      0.8289351463317871,
      0.8342575430870056,
      0.8148557543754578,
      0.7918100953102112,
      0.8098211288452148,
      0.8159457445144653,
      0.787765383720398,
      0.7838552594184875,
      0.8155562877655029,
      0.8219703435897827,
      0.7914283871650696,
      0.8013238310813904,
      0.8272536993026733,
      0.8126930594444275,
      0.7965744733810425,
      0.8188461065292358,
      0.8278846740722656,
      0.7858467102050781,
      0.7985631823539734,
      0.8176071643829346,
      0.809317409992218,
      0.7827211618423462,
      0.8196896910667419,
      0.8052127361297607,
      0.777566134929657,
      0.7767927646636963,
      0.790925145149231,
      0.7866663336753845,
      0.7874377369880676,
      0.8234745264053345,
      0.7821686267852783,
      0.7629591822624207,
      0.7893948554992676,
      0.805500864982605,
      0.7501506805419922,
      0.7389609813690186,
      0.7867111563682556,
      0.7634161114692688,
      0.7255784869194031,
      0.7350221872329712,
      0.7647134065628052,
      0.7158646583557129,
      0.6800352334976196,
      0.7176629900932312,
      0.7245619893074036,
      0.6963772177696228,
      0.7176320552825928,
      0.7431760430335999,
      0.7679741382598877,
      0.7354132533073425,
      0.7691342234611511,
      0.7802227735519409,
      0.7576469779014587,
      0.7632408142089844,
      0.8043913841247559,
      0.7847003936767578,
      0.7594751715660095,
      0.7888604402542114,
      0.8103756904602051,
      0.7707728147506714,
      0.7720082402229309,
      0.8044948577880859,
      0.7888102531433105,
      0.7578855156898499,
      0.77584308385849,
      0.7695688009262085,
      0.7616091370582581,
      0.7776690721511841,
      0.7817174792289734,
      0.7646563053131104,
      0.7467937469482422,
      0.7875816226005554,
      0.7987179756164551,
      0.7828267812728882,
      0.7787066102027893,
      0.8088653683662415,
      0.815285325050354,
      0.7811415791511536,
      0.785819947719574,
      0.811278760433197,
      0.7845316529273987,
      0.7726336717605591,
      0.786393940448761,
      0.7970936298370361,
      0.7643412351608276,
      0.7575064301490784,
      0.787521243095398,
      0.7665954232215881,
      0.7330529093742371,
      0.7480345964431763,
      0.7409557104110718,
      0.9997807145118713,
      0.9999402165412903,
      0.9999513626098633,
      0.9999836683273315,
      0.9999781250953674,
      0.9999791979789734,
      0.9999498724937439,
      0.9998648166656494,
      0.9995223879814148,
      0.9922521114349365,
      0.98707115650177,
      0.9988186359405518,
      0.9987300038337708,
      0.9960546493530273,
      0.9708329439163208,
      0.9857227802276611,
      0.9951580762863159,
      0.99968421459198,
      0.9998844861984253,
      0.9999710917472839,
      0.9999828934669495,
      0.9999750256538391,
      0.9999695420265198,
      0.99994957447052,
      0.9999051094055176,
      0.9997982382774353,
      0.9998347163200378,
      0.9998763203620911,
      0.999844491481781,
      0.9998687505722046,
      0.9999575018882751,
      0.9999437928199768,
      0.9999576210975647,
      0.9999512434005737,
      0.9999557137489319,
      0.9998610615730286,
      0.9987261891365051,
      0.9822877645492554,
      0.9374917149543762,
      0.9205487370491028,
      0.9174817204475403,
      0.870145320892334,
      0.8656274676322937,
      0.9108881950378418,
      0.9217016696929932,
      0.9824851751327515,
      0.9968913793563843,
      0.9996989965438843,
      0.9999087452888489,
      0.9999213218688965,
      0.9999307990074158,
      0.9998501539230347,
      0.9997590780258179,
      0.999822199344635,
      0.9999325275421143,
      0.999971330165863,
      0.9999622702598572,
      0.9999047517776489,
      0.9991822242736816,
      0.9886245727539062,
      0.9527642726898193,
      0.9340610504150391,
      0.9494533538818359,
      0.9049406051635742,
      0.9323104619979858,
      0.8887620568275452,
      0.8997323513031006,
      0.9595562219619751,
      0.9784663319587708,
      0.995085597038269,
      0.9996107220649719,
      0.9999105334281921,
      0.9999642968177795,
      0.9999626874923706,
      0.9999408721923828,
      0.999798059463501,
      0.9998002648353577,
      0.9998299479484558,
      0.9998854398727417,
      0.999919593334198,
      0.9999242424964905,
      0.9998943209648132,
      0.9996669888496399,
      0.9978274703025818,
      0.9978543519973755,
      0.982840895652771,
      0.991951048374176,
      0.9793317317962646,
      0.9937271475791931,
      0.9997260570526123,
      0.999653697013855,
      0.99990314245224,
      0.9998279213905334,
      0.9999018907546997,
      0.9999600052833557,
      0.999957799911499,
      0.999952495098114,
      0.999922513961792,
      0.9999541640281677,
      0.9999618530273438,
      0.9999743700027466,
      0.9999501705169678,
      0.9999517798423767,
      0.9998920559883118,
      0.9998871088027954,
      0.9997803568840027,
      0.9997804164886475,
      0.9998864531517029,
      0.9999415278434753,
      0.9999579787254333,
      0.9999626874923706,
      0.9999663233757019,
      0.9999575614929199,
      0.9999650716781616,
      0.9999116063117981,
      0.9998672604560852,
      0.9996687769889832,
      0.9973311424255371,
      0.9926190376281738,
      0.9908344149589539,
      0.9718483090400696,
      0.9254311323165894,
      0.9397006630897522,
      0.9668080806732178,
      0.9518587589263916,
      0.9490925073623657,
      0.9853854179382324,
      0.9914408922195435,
      0.9992218613624573,
      0.9997997283935547,
      0.9999401569366455,
      0.9999703764915466,
      0.9999787211418152,
      0.9999768733978271,
      0.9999608397483826,
      0.9999280571937561,
      0.9998819231987,
      0.9998109936714172,
      0.9997795820236206,
      0.9997444152832031,
      0.9997851848602295,
      0.9999451637268066,
      0.9999322295188904,
      0.9999318718910217,
      0.9997527599334717,
      0.9977174401283264,
      0.9939407706260681,
      0.9716377258300781,
      0.9900022745132446,
      0.9995212554931641,
      0.9997771382331848,
      0.9998824000358582,
      0.9999143481254578,
      0.9999622106552124,
      0.999947726726532,
      0.999933660030365,
      0.9999295473098755,
      0.9999465346336365,
      0.9999558329582214,
      0.9999477863311768,
      0.9999458193778992,
      0.9999061822891235,
      0.9999277591705322,
      0.9999664425849915,
      0.9999823570251465,
      0.9999790191650391,
      0.99998539686203,
      0.9999728202819824,
      0.9999589323997498,
      0.99991774559021,
      0.9997683763504028,
      0.999091625213623,
      0.9899389743804932,
      0.9629784822463989,
      0.9284210205078125,
      0.9182676672935486,
      0.9654222726821899,
      0.9877508878707886,
      0.9988416433334351,
      0.9998437166213989,
      0.999897301197052,
      0.9999396204948425,
      0.9999457001686096,
      0.9999411106109619,
      0.9999583959579468,
      0.9999225735664368,
      0.9999725222587585,
      0.9999819397926331,
      0.9999783039093018,
      0.9999763369560242,
      0.9999717473983765,
      0.9999767541885376,
      0.9999250173568726
    ],
    [
      0.8781282901763916,
      0.8630626201629639,
      0.8569834232330322,
      0.8790783882141113,
      0.8556914329528809,
      0.8290469646453857,
      0.8410430550575256,
      0.8452855944633484,
      0.8280996084213257,
      0.8049478530883789,
      0.8219457864761353,
      0.8272784352302551,
      0.7999624013900757,
      0.7961777448654175,
      0.8260725736618042,
      0.8346757888793945,
      0.8036824464797974,
      0.8119410872459412,
      0.8396939635276794,
      0.8250805139541626,
      0.8083295226097107,
      0.8298625946044922,
      0.8387696743011475,
      0.7968340516090393,
      0.8080191016197205,
      0.8281768560409546,
      0.8205389976501465,
      0.7918696403503418,
      0.8286706209182739,
      0.8144136667251587,
      0.787310004234314,
      0.7867735624313354,
      0.8049572706222534,
      0.797427237033844,
      0.8067019581794739,
      0.8369752168655396,
      0.7923017740249634,
      0.7728519439697266,
      0.8036798238754272,
      0.8139073252677917,
      0.7580401301383972,
      0.7468698024749756,
      0.7956258058547974,
      0.7726044654846191,
      0.7350451350212097,
      0.7455183267593384,
      0.7723449468612671,
      0.7275875806808472,
      0.6923149824142456,
      0.7271066904067993,
      0.7338447570800781,
      0.7072073221206665,
      0.7318684458732605,
      0.7555732727050781,
      0.775672197341919,
      0.7456093430519104,
      0.780415415763855,
      0.7882970571517944,
      0.7644640207290649,
      0.7705380320549011,
      0.8111994862556458,
      0.7924237251281738,
      0.7667767405509949,
      0.7981168031692505,
      0.8178102374076843,
      0.7800927758216858,
      0.7828551530838013,
      0.8157179355621338,
      0.7962738275527954,
      0.7664822340011597,
      0.7874352335929871,
      0.7819962501525879,
      0.774590790271759,
      0.7850367426872253,
      0.7902681827545166,
      0.7778072953224182,
      0.7556089162826538,
      0.7945737242698669,
      0.809646487236023,
      0.7946490049362183,
      0.7892081141471863,
      0.8161630034446716,
      0.8246183395385742,
      0.7922179102897644,
      0.7938372492790222,
      0.8171751499176025,
      0.7930275201797485,
      0.782426118850708,
      0.7939845323562622,
      0.8059046268463135,
      0.7754279375076294,
      0.7682182192802429,
      0.7951754927635193,
      0.7771251201629639,
      0.7455562353134155,
      0.7585563063621521,
      0.7511848211288452,
      0.9997811913490295,
      0.9999404549598694,
      0.9999516606330872,
      0.9999840259552002,
      0.9999789595603943,
      0.9999808073043823,
      0.9999534487724304,
      0.9998904466629028,
      0.9996172189712524,
      0.9932577013969421,
      0.9886463284492493,
      0.9990516901016235,
      0.9989483952522278,
      0.9967315196990967,
      0.974057674407959,
      0.9873414039611816,
      0.9952571392059326,
      0.9997429847717285,
      0.9999036192893982,
      0.999973475933075,
      0.9999838471412659,
      0.9999751448631287,
      0.9999692440032959,
      0.9999479055404663,
      0.9999039173126221,
      0.9997974634170532,
      0.9998332262039185,
      0.9998741149902344,
      0.9998455047607422,
      0.9998698234558105,
      0.999957799911499,
      0.9999440312385559,
      0.9999581575393677,
      0.9999533891677856,
      0.9999600052833557,
      0.9998816847801208,
      0.9989138841629028,
      0.983876645565033,
      0.940991997718811,
      0.9251947999000549,
      0.9217820763587952,
      0.8771487474441528,
      0.8727170825004578,
      0.915618360042572,
      0.9260190725326538,
      0.9841472506523132,
      0.9972898960113525,
      0.9997385144233704,
      0.9999178647994995,
      0.9999250173568726,
      0.9999324679374695,
      0.9998519420623779,
      0.9997609853744507,
      0.9998239278793335,
      0.9999338388442993,
      0.9999723434448242,
      0.9999651312828064,
      0.9999193549156189,
      0.9993154406547546,
      0.9898822903633118,
      0.9573078155517578,
      0.9384147524833679,
      0.9535675048828125,
      0.911681056022644,
      0.9387857913970947,
      0.8970208168029785,
      0.9053194522857666,
      0.9633126258850098,
      0.9807722568511963,
      0.996279776096344,
      0.9996899962425232,
      0.9999232888221741,
      0.9999666810035706,
      0.99996417760849,
      0.9999417662620544,
      0.999800980091095,
      0.9998047947883606,
      0.9998319149017334,
      0.999890148639679,
      0.9999217987060547,
      0.9999279379844666,
      0.9999055862426758,
      0.9997158646583557,
      0.9982556104660034,
      0.9982681274414062,
      0.9838411211967468,
      0.9930050373077393,
      0.981456995010376,
      0.9942639470100403,
      0.9997787475585938,
      0.9997313022613525,
      0.9999203681945801,
      0.9998644590377808,
      0.9999160766601562,
      0.9999646544456482,
      0.9999641180038452,
      0.9999560713768005,
      0.9999259114265442,
      0.9999572038650513,
      0.999963104724884,
      0.9999752640724182,
      0.999950647354126,
      0.9999518990516663,
      0.999891459941864,
      0.9998860955238342,
      0.999780535697937,
      0.9997814893722534,
      0.9998862147331238,
      0.9999424815177917,
      0.9999592304229736,
      0.9999657273292542,
      0.9999703764915466,
      0.9999638199806213,
      0.9999703764915466,
      0.9999269247055054,
      0.9998980760574341,
      0.9997414350509644,
      0.9977741837501526,
      0.9939740896224976,
      0.9927733540534973,
      0.97509765625,
      0.9308282732963562,
      0.9452959299087524,
      0.9704905152320862,
      0.9573836922645569,
      0.953599750995636,
      0.9880678653717041,
      0.9938385486602783,
      0.9995755553245544,
      0.9998576641082764,
      0.9999534487724304,
      0.999973475933075,
      0.9999794960021973,
      0.9999769926071167,
      0.999960720539093,
      0.9999274611473083,
      0.999880313873291,
      0.9998089075088501,
      0.9997762441635132,
      0.9997400045394897,
      0.9997828006744385,
      0.9999459385871887,
      0.999935507774353,
      0.9999428987503052,
      0.9998228549957275,
      0.998656690120697,
      0.995619535446167,
      0.9763763546943665,
      0.9925912618637085,
      0.9996750950813293,
      0.9998461604118347,
      0.9999136924743652,
      0.9999275207519531,
      0.999965250492096,
      0.9999489784240723,
      0.9999338388442993,
      0.9999297261238098,
      0.9999471306800842,
      0.9999561309814453,
      0.9999480247497559,
      0.999945878982544,
      0.9999065399169922,
      0.9999282360076904,
      0.9999667406082153,
      0.9999825954437256,
      0.9999790191650391,
      0.9999856352806091,
      0.999974250793457,
      0.9999648332595825,
      0.9999337196350098,
      0.9998339414596558,
      0.9993334412574768,
      0.9911984801292419,
      0.9664766192436218,
      0.9339951872825623,
      0.9243617653846741,
      0.9683709144592285,
      0.9885852336883545,
      0.9990450739860535,
      0.9998741745948792,
      0.9999134540557861,
      0.9999483227729797,
      0.9999476671218872,
      0.9999432563781738,
      0.9999599456787109,
      0.999922513961792,
      0.999972939491272,
      0.9999821782112122,
      0.9999785423278809,
      0.999976634979248,
      0.9999722242355347,
      0.9999769926071167,
      0.9999252557754517
    ],
    [
      0.8866937160491943,
      0.8721603155136108,
      0.8652217388153076,
      0.8869263529777527,
      0.8647801876068115,
      0.8400174379348755,
      0.8504984378814697,
      0.8535757064819336,
      0.838335394859314,
      0.8152843713760376,
      0.8304576873779297,
      0.8336654305458069,
      0.808863639831543,
      0.8050388693809509,
      0.8331639766693115,
      0.8425065875053406,
      0.8116505146026611,
      0.8193487524986267,
      0.8481290340423584,
      0.8333449363708496,
      0.8162783980369568,
      0.8376244902610779,
      0.8469574451446533,
      0.8043380975723267,
      0.8146802186965942,
      0.8349516987800598,
      0.8280226588249207,
      0.7991153001785278,
      0.8342834711074829,
      0.8208089470863342,
      0.7949284911155701,
      0.7922773361206055,
      0.8116697072982788,
      0.8027482628822327,
      0.8167649507522583,
      0.8452786207199097,
      0.7988354563713074,
      0.7792167067527771,
      0.8125287890434265,
      0.819037914276123,
      0.764695942401886,
      0.7538003325462341,
      0.8028765916824341,
      0.7804995179176331,
      0.7426480054855347,
      0.75458824634552,
      0.7798352241516113,
      0.7408267855644226,
      0.7072967290878296,
      0.7374064922332764,
      0.7464545965194702,
      0.7248995900154114,
      0.7486666440963745,
      0.7741815447807312,
      0.7861190438270569,
      0.7580788731575012,
      0.7931968569755554,
      0.7980407476425171,
      0.7722389101982117,
      0.7786416411399841,
      0.8190512657165527,
      0.8006139993667603,
      0.7742802500724792,
      0.8086167573928833,
      0.826326310634613,
      0.7898086309432983,
      0.7946948409080505,
      0.826840877532959,
      0.8040424585342407,
      0.7763090133666992,
      0.8001181483268738,
      0.7941892743110657,
      0.7841237187385559,
      0.79428631067276,
      0.7968010902404785,
      0.7875099182128906,
      0.7634555101394653,
      0.8027008771896362,
      0.8176769614219666,
      0.8031202554702759,
      0.7981199026107788,
      0.823090672492981,
      0.8316347002983093,
      0.8001366853713989,
      0.8001792430877686,
      0.8223610520362854,
      0.7992160320281982,
      0.7894150018692017,
      0.8007028102874756,
      0.8134332895278931,
      0.7845697999000549,
      0.7768129706382751,
      0.801317572593689,
      0.786400318145752,
      0.7568492889404297,
      0.7677609920501709,
      0.7591763734817505,
      0.9997835755348206,
      0.9999410510063171,
      0.9999520778656006,
      0.9999842643737793,
      0.9999794363975525,
      0.9999818205833435,
      0.9999575018882751,
      0.9999062418937683,
      0.9996734261512756,
      0.9940191507339478,
      0.9897651672363281,
      0.9991903305053711,
      0.999074399471283,
      0.9971114993095398,
      0.9763549566268921,
      0.9885537624359131,
      0.9958193898200989,
      0.9997813105583191,
      0.9999149441719055,
      0.9999753832817078,
      0.9999844431877136,
      0.9999753832817078,
      0.999969482421875,
      0.9999482035636902,
      0.9999037981033325,
      0.9997979998588562,
      0.9998334646224976,
      0.9998747110366821,
      0.9998461008071899,
      0.9998708367347717,
      0.9999582171440125,
      0.9999446868896484,
      0.999958872795105,
      0.999954879283905,
      0.999962568283081,
      0.9998952746391296,
      0.9990216493606567,
      0.984946608543396,
      0.9445374608039856,
      0.9292877316474915,
      0.927680492401123,
      0.8835229277610779,
      0.8795933127403259,
      0.9199953675270081,
      0.9300860166549683,
      0.9854961037635803,
      0.9976173639297485,
      0.9997666478157043,
      0.999923050403595,
      0.9999276399612427,
      0.9999335408210754,
      0.9998529553413391,
      0.9997619986534119,
      0.9998244047164917,
      0.9999344944953918,
      0.9999731779098511,
      0.9999674558639526,
      0.9999298453330994,
      0.9994101524353027,
      0.9908132553100586,
      0.9604803323745728,
      0.9416134357452393,
      0.9565678834915161,
      0.9169917702674866,
      0.9430850744247437,
      0.9032124876976013,
      0.910137414932251,
      0.9659256935119629,
      0.982495903968811,
      0.9968003630638123,
      0.9997391104698181,
      0.9999313354492188,
      0.9999683499336243,
      0.999965488910675,
      0.9999424815177917,
      0.9998032450675964,
      0.9998083114624023,
      0.9998341202735901,
      0.9998943209648132,
      0.9999234080314636,
      0.9999303221702576,
      0.9999128580093384,
      0.9997439980506897,
      0.9984645247459412,
      0.9984679818153381,
      0.9849719405174255,
      0.9936608672142029,
      0.9827914237976074,
      0.9945399165153503,
      0.9998062252998352,
      0.9997718334197998,
      0.9999294281005859,
      0.9998821020126343,
      0.9999231100082397,
      0.9999672174453735,
      0.999967634677887,
      0.9999579787254333,
      0.9999281764030457,
      0.9999592900276184,
      0.9999639391899109,
      0.9999758005142212,
      0.9999511241912842,
      0.9999518990516663,
      0.9998909831047058,
      0.9998852610588074,
      0.9997808337211609,
      0.9997822046279907,
      0.9998858571052551,
      0.99994295835495,
      0.9999599456787109,
      0.9999675154685974,
      0.999972939491272,
      0.9999673366546631,
      0.9999732971191406,
      0.9999353885650635,
      0.9999134540557861,
      0.9997730255126953,
      0.9980323910713196,
      0.9945287108421326,
      0.9908463954925537,
      0.976406455039978,
      0.9359879493713379,
      0.9504311680793762,
      0.9730162620544434,
      0.961262583732605,
      0.957049548625946,
      0.989617109298706,
      0.9950335621833801,
      0.9996790885925293,
      0.9998830556869507,
      0.9999597072601318,
      0.9999752640724182,
      0.999980092048645,
      0.9999771118164062,
      0.9999606013298035,
      0.9999269843101501,
      0.9998791813850403,
      0.9998076558113098,
      0.9997740387916565,
      0.9997376203536987,
      0.9997820258140564,
      0.9999465942382812,
      0.9999376535415649,
      0.9999490976333618,
      0.9998563528060913,
      0.9990707635879517,
      0.9968138933181763,
      0.9797777533531189,
      0.9941697716712952,
      0.9997468590736389,
      0.9998767375946045,
      0.9999293684959412,
      0.9999350905418396,
      0.9999671578407288,
      0.9999497532844543,
      0.9999337196350098,
      0.9999299049377441,
      0.9999475479125977,
      0.9999562501907349,
      0.9999482035636902,
      0.999945878982544,
      0.9999067783355713,
      0.9999285340309143,
      0.9999669194221497,
      0.9999828338623047,
      0.9999791979789734,
      0.999985933303833,
      0.9999749064445496,
      0.9999679923057556,
      0.9999409914016724,
      0.999863862991333,
      0.9994620680809021,
      0.9920065402984619,
      0.9689283967018127,
      0.9375976324081421,
      0.9282106161117554,
      0.970331072807312,
      0.9892795085906982,
      0.9991621971130371,
      0.9998872876167297,
      0.9999216794967651,
      0.9999526143074036,
      0.9999485611915588,
      0.9999443292617798,
      0.9999607801437378,
      0.9999226927757263,
      0.9999729990959167,
      0.9999822378158569,
      0.9999788403511047,
      0.9999768137931824,
      0.9999725222587585,
      0.9999770522117615,
      0.9999253749847412
    ],
    [
      0.8938109874725342,
      0.8791339993476868,
      0.872669517993927,
      0.8932190537452698,
      0.8732502460479736,
      0.8509092330932617,
      0.8593417406082153,
      0.861449122428894,
      0.8494219779968262,
      0.8264580965042114,
      0.8384836316108704,
      0.8411985039710999,
      0.8196627497673035,
      0.8152173757553101,
      0.8414125442504883,
      0.8519731760025024,
      0.8212176561355591,
      0.8277127146720886,
      0.8571186661720276,
      0.8424681425094604,
      0.8248293995857239,
      0.8456529378890991,
      0.8559243083000183,
      0.8131245374679565,
      0.8228051662445068,
      0.8426342010498047,
      0.8362444639205933,
      0.8078662753105164,
      0.8410901427268982,
      0.8294159173965454,
      0.8039956092834473,
      0.8001840114593506,
      0.8217287659645081,
      0.8107315301895142,
      0.8279475569725037,
      0.8552063703536987,
      0.8077544569969177,
      0.7886013984680176,
      0.8223091959953308,
      0.8266411423683167,
      0.7728561758995056,
      0.7619989514350891,
      0.8103097677230835,
      0.7877343893051147,
      0.7510055303573608,
      0.7634690999984741,
      0.786966860294342,
      0.7511888742446899,
      0.7209689021110535,
      0.7467410564422607,
      0.7552907466888428,
      0.7361553311347961,
      0.7593317031860352,
      0.7811750173568726,
      0.7919433116912842,
      0.7656139135360718,
      0.8021088242530823,
      0.8053841590881348,
      0.7796711325645447,
      0.7873900532722473,
      0.8271431922912598,
      0.8094563484191895,
      0.7847380638122559,
      0.8215433359146118,
      0.8367552757263184,
      0.8022668957710266,
      0.8106652498245239,
      0.8399737477302551,
      0.8143144249916077,
      0.7892144918441772,
      0.8165807127952576,
      0.8054227828979492,
      0.7947453260421753,
      0.8060585856437683,
      0.8051537871360779,
      0.7986446022987366,
      0.7755226492881775,
      0.8150436878204346,
      0.8277754783630371,
      0.8138587474822998,
      0.810279369354248,
      0.8332958817481995,
      0.8415423631668091,
      0.8109399676322937,
      0.8090888857841492,
      0.8303756713867188,
      0.8082789778709412,
      0.7990877628326416,
      0.8091631531715393,
      0.8224973678588867,
      0.796656608581543,
      0.7858532071113586,
      0.8081244230270386,
      0.7975407242774963,
      0.7714575529098511,
      0.7768780589103699,
      0.7676993608474731,
      0.9997856616973877,
      0.9999414086341858,
      0.9999524354934692,
      0.9999848008155823,
      0.9999797940254211,
      0.9999828934669495,
      0.9999605417251587,
      0.9999191761016846,
      0.999718427658081,
      0.9947023987770081,
      0.9908124208450317,
      0.9993090629577637,
      0.9991937279701233,
      0.9974823594093323,
      0.9786391258239746,
      0.9896340370178223,
      0.9962923526763916,
      0.9998124837875366,
      0.9999263882637024,
      0.9999772906303406,
      0.9999850988388062,
      0.9999757409095764,
      0.9999701976776123,
      0.9999460577964783,
      0.9999055862426758,
      0.9997979402542114,
      0.9998320937156677,
      0.9998745322227478,
      0.9998461008071899,
      0.9998713135719299,
      0.9999585747718811,
      0.9999449253082275,
      0.9999592304229736,
      0.9999561905860901,
      0.9999653100967407,
      0.9999088644981384,
      0.9991539120674133,
      0.9866922497749329,
      0.9493446350097656,
      0.9343583583831787,
      0.9331516027450562,
      0.8912035226821899,
      0.8868303894996643,
      0.925025463104248,
      0.9346988201141357,
      0.9869716167449951,
      0.9980139136314392,
      0.9997957348823547,
      0.9999300241470337,
      0.9999307990074158,
      0.9999349117279053,
      0.9998540878295898,
      0.9997628331184387,
      0.999825119972229,
      0.9999350309371948,
      0.9999738335609436,
      0.9999697804450989,
      0.9999387860298157,
      0.9994902014732361,
      0.9917309880256653,
      0.9638814330101013,
      0.9458305239677429,
      0.9602705240249634,
      0.9229720234870911,
      0.9479147791862488,
      0.910431981086731,
      0.9155277609825134,
      0.9687655568122864,
      0.9846773743629456,
      0.9973726272583008,
      0.9997855424880981,
      0.9999391436576843,
      0.9999699592590332,
      0.9999667406082153,
      0.9999428391456604,
      0.999805748462677,
      0.9998121857643127,
      0.9998353719711304,
      0.999897301197052,
      0.9999247789382935,
      0.9999326467514038,
      0.9999200701713562,
      0.9997727274894714,
      0.9987173676490784,
      0.9987131357192993,
      0.9862339496612549,
      0.994318962097168,
      0.9840617775917053,
      0.9938629865646362,
      0.9998266100883484,
      0.9998035430908203,
      0.9999362826347351,
      0.9998934864997864,
      0.9999285340309143,
      0.9999684691429138,
      0.9999697208404541,
      0.9999591112136841,
      0.9999293684959412,
      0.9999602437019348,
      0.9999643564224243,
      0.9999759793281555,
      0.999951183795929,
      0.9999518990516663,
      0.9998903274536133,
      0.9998850226402283,
      0.9997842311859131,
      0.9997827410697937,
      0.9998852610588074,
      0.9999428987503052,
      0.9999600052833557,
      0.999968409538269,
      0.9999741911888123,
      0.9999693036079407,
      0.9999749660491943,
      0.9999405145645142,
      0.9999240636825562,
      0.9998024106025696,
      0.9982408881187439,
      0.9952376484870911,
      0.9918976426124573,
      0.9784239530563354,
      0.9406441450119019,
      0.9556159973144531,
      0.9754325151443481,
      0.9646633267402649,
      0.9602005481719971,
      0.9905286431312561,
      0.9957246780395508,
      0.9997338652610779,
      0.9999003410339355,
      0.999963104724884,
      0.9999759197235107,
      0.9999802708625793,
      0.999977171421051,
      0.9999602437019348,
      0.9999265670776367,
      0.9998779892921448,
      0.9998064637184143,
      0.9997715950012207,
      0.9997360110282898,
      0.9997808933258057,
      0.9999467134475708,
      0.9999383687973022,
      0.9999521374702454,
      0.9998722672462463,
      0.9992794990539551,
      0.9975941777229309,
      0.9817818999290466,
      0.994953989982605,
      0.9997842311859131,
      0.9998911619186401,
      0.999937117099762,
      0.9999384880065918,
      0.9999679327011108,
      0.9999498724937439,
      0.999933660030365,
      0.9999298453330994,
      0.9999474883079529,
      0.9999563694000244,
      0.9999483227729797,
      0.9999458193778992,
      0.9999069571495056,
      0.9999286532402039,
      0.9999669194221497,
      0.9999828338623047,
      0.9999791383743286,
      0.999985933303833,
      0.9999750256538391,
      0.9999696016311646,
      0.9999449253082275,
      0.9998771548271179,
      0.999531090259552,
      0.9925164580345154,
      0.9706834554672241,
      0.9409927129745483,
      0.9324813485145569,
      0.9723151326179504,
      0.9897400140762329,
      0.9992440938949585,
      0.9998919367790222,
      0.9999269843101501,
      0.999955415725708,
      0.9999496340751648,
      0.9999449253082275,
      0.9999611973762512,
      0.9999219179153442,
      0.9999730587005615,
      0.9999824166297913,
      0.9999789595603943,
      0.9999769926071167,
      0.9999728202819824,
      0.9999772310256958,
      0.9999253749847412
    ],
    [
      0.8990112543106079,
      0.885287344455719,
      0.880161702632904,
      0.8995661735534668,
      0.8810207843780518,
      0.8603498935699463,
      0.867217481136322,
      0.8686009645462036,
      0.8579708337783813,
      0.8359013795852661,
      0.8459876179695129,
      0.8472479581832886,
      0.8290243148803711,
      0.8240666389465332,
      0.848252534866333,
      0.8594148755073547,
      0.8294051885604858,
      0.8351029753684998,
      0.8645340800285339,
      0.8502303957939148,
      0.8323150277137756,
      0.8523598909378052,
      0.8637402653694153,
      0.8208611011505127,
      0.8296034336090088,
      0.8492109775543213,
      0.843217670917511,
      0.8153930902481079,
      0.8470370769500732,
      0.835686206817627,
      0.8118197917938232,
      0.8074730038642883,
      0.8303967714309692,
      0.8196332454681396,
      0.8367823362350464,
      0.8627250790596008,
      0.8155641555786133,
      0.7965900897979736,
      0.8302505016326904,
      0.8330047130584717,
      0.7803482413291931,
      0.770196795463562,
      0.8170146346092224,
      0.7945294380187988,
      0.7594616413116455,
      0.7714253067970276,
      0.7939921617507935,
      0.7606728672981262,
      0.7330383658409119,
      0.7558561563491821,
      0.7643295526504517,
      0.7462830543518066,
      0.7710955142974854,
      0.7917848825454712,
      0.798133134841919,
      0.7763926982879639,
      0.8107625246047974,
      0.8132011890411377,
      0.7887542247772217,
      0.796448290348053,
      0.8351398706436157,
      0.8185700178146362,
      0.7959199547767639,
      0.8340103626251221,
      0.8473532795906067,
      0.814594566822052,
      0.8263869285583496,
      0.8531804084777832,
      0.8260260820388794,
      0.8032808899879456,
      0.831786036491394,
      0.817249059677124,
      0.8065863847732544,
      0.8172354102134705,
      0.8138365745544434,
      0.8090741634368896,
      0.7867581248283386,
      0.8285819292068481,
      0.8375284075737,
      0.8248194456100464,
      0.821405827999115,
      0.8429804444313049,
      0.8507822751998901,
      0.8209283351898193,
      0.8177236318588257,
      0.8378668427467346,
      0.8176907300949097,
      0.8078939914703369,
      0.8164185285568237,
      0.8308348655700684,
      0.8071726560592651,
      0.794204831123352,
      0.8148621916770935,
      0.806451678276062,
      0.7820932269096375,
      0.7844735383987427,
      0.7748709321022034,
      0.9997881650924683,
      0.9999421834945679,
      0.9999529719352722,
      0.9999849200248718,
      0.9999799132347107,
      0.9999833703041077,
      0.9999624490737915,
      0.9999282956123352,
      0.9997521638870239,
      0.9953314661979675,
      0.991770327091217,
      0.9993950724601746,
      0.9992798566818237,
      0.9977583289146423,
      0.9804610013961792,
      0.9905608296394348,
      0.9967572093009949,
      0.9998357892036438,
      0.9999337792396545,
      0.9999781847000122,
      0.9999855160713196,
      0.9999758005142212,
      0.999970018863678,
      0.9999463558197021,
      0.9999054074287415,
      0.9997977614402771,
      0.9998318552970886,
      0.999875009059906,
      0.9998465776443481,
      0.9998719692230225,
      0.999958872795105,
      0.9999452233314514,
      0.9999595284461975,
      0.9999572038650513,
      0.9999669790267944,
      0.999916672706604,
      0.9992287158966064,
      0.987917959690094,
      0.9527987241744995,
      0.9385568499565125,
      0.9371856451034546,
      0.8971079587936401,
      0.8925051689147949,
      0.9291847944259644,
      0.9381850361824036,
      0.9879930019378662,
      0.9982281923294067,
      0.9998127818107605,
      0.9999341368675232,
      0.9999327063560486,
      0.9999358654022217,
      0.9998546242713928,
      0.999762773513794,
      0.999825119972229,
      0.9999352693557739,
      0.9999736547470093,
      0.9999711513519287,
      0.9999445676803589,
      0.9995434284210205,
      0.992435097694397,
      0.9664587378501892,
      0.9490368962287903,
      0.9630210399627686,
      0.9276188015937805,
      0.9516510963439941,
      0.9164586067199707,
      0.9202582836151123,
      0.9700900316238403,
      0.985973060131073,
      0.9976486563682556,
      0.9998123049736023,
      0.999943733215332,
      0.9999709725379944,
      0.9999675154685974,
      0.9999434947967529,
      0.9998074769973755,
      0.9998148083686829,
      0.9998365044593811,
      0.9999001622200012,
      0.999925971031189,
      0.999934196472168,
      0.9999243021011353,
      0.9997882843017578,
      0.9988473057746887,
      0.9988530278205872,
      0.9873130917549133,
      0.9948764443397522,
      0.985261082649231,
      0.9941740036010742,
      0.9998444318771362,
      0.9998261332511902,
      0.9999405145645142,
      0.9999001026153564,
      0.9999311566352844,
      0.9999691247940063,
      0.9999712109565735,
      0.9999599456787109,
      0.9999297857284546,
      0.9999611973762512,
      0.9999645948410034,
      0.9999762177467346,
      0.999951183795929,
      0.9999515414237976,
      0.9998894333839417,
      0.9998839497566223,
      0.9997833967208862,
      0.9997822046279907,
      0.9998843669891357,
      0.9999426007270813,
      0.9999598860740662,
      0.9999691843986511,
      0.9999756217002869,
      0.9999711513519287,
      0.9999765157699585,
      0.9999451041221619,
      0.9999325275421143,
      0.9998252987861633,
      0.9984554052352905,
      0.9958865642547607,
      0.9930673837661743,
      0.980362057685852,
      0.9449076652526855,
      0.9598127007484436,
      0.9774625301361084,
      0.9677908420562744,
      0.9631850123405457,
      0.9914753437042236,
      0.9964451193809509,
      0.9997835159301758,
      0.99991375207901,
      0.9999665021896362,
      0.9999764561653137,
      0.9999803304672241,
      0.9999770522117615,
      0.9999600648880005,
      0.999925971031189,
      0.9998766779899597,
      0.9998045563697815,
      0.9997689723968506,
      0.9997324347496033,
      0.9997788667678833,
      0.9999465942382812,
      0.9999387264251709,
      0.9999549984931946,
      0.9998899102210999,
      0.9994722008705139,
      0.9983811974525452,
      0.9843257665634155,
      0.9960859417915344,
      0.9998207688331604,
      0.9999072551727295,
      0.9999457597732544,
      0.9999424815177917,
      0.9999685883522034,
      0.9999500513076782,
      0.9999332427978516,
      0.9999297857284546,
      0.9999475479125977,
      0.999956488609314,
      0.9999484419822693,
      0.9999457001686096,
      0.9999068975448608,
      0.9999289512634277,
      0.9999670386314392,
      0.9999829530715942,
      0.9999791383743286,
      0.999985933303833,
      0.9999750256538391,
      0.9999708533287048,
      0.9999476075172424,
      0.9998900294303894,
      0.9995776414871216,
      0.9929812550544739,
      0.9721667766571045,
      0.9440314769744873,
      0.9360495805740356,
      0.9738749265670776,
      0.9901537299156189,
      0.9992892146110535,
      0.9998961687088013,
      0.999930202960968,
      0.999957263469696,
      0.9999496340751648,
      0.9999447464942932,
      0.9999609589576721,
      0.9999215006828308,
      0.999972939491272,
      0.9999823570251465,
      0.9999789595603943,
      0.9999770522117615,
      0.9999729990959167,
      0.9999774098396301,
      0.9999253749847412
    ],
    [
      0.903229832649231,
      0.8910971283912659,
      0.886297345161438,
      0.9049482941627502,
      0.8874460458755493,
      0.8692359328269958,
      0.8743048906326294,
      0.8753572702407837,
      0.8654501438140869,
      0.8447600603103638,
      0.8538038730621338,
      0.8536816835403442,
      0.8379879593849182,
      0.8333013653755188,
      0.8556649684906006,
      0.8670200705528259,
      0.8381454348564148,
      0.8433055877685547,
      0.8712418079376221,
      0.8568464517593384,
      0.8397269248962402,
      0.8587570786476135,
      0.8699414730072021,
      0.8267565369606018,
      0.8365355134010315,
      0.85576331615448,
      0.8502175807952881,
      0.8233357667922974,
      0.8539348840713501,
      0.842380702495575,
      0.8190578818321228,
      0.8159855604171753,
      0.8391379117965698,
      0.8305939435958862,
      0.8476046323776245,
      0.871254563331604,
      0.8232406377792358,
      0.806562602519989,
      0.8388522863388062,
      0.8395251631736755,
      0.7875150442123413,
      0.7797472476959229,
      0.8235472440719604,
      0.8012040853500366,
      0.7675315141677856,
      0.779211699962616,
      0.8012527227401733,
      0.7728579640388489,
      0.7471581101417542,
      0.7656286358833313,
      0.776760458946228,
      0.7651519775390625,
      0.7846659421920776,
      0.8059985637664795,
      0.8056381940841675,
      0.7869169116020203,
      0.8194405436515808,
      0.8215427398681641,
      0.7961912155151367,
      0.8025068044662476,
      0.8416718244552612,
      0.8263598680496216,
      0.8014472723007202,
      0.8401784896850586,
      0.8544106483459473,
      0.8218338489532471,
      0.8342628479003906,
      0.8610067367553711,
      0.8343033790588379,
      0.8116963505744934,
      0.8398895859718323,
      0.8292123675346375,
      0.8146413564682007,
      0.8255002498626709,
      0.8206253051757812,
      0.8160288333892822,
      0.7945666313171387,
      0.8361951112747192,
      0.8432849645614624,
      0.8319625854492188,
      0.8274596929550171,
      0.8488278985023499,
      0.856831967830658,
      0.8269721269607544,
      0.8226015567779541,
      0.8433058261871338,
      0.8254290819168091,
      0.8149070143699646,
      0.8225353360176086,
      0.8381158113479614,
      0.8171693086624146,
      0.8021990656852722,
      0.8211055994033813,
      0.8141412734985352,
      0.7914364337921143,
      0.7917396426200867,
      0.7811527848243713,
      0.9997897148132324,
      0.9999423027038574,
      0.9999530911445618,
      0.9999850392341614,
      0.999980092048645,
      0.9999837875366211,
      0.99996417760849,
      0.9999354481697083,
      0.9997791051864624,
      0.9958433508872986,
      0.9926314949989319,
      0.999470055103302,
      0.9993518590927124,
      0.9979893565177917,
      0.9820206165313721,
      0.9907619953155518,
      0.9971033334732056,
      0.9998538494110107,
      0.9999398589134216,
      0.9999790191650391,
      0.9999858140945435,
      0.9999757409095764,
      0.9999701976776123,
      0.999946653842926,
      0.9999052882194519,
      0.9997976422309875,
      0.9998314380645752,
      0.9998753070831299,
      0.9998468160629272,
      0.9998723268508911,
      0.9999592304229736,
      0.9999454617500305,
      0.9999597668647766,
      0.999957799911499,
      0.9999683499336243,
      0.9999234676361084,
      0.9992963671684265,
      0.9887599349021912,
      0.9557787179946899,
      0.941653847694397,
      0.9404672384262085,
      0.9023733139038086,
      0.8984962105751038,
      0.9332752823829651,
      0.941413402557373,
      0.9888927936553955,
      0.9984357357025146,
      0.9998281598091125,
      0.9999378323554993,
      0.9999342560768127,
      0.9999366402626038,
      0.9998553991317749,
      0.9997630715370178,
      0.9998252987861633,
      0.9999358057975769,
      0.9999744296073914,
      0.9999728202819824,
      0.9999495148658752,
      0.9995852112770081,
      0.992940366268158,
      0.9686875343322754,
      0.9518336057662964,
      0.9654910564422607,
      0.9321328401565552,
      0.9547032117843628,
      0.9210981726646423,
      0.9236795902252197,
      0.9718504548072815,
      0.9869805574417114,
      0.9978662729263306,
      0.9998325705528259,
      0.9999473094940186,
      0.9999717473983765,
      0.9999681711196899,
      0.9999435544013977,
      0.9998083710670471,
      0.9998171329498291,
      0.9998369216918945,
      0.9999020099639893,
      0.999926745891571,
      0.999935507774353,
      0.9999277591705322,
      0.9998011589050293,
      0.9989530444145203,
      0.9989697933197021,
      0.9881027936935425,
      0.995338499546051,
      0.9863191246986389,
      0.9944612383842468,
      0.9998583197593689,
      0.9998440146446228,
      0.9999440908432007,
      0.9999053478240967,
      0.9999337792396545,
      0.9999694228172302,
      0.9999721646308899,
      0.9999602437019348,
      0.9999296069145203,
      0.9999616146087646,
      0.9999645352363586,
      0.9999762773513794,
      0.9999511241912842,
      0.9999513626098633,
      0.99988853931427,
      0.9998824000358582,
      0.9997785091400146,
      0.9997808337211609,
      0.999883770942688,
      0.9999423623085022,
      0.9999597072601318,
      0.9999696016311646,
      0.9999763369560242,
      0.9999725222587585,
      0.9999774694442749,
      0.9999476075172424,
      0.9999377131462097,
      0.9998391270637512,
      0.9985819458961487,
      0.9962206482887268,
      0.9937319159507751,
      0.9820336103439331,
      0.9487072825431824,
      0.9637207388877869,
      0.97910076379776,
      0.970399022102356,
      0.9655229449272156,
      0.9919773936271667,
      0.9967020750045776,
      0.9998139142990112,
      0.9999229907989502,
      0.9999690055847168,
      0.9999770522117615,
      0.9999804496765137,
      0.9999769926071167,
      0.9999598860740662,
      0.9999253749847412,
      0.9998754858970642,
      0.9998029470443726,
      0.999765932559967,
      0.9997296333312988,
      0.9997767210006714,
      0.9999464154243469,
      0.99993896484375,
      0.9999575614929199,
      0.9999042749404907,
      0.9996122121810913,
      0.9988545179367065,
      0.9867873787879944,
      0.996711015701294,
      0.999843180179596,
      0.9999167919158936,
      0.9999513626098633,
      0.9999451637268066,
      0.999968945980072,
      0.9999498128890991,
      0.9999330043792725,
      0.9999297857284546,
      0.999947726726532,
      0.9999565482139587,
      0.9999486804008484,
      0.9999457597732544,
      0.9999070167541504,
      0.9999290108680725,
      0.9999671578407288,
      0.9999830722808838,
      0.9999791979789734,
      0.9999859929084778,
      0.9999752044677734,
      0.9999719262123108,
      0.9999493360519409,
      0.9998988509178162,
      0.999606728553772,
      0.9933035373687744,
      0.9733729958534241,
      0.9473438262939453,
      0.9397308826446533,
      0.9754642844200134,
      0.9905877113342285,
      0.99934321641922,
      0.9999011158943176,
      0.9999327063560486,
      0.9999585747718811,
      0.999950110912323,
      0.9999448657035828,
      0.9999613761901855,
      0.9999220371246338,
      0.9999728798866272,
      0.9999823570251465,
      0.9999791383743286,
      0.9999771118164062,
      0.9999732375144958,
      0.9999775290489197,
      0.9999253749847412
    ],
    [
      0.9105476140975952,
      0.8970857262611389,
      0.8919057846069336,
      0.9095891714096069,
      0.8930392265319824,
      0.876721203327179,
      0.8803874254226685,
      0.8813668489456177,
      0.8724374175071716,
      0.8526236414909363,
      0.8605184555053711,
      0.8598888516426086,
      0.8459916114807129,
      0.8411694765090942,
      0.8618414402008057,
      0.8741329312324524,
      0.8460839986801147,
      0.8509523272514343,
      0.8768212795257568,
      0.8635899424552917,
      0.8474084138870239,
      0.8647692799568176,
      0.8761264681816101,
      0.8336977362632751,
      0.8442208766937256,
      0.862582802772522,
      0.8570369482040405,
      0.831519603729248,
      0.861513614654541,
      0.8493342399597168,
      0.8266688585281372,
      0.8254865407943726,
      0.8492422103881836,
      0.8447822332382202,
      0.8609938621520996,
      0.8814507722854614,
      0.8324255347251892,
      0.8187309503555298,
      0.8486679196357727,
      0.846519410610199,
      0.7947689890861511,
      0.7896585464477539,
      0.8300996422767639,
      0.807101309299469,
      0.7761339545249939,
      0.7864629030227661,
      0.8081768751144409,
      0.7839491963386536,
      0.7622873187065125,
      0.7735195159912109,
      0.7891890406608582,
      0.7848050594329834,
      0.7948015928268433,
      0.8168175220489502,
      0.8121864795684814,
      0.7953200340270996,
      0.8272719383239746,
      0.8285350799560547,
      0.8028755187988281,
      0.8079062104225159,
      0.8473767042160034,
      0.8320646286010742,
      0.8070812225341797,
      0.8458027243614197,
      0.8606009483337402,
      0.8279231190681458,
      0.8404777646064758,
      0.8678123354911804,
      0.8412612676620483,
      0.8178082704544067,
      0.8459486961364746,
      0.8392491936683655,
      0.8219048976898193,
      0.832852303981781,
      0.8259086608886719,
      0.8222408294677734,
      0.8031648397445679,
      0.8428044319152832,
      0.8491554260253906,
      0.8394995927810669,
      0.8335379958152771,
      0.8552197813987732,
      0.863116979598999,
      0.8335095643997192,
      0.8293733596801758,
      0.8495016098022461,
      0.8334225416183472,
      0.8225054740905762,
      0.829251229763031,
      0.8452150821685791,
      0.8269249200820923,
      0.8101208209991455,
      0.8273224830627441,
      0.8213064670562744,
      0.8001599907875061,
      0.7978430986404419,
      0.7866624593734741,
      0.9997926354408264,
      0.9999430775642395,
      0.9999533295631409,
      0.9999850988388062,
      0.9999801516532898,
      0.9999842047691345,
      0.9999659657478333,
      0.9999416470527649,
      0.999796986579895,
      0.9962292313575745,
      0.9932043552398682,
      0.9995242357254028,
      0.9994078278541565,
      0.9981688857078552,
      0.9833748936653137,
      0.9915212988853455,
      0.9973916411399841,
      0.9998681545257568,
      0.9999443292617798,
      0.9999797344207764,
      0.9999860525131226,
      0.9999755024909973,
      0.9999702572822571,
      0.9999467730522156,
      0.9999052882194519,
      0.9997978806495667,
      0.9998312592506409,
      0.9998752474784851,
      0.9998469948768616,
      0.9998725056648254,
      0.9999593496322632,
      0.9999456405639648,
      0.9999598264694214,
      0.9999582171440125,
      0.9999692440032959,
      0.9999286532402039,
      0.9993508458137512,
      0.9894806742668152,
      0.9582309722900391,
      0.9446631669998169,
      0.9432204961776733,
      0.9071193933486938,
      0.9036952257156372,
      0.9367580413818359,
      0.9441644549369812,
      0.989659309387207,
      0.9986186623573303,
      0.9998403191566467,
      0.9999404549598694,
      0.9999354481697083,
      0.9999371767044067,
      0.9998554587364197,
      0.9997631311416626,
      0.9998258948326111,
      0.9999359250068665,
      0.9999747276306152,
      0.9999736547470093,
      0.9999533891677856,
      0.9996352791786194,
      0.9934548735618591,
      0.9706801772117615,
      0.9542945027351379,
      0.9675024747848511,
      0.9363967180252075,
      0.9574189186096191,
      0.9254215359687805,
      0.9268828630447388,
      0.9733988046646118,
      0.9876148104667664,
      0.9980572462081909,
      0.9998471736907959,
      0.9999500513076782,
      0.9999723434448242,
      0.9999686479568481,
      0.999943733215332,
      0.9998089671134949,
      0.999818742275238,
      0.9998373985290527,
      0.9999039769172668,
      0.9999276399612427,
      0.9999365210533142,
      0.9999305605888367,
      0.9998091459274292,
      0.9990176558494568,
      0.9990496635437012,
      0.9887828826904297,
      0.9957351684570312,
      0.9872426390647888,
      0.9948166608810425,
      0.9998708367347717,
      0.9998592734336853,
      0.9999473690986633,
      0.9999100565910339,
      0.9999356865882874,
      0.9999698400497437,
      0.999972939491272,
      0.9999604821205139,
      0.9999291300773621,
      0.9999619722366333,
      0.999963104724884,
      0.9999761581420898,
      0.9999511241912842,
      0.9999513626098633,
      0.9998882412910461,
      0.9998823404312134,
      0.9997817277908325,
      0.9997817277908325,
      0.9998835921287537,
      0.9999424815177917,
      0.9999595880508423,
      0.9999698996543884,
      0.9999769330024719,
      0.9999735355377197,
      0.9999781847000122,
      0.9999494552612305,
      0.9999414682388306,
      0.9998477697372437,
      0.9986051321029663,
      0.9962773323059082,
      0.9939618110656738,
      0.9829555153846741,
      0.9511131048202515,
      0.9661040902137756,
      0.9800195693969727,
      0.9716364741325378,
      0.9668930172920227,
      0.992294192314148,
      0.996885359287262,
      0.99983149766922,
      0.9999302625656128,
      0.9999710321426392,
      0.9999775886535645,
      0.9999805092811584,
      0.9999769926071167,
      0.9999597668647766,
      0.9999251961708069,
      0.9998750686645508,
      0.9998023509979248,
      0.999764621257782,
      0.9997271299362183,
      0.9997766017913818,
      0.9999462366104126,
      0.9999393224716187,
      0.9999598860740662,
      0.9999163150787354,
      0.9996997714042664,
      0.999144971370697,
      0.988351583480835,
      0.9972299337387085,
      0.9998602271080017,
      0.9999229311943054,
      0.9999557137489319,
      0.9999474883079529,
      0.999969482421875,
      0.999950110912323,
      0.9999328851699829,
      0.9999300241470337,
      0.9999479055404663,
      0.9999567270278931,
      0.9999490976333618,
      0.9999459981918335,
      0.9999073147773743,
      0.9999292492866516,
      0.9999672174453735,
      0.9999831318855286,
      0.9999791979789734,
      0.999985933303833,
      0.9999753832817078,
      0.9999728798866272,
      0.9999513030052185,
      0.9999074339866638,
      0.9996330738067627,
      0.9935206770896912,
      0.9743887782096863,
      0.9499260187149048,
      0.9428603649139404,
      0.9768137335777283,
      0.9909569025039673,
      0.9993649125099182,
      0.9999054074287415,
      0.9999353885650635,
      0.9999598264694214,
      0.9999502301216125,
      0.9999449253082275,
      0.999961256980896,
      0.9999209642410278,
      0.9999728202819824,
      0.9999824166297913,
      0.9999793767929077,
      0.9999774098396301,
      0.9999734163284302,
      0.999977707862854,
      0.9999253749847412
    ],
    [
      0.9144084453582764,
      0.90049809217453,
      0.8960041999816895,
      0.9124696254730225,
      0.896906852722168,
      0.8821519613265991,
      0.8846737146377563,
      0.885637104511261,
      0.8775159120559692,
      0.8587069511413574,
      0.8656526207923889,
      0.8642106056213379,
      0.8519847989082336,
      0.8472633361816406,
      0.8665739893913269,
      0.8796320557594299,
      0.852850079536438,
      0.8573038578033447,
      0.8807625770568848,
      0.869359016418457,
      0.8545165657997131,
      0.8696759939193726,
      0.8812136054039001,
      0.8400819301605225,
      0.8506165742874146,
      0.8680224418640137,
      0.8625377416610718,
      0.8392612934112549,
      0.8675351142883301,
      0.8554941415786743,
      0.8329452276229858,
      0.8346002697944641,
      0.8589712977409363,
      0.8562341928482056,
      0.8717743158340454,
      0.8901404142379761,
      0.8406554460525513,
      0.8287073969841003,
      0.8573119640350342,
      0.8530477285385132,
      0.8018633127212524,
      0.7994539737701416,
      0.8367916941642761,
      0.8131320476531982,
      0.7848469614982605,
      0.7937146425247192,
      0.815468430519104,
      0.7953148484230042,
      0.7756154537200928,
      0.7818827629089355,
      0.8029516935348511,
      0.8050781488418579,
      0.8053927421569824,
      0.8281896114349365,
      0.8204877972602844,
      0.8049955368041992,
      0.8351117968559265,
      0.8358865976333618,
      0.8104296326637268,
      0.814712643623352,
      0.8535453081130981,
      0.8389090299606323,
      0.8144710063934326,
      0.8523187637329102,
      0.8678804039955139,
      0.8354132175445557,
      0.8483947515487671,
      0.8759281039237976,
      0.849655270576477,
      0.8263238072395325,
      0.8542880415916443,
      0.8480814099311829,
      0.830126941204071,
      0.84123295545578,
      0.8320988416671753,
      0.8300572633743286,
      0.8121365904808044,
      0.8511363863945007,
      0.8556902408599854,
      0.8472844362258911,
      0.8408052921295166,
      0.861909031867981,
      0.8695448637008667,
      0.8405358791351318,
      0.8364316821098328,
      0.8558459281921387,
      0.8408496975898743,
      0.8300399780273438,
      0.8357316255569458,
      0.8512129187583923,
      0.834621787071228,
      0.8177840709686279,
      0.833191454410553,
      0.8276252746582031,
      0.8084208965301514,
      0.8044149279594421,
      0.792259931564331,
      0.9997938275337219,
      0.9999433755874634,
      0.9999536871910095,
      0.9999853372573853,
      0.9999804496765137,
      0.9999846816062927,
      0.9999668598175049,
      0.9999449849128723,
      0.9998055696487427,
      0.9964603781700134,
      0.9935518503189087,
      0.999552845954895,
      0.9994432926177979,
      0.9982789158821106,
      0.9841304421424866,
      0.9920218586921692,
      0.9975273013114929,
      0.9998762607574463,
      0.9999474287033081,
      0.9999799728393555,
      0.9999862909317017,
      0.9999757409095764,
      0.9999704957008362,
      0.9999471306800842,
      0.9999054074287415,
      0.9997981190681458,
      0.9998311400413513,
      0.9998754858970642,
      0.9998469352722168,
      0.9998725056648254,
      0.9999596476554871,
      0.9999458193778992,
      0.9999601244926453,
      0.9999589323997498,
      0.9999704957008362,
      0.9999343752861023,
      0.9994253516197205,
      0.9902451038360596,
      0.9608949422836304,
      0.9476885199546814,
      0.9457480907440186,
      0.9112545251846313,
      0.9079692363739014,
      0.9401142597198486,
      0.9478346109390259,
      0.9905062913894653,
      0.9987541437149048,
      0.9998518824577332,
      0.9999430775642395,
      0.9999366402626038,
      0.9999377131462097,
      0.9998558759689331,
      0.9997631311416626,
      0.9998260140419006,
      0.9999364614486694,
      0.9999751448631287,
      0.9999744296073914,
      0.9999560117721558,
      0.9996507167816162,
      0.9936842918395996,
      0.9717234969139099,
      0.9560657143592834,
      0.9689768552780151,
      0.9398859739303589,
      0.959402322769165,
      0.9294582009315491,
      0.9301576614379883,
      0.9750607013702393,
      0.9884307980537415,
      0.9982560873031616,
      0.999861478805542,
      0.9999533295631409,
      0.9999731779098511,
      0.9999692440032959,
      0.9999438524246216,
      0.9998098611831665,
      0.9998205900192261,
      0.9998378157615662,
      0.9999055862426758,
      0.9999284744262695,
      0.9999377727508545,
      0.9999333024024963,
      0.9998181462287903,
      0.9991040825843811,
      0.9991304278373718,
      0.989376962184906,
      0.9959900379180908,
      0.9876164197921753,
      0.9950804710388184,
      0.9998782873153687,
      0.9998674988746643,
      0.9999484419822693,
      0.9999114274978638,
      0.9999364018440247,
      0.9999699592590332,
      0.9999732971191406,
      0.99996018409729,
      0.9999284148216248,
      0.9999622106552124,
      0.9999634623527527,
      0.9999763369560242,
      0.9999509453773499,
      0.9999510645866394,
      0.9998874664306641,
      0.9998810291290283,
      0.9997771978378296,
      0.9997801780700684,
      0.9998829960823059,
      0.9999423027038574,
      0.9999593496322632,
      0.9999701380729675,
      0.9999774694442749,
      0.999974250793457,
      0.99997878074646,
      0.9999503493309021,
      0.9999430179595947,
      0.9998506307601929,
      0.9985716342926025,
      0.9962870478630066,
      0.9939486980438232,
      0.9834317564964294,
      0.949946939945221,
      0.9671587944030762,
      0.9803803563117981,
      0.9722245335578918,
      0.9675424098968506,
      0.9919832944869995,
      0.9970002174377441,
      0.999848484992981,
      0.9999350309371948,
      0.999972403049469,
      0.9999778866767883,
      0.9999805092811584,
      0.9999769330024719,
      0.9999595880508423,
      0.9999248385429382,
      0.9998741745948792,
      0.9998013973236084,
      0.9997621774673462,
      0.9997246265411377,
      0.9997748732566833,
      0.9999461770057678,
      0.9999395608901978,
      0.9999613761901855,
      0.9999245405197144,
      0.9997485280036926,
      0.9993638396263123,
      0.9896043539047241,
      0.9977213144302368,
      0.9998757243156433,
      0.9999292492866516,
      0.9999592900276184,
      0.9999487996101379,
      0.9999696016311646,
      0.9999499320983887,
      0.9999327063560486,
      0.9999300837516785,
      0.9999479651451111,
      0.9999568462371826,
      0.9999493956565857,
      0.9999459981918335,
      0.9999075531959534,
      0.9999294281005859,
      0.9999672770500183,
      0.9999831914901733,
      0.9999791979789734,
      0.9999860525131226,
      0.999975323677063,
      0.9999732971191406,
      0.9999524354934692,
      0.9999122619628906,
      0.9996486306190491,
      0.9935592412948608,
      0.9750441908836365,
      0.9513380527496338,
      0.944628894329071,
      0.9763230085372925,
      0.9912023544311523,
      0.9993681311607361,
      0.9999072551727295,
      0.9999365210533142,
      0.99996018409729,
      0.9999499917030334,
      0.9999445080757141,
      0.9999608993530273,
      0.9999210834503174,
      0.9999728202819824,
      0.9999824166297913,
      0.9999793171882629,
      0.9999775290489197,
      0.9999735355377197,
      0.9999778270721436,
      0.9999253749847412
    ],
    [
      0.9175371527671814,
      0.9039528369903564,
      0.8998498320579529,
      0.915367841720581,
      0.9012733697891235,
      0.887554943561554,
      0.8895909190177917,
      0.8910527229309082,
      0.8828871250152588,
      0.8655979037284851,
      0.8721871376037598,
      0.8707075119018555,
      0.8593365550041199,
      0.8545305728912354,
      0.8726950883865356,
      0.8858256936073303,
      0.8599188923835754,
      0.8641084432601929,
      0.8861722350120544,
      0.8753821849822998,
      0.8617640137672424,
      0.8753297328948975,
      0.8862684965133667,
      0.8467158675193787,
      0.8572110533714294,
      0.8737397789955139,
      0.8681703805923462,
      0.8465150594711304,
      0.8735167384147644,
      0.8621374368667603,
      0.8395739197731018,
      0.8430904150009155,
      0.8676961660385132,
      0.8658590316772461,
      0.8808737397193909,
      0.8976910710334778,
      0.8475825190544128,
      0.8384124040603638,
      0.8658181428909302,
      0.859687328338623,
      0.8100674152374268,
      0.8100459575653076,
      0.8438441157341003,
      0.8205105066299438,
      0.7951363921165466,
      0.8015661835670471,
      0.8235008716583252,
      0.8072305917739868,
      0.7886247634887695,
      0.791670560836792,
      0.8165619969367981,
      0.8209009766578674,
      0.815811038017273,
      0.8391712307929993,
      0.8298666477203369,
      0.8161534070968628,
      0.8432517647743225,
      0.8443201780319214,
      0.8194551467895508,
      0.8223109841346741,
      0.8601336479187012,
      0.8463671207427979,
      0.8222928047180176,
      0.8591868877410889,
      0.8750462532043457,
      0.8429519534111023,
      0.8554670810699463,
      0.8839856386184692,
      0.8590213060379028,
      0.8349467515945435,
      0.8628138899803162,
      0.8582766056060791,
      0.8383463025093079,
      0.8483131527900696,
      0.8387348651885986,
      0.8367071151733398,
      0.8204907178878784,
      0.8586208820343018,
      0.8613780736923218,
      0.8543092012405396,
      0.8479905128479004,
      0.8683209419250488,
      0.875514566898346,
      0.8469620943069458,
      0.843876838684082,
      0.8622574210166931,
      0.8481364250183105,
      0.8374805450439453,
      0.8422161936759949,
      0.8572290539741516,
      0.8422985672950745,
      0.8263888359069824,
      0.8393512964248657,
      0.833466649055481,
      0.8169328570365906,
      0.8107395172119141,
      0.7977902889251709,
      0.9997959733009338,
      0.9999439120292664,
      0.999954104423523,
      0.9999855756759644,
      0.9999806880950928,
      0.9999849796295166,
      0.9999679327011108,
      0.99994957447052,
      0.9998229742050171,
      0.996755838394165,
      0.9940374493598938,
      0.9995965957641602,
      0.9994922280311584,
      0.9984331727027893,
      0.985375165939331,
      0.9925545454025269,
      0.9977440237998962,
      0.9998882412910461,
      0.9999511241912842,
      0.9999805688858032,
      0.999986469745636,
      0.9999760389328003,
      0.9999707341194153,
      0.9999474883079529,
      0.9999054074287415,
      0.9997982978820801,
      0.9998313188552856,
      0.9998760223388672,
      0.9998472332954407,
      0.9998728036880493,
      0.9999599456787109,
      0.9999459981918335,
      0.9999603033065796,
      0.999959409236908,
      0.9999715685844421,
      0.999939501285553,
      0.9994931221008301,
      0.9909982681274414,
      0.9634140133857727,
      0.9506349563598633,
      0.9477511048316956,
      0.9153997302055359,
      0.9122731685638428,
      0.9436099529266357,
      0.9515507221221924,
      0.9912967681884766,
      0.9989054799079895,
      0.999862015247345,
      0.9999452829360962,
      0.9999377131462097,
      0.9999383091926575,
      0.9998563528060913,
      0.9997639656066895,
      0.9998264908790588,
      0.9999366998672485,
      0.9999753832817078,
      0.9999751448631287,
      0.9999591112136841,
      0.9996786117553711,
      0.9941539168357849,
      0.9734833836555481,
      0.9582140445709229,
      0.9708581566810608,
      0.9435372352600098,
      0.961977481842041,
      0.9334962368011475,
      0.9335663914680481,
      0.9766880869865417,
      0.9892657399177551,
      0.9984440803527832,
      0.9998738169670105,
      0.9999557137489319,
      0.9999736547470093,
      0.9999696612358093,
      0.9999442100524902,
      0.9998102784156799,
      0.9998214244842529,
      0.9998384118080139,
      0.999907374382019,
      0.9999290108680725,
      0.9999387264251709,
      0.9999358057975769,
      0.9998265504837036,
      0.9991862177848816,
      0.9992116689682007,
      0.9900507926940918,
      0.9963511228561401,
      0.9885259866714478,
      0.9954277873039246,
      0.9998880624771118,
      0.9998782277107239,
      0.9999507069587708,
      0.9999152421951294,
      0.9999386072158813,
      0.9999703168869019,
      0.9999738335609436,
      0.9999604225158691,
      0.9999282956123352,
      0.9999626874923706,
      0.9999634027481079,
      0.9999764561653137,
      0.9999513626098633,
      0.999951183795929,
      0.999887228012085,
      0.9998805522918701,
      0.9997765421867371,
      0.9997798800468445,
      0.9998826384544373,
      0.9999421238899231,
      0.9999593496322632,
      0.9999703764915466,
      0.9999780058860779,
      0.9999752640724182,
      0.999979555606842,
      0.9999523758888245,
      0.9999464154243469,
      0.9998601675033569,
      0.9986169338226318,
      0.9965169429779053,
      0.9945400953292847,
      0.9844421744346619,
      0.9524794220924377,
      0.9685260653495789,
      0.9813244938850403,
      0.9736040830612183,
      0.9686723947525024,
      0.9923986196517944,
      0.9972302913665771,
      0.9998669624328613,
      0.9999417662620544,
      0.9999738931655884,
      0.9999781847000122,
      0.9999805688858032,
      0.9999770522117615,
      0.9999596476554871,
      0.9999248385429382,
      0.9998738765716553,
      0.9998008608818054,
      0.999761164188385,
      0.9997231364250183,
      0.9997740983963013,
      0.9999461770057678,
      0.9999397397041321,
      0.9999628067016602,
      0.9999316334724426,
      0.999793291091919,
      0.9995458126068115,
      0.9910851120948792,
      0.9982976317405701,
      0.9998939633369446,
      0.9999364018440247,
      0.9999632835388184,
      0.9999501705169678,
      0.9999698400497437,
      0.9999498724937439,
      0.999932587146759,
      0.9999300837516785,
      0.9999481439590454,
      0.9999570250511169,
      0.99994957447052,
      0.999946117401123,
      0.9999076724052429,
      0.9999297261238098,
      0.9999675154685974,
      0.9999833703041077,
      0.9999792575836182,
      0.9999860525131226,
      0.999975323677063,
      0.9999738931655884,
      0.9999533295631409,
      0.9999159574508667,
      0.999666690826416,
      0.9937185645103455,
      0.9761354327201843,
      0.9537755250930786,
      0.947119951248169,
      0.9776644706726074,
      0.9914174675941467,
      0.9993899464607239,
      0.9999083280563354,
      0.9999378323554993,
      0.9999610185623169,
      0.9999501705169678,
      0.9999445080757141,
      0.999960720539093,
      0.9999212026596069,
      0.999972939491272,
      0.9999825954437256,
      0.999979555606842,
      0.9999777674674988,
      0.9999738335609436,
      0.9999780058860779,
      0.9999257326126099
    ],
    [
      0.9207150936126709,
      0.9080413579940796,
      0.9040168523788452,
      0.9185299873352051,
      0.9060627222061157,
      0.8937774896621704,
      0.8946589231491089,
      0.8964465856552124,
      0.8889930248260498,
      0.872882604598999,
      0.8782846927642822,
      0.8767503499984741,
      0.8669514656066895,
      0.8616563677787781,
      0.8791376352310181,
      0.8923443555831909,
      0.8676142692565918,
      0.8711556196212769,
      0.891925573348999,
      0.8820972442626953,
      0.8695072531700134,
      0.8815281987190247,
      0.8918646574020386,
      0.8539232611656189,
      0.8646945357322693,
      0.8801643252372742,
      0.8744644522666931,
      0.8548089861869812,
      0.8805092573165894,
      0.8704631924629211,
      0.8480272889137268,
      0.850679874420166,
      0.8765646815299988,
      0.87579345703125,
      0.890525221824646,
      0.9060304164886475,
      0.8568165898323059,
      0.8492278456687927,
      0.875324010848999,
      0.8673310875892639,
      0.8198321461677551,
      0.8212426900863647,
      0.8515430688858032,
      0.8288624286651611,
      0.8056432008743286,
      0.8108325004577637,
      0.8316236138343811,
      0.8186917901039124,
      0.8011007308959961,
      0.802711009979248,
      0.8274727463722229,
      0.8334496021270752,
      0.8264156579971313,
      0.8467200398445129,
      0.8385494351387024,
      0.8273247480392456,
      0.8519412279129028,
      0.8521462082862854,
      0.8280360698699951,
      0.8299736976623535,
      0.866674542427063,
      0.8541102409362793,
      0.8301656246185303,
      0.8662571907043457,
      0.8821912407875061,
      0.8507511019706726,
      0.8626173734664917,
      0.8918498754501343,
      0.8681247234344482,
      0.8442931771278381,
      0.8710236549377441,
      0.8686840534210205,
      0.8477807641029358,
      0.856171190738678,
      0.846613883972168,
      0.8442334532737732,
      0.8293114900588989,
      0.8661744594573975,
      0.8671486377716064,
      0.8615226149559021,
      0.8550705909729004,
      0.8747010827064514,
      0.8818204998970032,
      0.8543810844421387,
      0.8515082001686096,
      0.8695235252380371,
      0.8568565845489502,
      0.8466542363166809,
      0.8494181632995605,
      0.8644669651985168,
      0.8507223129272461,
      0.8358039855957031,
      0.8464111089706421,
      0.8402437567710876,
      0.8254398703575134,
      0.8182076811790466,
      0.805476188659668,
      0.9997983574867249,
      0.9999446272850037,
      0.9999545216560364,
      0.9999856948852539,
      0.9999806880950928,
      0.9999852180480957,
      0.9999682903289795,
      0.9999530911445618,
      0.9998354911804199,
      0.9970032572746277,
      0.9944875836372375,
      0.9996302723884583,
      0.9995293617248535,
      0.9985784292221069,
      0.9863990545272827,
      0.9929497241973877,
      0.9979252815246582,
      0.9998980164527893,
      0.9999547600746155,
      0.9999811053276062,
      0.9999867677688599,
      0.9999763369560242,
      0.9999710917472839,
      0.9999479055404663,
      0.9999058842658997,
      0.9997990131378174,
      0.9998317360877991,
      0.9998766779899597,
      0.9998477101325989,
      0.9998732209205627,
      0.9999602437019348,
      0.9999461770057678,
      0.9999604225158691,
      0.9999599456787109,
      0.9999724626541138,
      0.9999444484710693,
      0.9995613694190979,
      0.9918180704116821,
      0.9661881327629089,
      0.9537135362625122,
      0.951384425163269,
      0.9203013777732849,
      0.9171200394630432,
      0.9473706483840942,
      0.9562919735908508,
      0.9921372532844543,
      0.999079167842865,
      0.9998728036880493,
      0.9999478459358215,
      0.9999387860298157,
      0.9999389052391052,
      0.9998572468757629,
      0.9997649192810059,
      0.9998274445533752,
      0.9999372363090515,
      0.9999757409095764,
      0.9999762773513794,
      0.9999623894691467,
      0.9997056126594543,
      0.9946452379226685,
      0.9750995635986328,
      0.9605496525764465,
      0.9729472994804382,
      0.9475070238113403,
      0.9646196365356445,
      0.9374711513519287,
      0.936915397644043,
      0.9783635139465332,
      0.9902129769325256,
      0.998649001121521,
      0.9998862147331238,
      0.9999582767486572,
      0.9999741911888123,
      0.9999701380729675,
      0.9999445080757141,
      0.999811053276062,
      0.9998223185539246,
      0.9998389482498169,
      0.9999086260795593,
      0.9999297261238098,
      0.9999396800994873,
      0.9999380707740784,
      0.9998359680175781,
      0.9992772340774536,
      0.9992955923080444,
      0.9907575249671936,
      0.9967179298400879,
      0.9894033670425415,
      0.9957566857337952,
      0.9998941421508789,
      0.9998696446418762,
      0.9999512434005737,
      0.9999171495437622,
      0.999938428401947,
      0.9999706149101257,
      0.9999744296073914,
      0.9999606609344482,
      0.9999285936355591,
      0.999963104724884,
      0.9999635815620422,
      0.9999765157699585,
      0.9999514818191528,
      0.999951183795929,
      0.9998869299888611,
      0.9998801946640015,
      0.9997761845588684,
      0.9997798204421997,
      0.9998824596405029,
      0.9999420642852783,
      0.9999592900276184,
      0.9999706745147705,
      0.9999784827232361,
      0.9999759793281555,
      0.9999802708625793,
      0.9999541640281677,
      0.9999493956565857,
      0.9998679757118225,
      0.9986550807952881,
      0.996724009513855,
      0.9950603246688843,
      0.9852243065834045,
      0.9547552466392517,
      0.9702915549278259,
      0.9821751713752747,
      0.9748225212097168,
      0.9701368808746338,
      0.9926378130912781,
      0.9973645806312561,
      0.9998792409896851,
      0.999945878982544,
      0.9999750256538391,
      0.9999785423278809,
      0.999980628490448,
      0.9999770522117615,
      0.9999597072601318,
      0.9999250173568726,
      0.9998735189437866,
      0.9998005032539368,
      0.9997602105140686,
      0.9997215867042542,
      0.9997733235359192,
      0.9999461770057678,
      0.9999402165412903,
      0.9999642968177795,
      0.9999378323554993,
      0.9998223781585693,
      0.9996463656425476,
      0.991871178150177,
      0.9984592795372009,
      0.9999039173126221,
      0.9999412894248962,
      0.9999662041664124,
      0.9999524354934692,
      0.9999700784683228,
      0.9999499320983887,
      0.9999324679374695,
      0.999930202960968,
      0.9999481439590454,
      0.9999573826789856,
      0.9999498128890991,
      0.9999462962150574,
      0.999907910823822,
      0.9999299645423889,
      0.9999677538871765,
      0.9999834895133972,
      0.9999794363975525,
      0.9999860525131226,
      0.999975323677063,
      0.9999745488166809,
      0.9999545812606812,
      0.9999194741249084,
      0.9996745586395264,
      0.9938161373138428,
      0.9771547317504883,
      0.9545546770095825,
      0.9499332904815674,
      0.9789938926696777,
      0.9915454387664795,
      0.9993861317634583,
      0.9999092817306519,
      0.9999390840530396,
      0.9999616146087646,
      0.9999504089355469,
      0.9999444484710693,
      0.9999603033065796,
      0.9999212622642517,
      0.9999719262123108,
      0.9999825358390808,
      0.9999796748161316,
      0.9999780058860779,
      0.9999741315841675,
      0.9999781250953674,
      0.9999261498451233
    ],
    [
      0.9229228496551514,
      0.9122046232223511,
      0.9085121154785156,
      0.9227429628372192,
      0.9113823175430298,
      0.9002704620361328,
      0.9001219272613525,
      0.9026674628257751,
      0.8955431580543518,
      0.8803015351295471,
      0.8855810761451721,
      0.8838614225387573,
      0.8748264312744141,
      0.869391679763794,
      0.8859245777130127,
      0.8987604379653931,
      0.8750030994415283,
      0.877862811088562,
      0.8981415629386902,
      0.8887816071510315,
      0.8766858577728271,
      0.8874424695968628,
      0.897026777267456,
      0.861404538154602,
      0.8724202513694763,
      0.8862031698226929,
      0.8805005550384521,
      0.8628158569335938,
      0.8873269557952881,
      0.8781437277793884,
      0.855847179889679,
      0.8585023880004883,
      0.8851206302642822,
      0.8859817981719971,
      0.9002742171287537,
      0.9141784906387329,
      0.8668484091758728,
      0.8614046573638916,
      0.8851245045661926,
      0.8751875162124634,
      0.8302576541900635,
      0.8328793048858643,
      0.8594731092453003,
      0.8376283645629883,
      0.8171671628952026,
      0.8202207684516907,
      0.8387771844863892,
      0.8291537165641785,
      0.8134652376174927,
      0.8131972551345825,
      0.8376814126968384,
      0.8446235060691833,
      0.8373094201087952,
      0.8535481691360474,
      0.8471207022666931,
      0.8392724990844727,
      0.8601197004318237,
      0.8608051538467407,
      0.8372793197631836,
      0.8385086059570312,
      0.8736570477485657,
      0.8623668551445007,
      0.8394389748573303,
      0.873936653137207,
      0.8899250626564026,
      0.8590143322944641,
      0.8703837394714355,
      0.8996886610984802,
      0.8773609399795532,
      0.8543201684951782,
      0.8789973258972168,
      0.8796249628067017,
      0.8561230301856995,
      0.8649448156356812,
      0.8547401428222656,
      0.8514343500137329,
      0.8382987380027771,
      0.8744993209838867,
      0.8734618425369263,
      0.868695855140686,
      0.8622308969497681,
      0.8816741108894348,
      0.888232409954071,
      0.8620975017547607,
      0.8597292304039001,
      0.8773825168609619,
      0.8656908869743347,
      0.8563634753227234,
      0.8572022914886475,
      0.8724377155303955,
      0.8595324754714966,
      0.8453449606895447,
      0.8540294766426086,
      0.8478211164474487,
      0.83430016040802,
      0.8261846303939819,
      0.8137100338935852,
      0.9997995495796204,
      0.9999451637268066,
      0.999954879283905,
      0.9999858140945435,
      0.9999810457229614,
      0.9999856352806091,
      0.9999690055847168,
      0.9999569654464722,
      0.9998465180397034,
      0.9972167015075684,
      0.9948835968971252,
      0.9996567368507385,
      0.9995574355125427,
      0.9986568093299866,
      0.9871667623519897,
      0.9932692646980286,
      0.9980683922767639,
      0.999906063079834,
      0.9999574422836304,
      0.9999815821647644,
      0.999987006187439,
      0.9999767541885376,
      0.9999713897705078,
      0.9999485015869141,
      0.9999061822891235,
      0.9997999668121338,
      0.9998325705528259,
      0.9998775720596313,
      0.9998486638069153,
      0.9998737573623657,
      0.9999605417251587,
      0.9999465942382812,
      0.9999607801437378,
      0.9999605417251587,
      0.9999733567237854,
      0.9999479055404663,
      0.9996059536933899,
      0.9924491047859192,
      0.9684628248214722,
      0.9565653800964355,
      0.9538751840591431,
      0.9245059490203857,
      0.9216389060020447,
      0.9508349299430847,
      0.9592978954315186,
      0.9927619099617004,
      0.9991828799247742,
      0.9998812675476074,
      0.9999499917030334,
      0.9999398589134216,
      0.9999394416809082,
      0.9998579621315002,
      0.9997658729553223,
      0.9998281002044678,
      0.9999377131462097,
      0.9999761581420898,
      0.9999767541885376,
      0.9999645948410034,
      0.9997243285179138,
      0.9949989318847656,
      0.9767117500305176,
      0.962659478187561,
      0.9746255874633789,
      0.9508523344993591,
      0.9668332934379578,
      0.9409542679786682,
      0.9398680925369263,
      0.9797471761703491,
      0.9908984899520874,
      0.9987684488296509,
      0.9998952746391296,
      0.9999602437019348,
      0.9999747276306152,
      0.9999704957008362,
      0.999944806098938,
      0.9998115301132202,
      0.999823272228241,
      0.9998399019241333,
      0.9999096989631653,
      0.9999303817749023,
      0.9999404549598694,
      0.999940037727356,
      0.999843418598175,
      0.999333918094635,
      0.999374270439148,
      0.9913479089736938,
      0.9969884157180786,
      0.990165114402771,
      0.9960617423057556,
      0.9999004602432251,
      0.9998711347579956,
      0.9999525547027588,
      0.9999200105667114,
      0.9999399185180664,
      0.9999712109565735,
      0.9999753832817078,
      0.9999613165855408,
      0.9999290704727173,
      0.9999637007713318,
      0.9999638795852661,
      0.9999766945838928,
      0.9999516010284424,
      0.9999513626098633,
      0.9998869895935059,
      0.9998804926872253,
      0.9997796416282654,
      0.9997806549072266,
      0.9998822212219238,
      0.9999421238899231,
      0.9999594688415527,
      0.9999709725379944,
      0.9999790191650391,
      0.9999768733978271,
      0.9999810457229614,
      0.9999563097953796,
      0.9999529719352722,
      0.9998778104782104,
      0.9987494945526123,
      0.9970534443855286,
      0.9955577254295349,
      0.9862291216850281,
      0.957109272480011,
      0.9719569087028503,
      0.9830944538116455,
      0.9763354063034058,
      0.9721718430519104,
      0.9931947588920593,
      0.9975706338882446,
      0.999890148639679,
      0.9999493360519409,
      0.9999761581420898,
      0.9999788999557495,
      0.9999806880950928,
      0.9999772310256958,
      0.9999600052833557,
      0.9999254941940308,
      0.9998740553855896,
      0.9998006224632263,
      0.9997597932815552,
      0.9997212290763855,
      0.9997735023498535,
      0.9999463558197021,
      0.9999406337738037,
      0.9999657869338989,
      0.9999427795410156,
      0.9998481273651123,
      0.9996904134750366,
      0.9925370216369629,
      0.998623251914978,
      0.999911904335022,
      0.9999447464942932,
      0.9999679327011108,
      0.9999533295631409,
      0.9999703764915466,
      0.999950110912323,
      0.9999326467514038,
      0.9999303221702576,
      0.9999483823776245,
      0.9999576210975647,
      0.9999500513076782,
      0.9999462962150574,
      0.9999080896377563,
      0.9999303817749023,
      0.9999679923057556,
      0.9999836087226868,
      0.9999794960021973,
      0.9999862313270569,
      0.9999755024909973,
      0.9999752044677734,
      0.9999561309814453,
      0.9999241828918457,
      0.9996910095214844,
      0.9940869212150574,
      0.9785496592521667,
      0.9569841027259827,
      0.953375518321991,
      0.9802745580673218,
      0.9917371273040771,
      0.9994054436683655,
      0.9999120831489563,
      0.9999405741691589,
      0.9999624490737915,
      0.9999505281448364,
      0.9999445080757141,
      0.9999604821205139,
      0.9999205470085144,
      0.9999719858169556,
      0.9999827146530151,
      0.9999799132347107,
      0.9999781250953674,
      0.9999743103981018,
      0.9999783635139465,
      0.9999268054962158
    ],
    [
      0.9258185625076294,
      0.9175478219985962,
      0.9137544631958008,
      0.9260420203208923,
      0.9167659878730774,
      0.9073094129562378,
      0.9057808518409729,
      0.9088462591171265,
      0.9022188186645508,
      0.8884268999099731,
      0.8928980827331543,
      0.8914976119995117,
      0.8832746148109436,
      0.8774896860122681,
      0.8936595916748047,
      0.9056605100631714,
      0.8830372095108032,
      0.8851310014724731,
      0.9056024551391602,
      0.896053671836853,
      0.8851717114448547,
      0.8949508666992188,
      0.9036946296691895,
      0.8709639310836792,
      0.8825700283050537,
      0.8937362432479858,
      0.8874005079269409,
      0.8713864088058472,
      0.8951112031936646,
      0.886235773563385,
      0.8642065525054932,
      0.8669577836990356,
      0.8939594030380249,
      0.8971498012542725,
      0.9109664559364319,
      0.9224976301193237,
      0.877875030040741,
      0.875019907951355,
      0.8960001468658447,
      0.8842844367027283,
      0.8422085642814636,
      0.8459092378616333,
      0.8688747882843018,
      0.8480671644210815,
      0.8301084041595459,
      0.8302099704742432,
      0.8482991456985474,
      0.8402421474456787,
      0.8256058692932129,
      0.8242785930633545,
      0.84946209192276,
      0.8572559356689453,
      0.8481793403625488,
      0.8610516786575317,
      0.8592573404312134,
      0.8513374924659729,
      0.8691831827163696,
      0.8706750869750977,
      0.8483662605285645,
      0.8495514988899231,
      0.8820465803146362,
      0.871248185634613,
      0.849798321723938,
      0.8820467591285706,
      0.8981989622116089,
      0.867901623249054,
      0.8788946270942688,
      0.90692138671875,
      0.8857473134994507,
      0.8641471862792969,
      0.8870303630828857,
      0.8879343271255493,
      0.864898681640625,
      0.8731906414031982,
      0.8628563284873962,
      0.8597582578659058,
      0.846684455871582,
      0.8832677602767944,
      0.8800517916679382,
      0.876731812953949,
      0.8702125549316406,
      0.8888225555419922,
      0.8948617577552795,
      0.8704900741577148,
      0.8685866594314575,
      0.8853262066841125,
      0.874563455581665,
      0.8658536076545715,
      0.8650076985359192,
      0.8804501295089722,
      0.8686099052429199,
      0.8542160391807556,
      0.8623155355453491,
      0.8561174869537354,
      0.8431217074394226,
      0.8348561525344849,
      0.821832537651062,
      0.9998011589050293,
      0.9999457597732544,
      0.9999552369117737,
      0.9999860525131226,
      0.9999812245368958,
      0.9999860525131226,
      0.9999696612358093,
      0.9999586343765259,
      0.9998559951782227,
      0.997403085231781,
      0.9953756928443909,
      0.9996842741966248,
      0.9995879530906677,
      0.9987388253211975,
      0.9881395101547241,
      0.9936667680740356,
      0.9982224106788635,
      0.9999129176139832,
      0.9999598860740662,
      0.9999821782112122,
      0.9999873638153076,
      0.9999769330024719,
      0.9999716281890869,
      0.999949038028717,
      0.9999066591262817,
      0.999800980091095,
      0.9998329281806946,
      0.999878466129303,
      0.9998493790626526,
      0.9998744130134583,
      0.9999609589576721,
      0.9999469518661499,
      0.9999610185623169,
      0.9999611377716064,
      0.999974250793457,
      0.9999511241912842,
      0.999638557434082,
      0.9931299686431885,
      0.9706450700759888,
      0.959466814994812,
      0.9567726850509644,
      0.9289929270744324,
      0.9264705181121826,
      0.9543749094009399,
      0.9622842669487,
      0.9933632612228394,
      0.9992706775665283,
      0.9998893141746521,
      0.9999527335166931,
      0.9999415874481201,
      0.9999401569366455,
      0.9998589754104614,
      0.999767005443573,
      0.9998289346694946,
      0.9999382495880127,
      0.9999765157699585,
      0.9999775886535645,
      0.9999669194221497,
      0.9997414946556091,
      0.9953359365463257,
      0.9783173203468323,
      0.9649537801742554,
      0.9766285419464111,
      0.9548092484474182,
      0.9693643450737,
      0.9450617432594299,
      0.9439283609390259,
      0.9811838269233704,
      0.9915244579315186,
      0.9988754987716675,
      0.9999029636383057,
      0.9999619126319885,
      0.9999752044677734,
      0.9999707341194153,
      0.9999450445175171,
      0.9998120069503784,
      0.999823808670044,
      0.9998401999473572,
      0.9999110102653503,
      0.9999310970306396,
      0.9999412894248962,
      0.9999418258666992,
      0.9998502135276794,
      0.9993842840194702,
      0.9994047284126282,
      0.9919013977050781,
      0.9972772598266602,
      0.9909934401512146,
      0.9964014887809753,
      0.9999048113822937,
      0.9998427629470825,
      0.9999526143074036,
      0.9999212026596069,
      0.9999409317970276,
      0.9999712109565735,
      0.9999758005142212,
      0.9999614953994751,
      0.9999293088912964,
      0.9999642372131348,
      0.99996417760849,
      0.9999768137931824,
      0.9999517202377319,
      0.9999513626098633,
      0.9998867511749268,
      0.9998802542686462,
      0.9997790455818176,
      0.9997807145118713,
      0.9998821020126343,
      0.9999420642852783,
      0.9999594688415527,
      0.999971330165863,
      0.9999793171882629,
      0.9999774098396301,
      0.9999814629554749,
      0.9999575018882751,
      0.9999552369117737,
      0.9998849630355835,
      0.9987951517105103,
      0.9973129630088806,
      0.9959714412689209,
      0.9873770475387573,
      0.9607518911361694,
      0.9741982221603394,
      0.9841467142105103,
      0.9779189825057983,
      0.9739803671836853,
      0.9935930967330933,
      0.9976552724838257,
      0.9998967051506042,
      0.9999516606330872,
      0.9999769926071167,
      0.9999794363975525,
      0.9999807476997375,
      0.9999772310256958,
      0.9999601244926453,
      0.9999258518218994,
      0.9998741745948792,
      0.999800980091095,
      0.9997593760490417,
      0.9997205138206482,
      0.9997739791870117,
      0.9999464750289917,
      0.9999412894248962,
      0.9999669790267944,
      0.9999471306800842,
      0.9998646974563599,
      0.999707818031311,
      0.9929870963096619,
      0.9986646771430969,
      0.9999161958694458,
      0.9999469518661499,
      0.9999691843986511,
      0.9999542236328125,
      0.9999707341194153,
      0.9999504089355469,
      0.9999327063560486,
      0.9999305009841919,
      0.9999487400054932,
      0.9999578595161438,
      0.9999502301216125,
      0.9999463558197021,
      0.999908447265625,
      0.9999307990074158,
      0.9999680519104004,
      0.9999837279319763,
      0.9999796748161316,
      0.9999862909317017,
      0.9999756217002869,
      0.9999750852584839,
      0.9999572038650513,
      0.999927282333374,
      0.9997049570083618,
      0.9943225383758545,
      0.9798876047134399,
      0.9591642022132874,
      0.9566810131072998,
      0.9817490577697754,
      0.9916131496429443,
      0.9994140863418579,
      0.9999130964279175,
      0.999941349029541,
      0.9999628067016602,
      0.9999507069587708,
      0.9999449253082275,
      0.9999606013298035,
      0.9999210238456726,
      0.9999720454216003,
      0.9999827742576599,
      0.999980092048645,
      0.9999785423278809,
      0.9999746084213257,
      0.9999783039093018,
      0.9999270439147949
    ],
    [
      0.9279051423072815,
      0.9218432903289795,
      0.9188961982727051,
      0.9285933971405029,
      0.9221105575561523,
      0.9151222705841064,
      0.9107616543769836,
      0.9141563177108765,
      0.909061074256897,
      0.8969851732254028,
      0.8998392820358276,
      0.8990638256072998,
      0.89118891954422,
      0.8856489658355713,
      0.9018715620040894,
      0.912841796875,
      0.8913171291351318,
      0.8927023410797119,
      0.913007915019989,
      0.9035655856132507,
      0.894210934638977,
      0.9031133651733398,
      0.91059410572052,
      0.8810713291168213,
      0.89322829246521,
      0.9028916954994202,
      0.8957982063293457,
      0.8804541826248169,
      0.903613805770874,
      0.8942056894302368,
      0.8719369769096375,
      0.8754327297210693,
      0.9013712406158447,
      0.9080578088760376,
      0.9214641451835632,
      0.9314379692077637,
      0.8888630270957947,
      0.8877986669540405,
      0.907265841960907,
      0.8945807218551636,
      0.854985773563385,
      0.8599715232849121,
      0.8786466717720032,
      0.8608558177947998,
      0.845020055770874,
      0.8427680730819702,
      0.8600424528121948,
      0.8534496426582336,
      0.8387144804000854,
      0.8359038233757019,
      0.8614587783813477,
      0.8692588806152344,
      0.8612995147705078,
      0.8701393604278564,
      0.8719325661659241,
      0.8643751740455627,
      0.8801251649856567,
      0.8828368186950684,
      0.8622485399246216,
      0.8637826442718506,
      0.8928646445274353,
      0.8835031986236572,
      0.8629086017608643,
      0.8923212289810181,
      0.9077731370925903,
      0.8780839443206787,
      0.8878235220909119,
      0.9146091938018799,
      0.8940402269363403,
      0.8733599185943604,
      0.8954333066940308,
      0.8978112936019897,
      0.8723627328872681,
      0.8823500871658325,
      0.872346818447113,
      0.8704865574836731,
      0.8563278913497925,
      0.8925037980079651,
      0.8883159160614014,
      0.8860911130905151,
      0.8793632984161377,
      0.8976700305938721,
      0.9021800756454468,
      0.8801612257957458,
      0.878777801990509,
      0.89323890209198,
      0.8836630582809448,
      0.8754295110702515,
      0.8744101524353027,
      0.8883896470069885,
      0.8780704736709595,
      0.8633671998977661,
      0.8717213273048401,
      0.8652888536453247,
      0.8533759117126465,
      0.8448150157928467,
      0.8323719501495361,
      0.9998025894165039,
      0.9999465942382812,
      0.999955952167511,
      0.9999862909317017,
      0.9999816417694092,
      0.9999866485595703,
      0.9999709129333496,
      0.9999618530273438,
      0.999868631362915,
      0.9975905418395996,
      0.9958140254020691,
      0.9997074007987976,
      0.9996136426925659,
      0.9988152384757996,
      0.9890948534011841,
      0.9940150380134583,
      0.9983375072479248,
      0.9999169707298279,
      0.999962568283081,
      0.9999826550483704,
      0.9999876022338867,
      0.9999772310256958,
      0.9999717473983765,
      0.9999479651451111,
      0.9999076724052429,
      0.9998008012771606,
      0.999833345413208,
      0.9998797178268433,
      0.9998517632484436,
      0.9998760223388672,
      0.999961793422699,
      0.9999475479125977,
      0.9999616146087646,
      0.9999618530273438,
      0.9999749660491943,
      0.9999542236328125,
      0.9996780753135681,
      0.9935277104377747,
      0.9730522036552429,
      0.9628177285194397,
      0.9597821831703186,
      0.9336123466491699,
      0.931017279624939,
      0.9574428796768188,
      0.9647077322006226,
      0.9932799339294434,
      0.9993325471878052,
      0.9998951554298401,
      0.999954104423523,
      0.9999421834945679,
      0.999940812587738,
      0.9998605251312256,
      0.99977046251297,
      0.9998301863670349,
      0.9999382495880127,
      0.9999751448631287,
      0.999978244304657,
      0.9999688267707825,
      0.9997586607933044,
      0.9956506490707397,
      0.979955792427063,
      0.9671249389648438,
      0.9784631729125977,
      0.9592135548591614,
      0.9723318219184875,
      0.9508074522018433,
      0.9492484331130981,
      0.9829168915748596,
      0.9922178983688354,
      0.998985230922699,
      0.999911367893219,
      0.9999639391899109,
      0.9999758005142212,
      0.9999715089797974,
      0.999945878982544,
      0.999812662601471,
      0.999825119972229,
      0.99984210729599,
      0.9999129176139832,
      0.9999324083328247,
      0.9999428391456604,
      0.9999445080757141,
      0.9998591542243958,
      0.9994395971298218,
      0.9994609951972961,
      0.9925957322120667,
      0.9975723028182983,
      0.9919224977493286,
      0.9967836141586304,
      0.999912440776825,
      0.9998613595962524,
      0.9999552369117737,
      0.999923586845398,
      0.999941885471344,
      0.9999712705612183,
      0.9999760389328003,
      0.999961793422699,
      0.9999297261238098,
      0.999964714050293,
      0.9999643564224243,
      0.9999769330024719,
      0.999951958656311,
      0.9999514818191528,
      0.9998868107795715,
      0.9998802542686462,
      0.9997792840003967,
      0.9997817873954773,
      0.9998824000358582,
      0.999942421913147,
      0.9999598264694214,
      0.9999716281890869,
      0.9999797344207764,
      0.9999778270721436,
      0.9999818801879883,
      0.9999569058418274,
      0.999956488609314,
      0.9998873472213745,
      0.998753547668457,
      0.9972180724143982,
      0.9961326122283936,
      0.9881860017776489,
      0.9637607336044312,
      0.9755253791809082,
      0.9850149154663086,
      0.9790692925453186,
      0.9749782085418701,
      0.99359530210495,
      0.9975184202194214,
      0.9998981356620789,
      0.9999530911445618,
      0.9999775886535645,
      0.999979555606842,
      0.9999809265136719,
      0.9999774098396301,
      0.9999603033065796,
      0.9999263882637024,
      0.9998746514320374,
      0.9998015761375427,
      0.9997596144676208,
      0.9997199177742004,
      0.9997731447219849,
      0.9999459385871887,
      0.9999414086341858,
      0.9999678134918213,
      0.9999499917030334,
      0.9998782873153687,
      0.9997034072875977,
      0.9931641817092896,
      0.9985024929046631,
      0.9999167919158936,
      0.999948263168335,
      0.999970018863678,
      0.9999550580978394,
      0.9999710917472839,
      0.9999508261680603,
      0.9999329447746277,
      0.9999306201934814,
      0.9999489784240723,
      0.9999580979347229,
      0.9999505877494812,
      0.9999465942382812,
      0.9999089241027832,
      0.9999312162399292,
      0.9999683499336243,
      0.9999839663505554,
      0.9999799728393555,
      0.9999864101409912,
      0.999975860118866,
      0.9999755024909973,
      0.9999580383300781,
      0.9999297261238098,
      0.9997194409370422,
      0.9945041537284851,
      0.9809805154800415,
      0.9608615040779114,
      0.9600348472595215,
      0.9826740622520447,
      0.9919186234474182,
      0.9994308352470398,
      0.9999130368232727,
      0.9999424815177917,
      0.9999632239341736,
      0.9999502301216125,
      0.9999452233314514,
      0.9999607801437378,
      0.9999210834503174,
      0.9999722242355347,
      0.9999830722808838,
      0.9999802708625793,
      0.9999786615371704,
      0.9999749064445496,
      0.9999785423278809,
      0.9999277591705322
    ],
    [
      0.931965708732605,
      0.927817702293396,
      0.9261637926101685,
      0.9328732490539551,
      0.9284719228744507,
      0.924054741859436,
      0.9180285930633545,
      0.9211753606796265,
      0.9159033894538879,
      0.9060847759246826,
      0.9067403078079224,
      0.906478762626648,
      0.8991777896881104,
      0.8937757015228271,
      0.910395085811615,
      0.9205343127250671,
      0.8995780944824219,
      0.9000575542449951,
      0.9197972416877747,
      0.9098842740058899,
      0.9020131826400757,
      0.9114079475402832,
      0.9176318645477295,
      0.8901554942131042,
      0.9021880626678467,
      0.9110698699951172,
      0.9036386609077454,
      0.8889046907424927,
      0.9107120633125305,
      0.9004397988319397,
      0.8776927590370178,
      0.8833548426628113,
      0.9081741571426392,
      0.9157770276069641,
      0.9297398328781128,
      0.9387400150299072,
      0.8995575904846191,
      0.89815354347229,
      0.9175475239753723,
      0.9044675827026367,
      0.8672689199447632,
      0.8745613694190979,
      0.8888980746269226,
      0.8749789595603943,
      0.8598203659057617,
      0.857067346572876,
      0.8717337250709534,
      0.8662093877792358,
      0.8530128598213196,
      0.8482872843742371,
      0.8735859990119934,
      0.8826967477798462,
      0.8774058818817139,
      0.8833597898483276,
      0.8835751414299011,
      0.8790603280067444,
      0.8914960622787476,
      0.8946337699890137,
      0.8750994205474854,
      0.8777334690093994,
      0.9040594100952148,
      0.8951120376586914,
      0.8754984736442566,
      0.9027892351150513,
      0.917203426361084,
      0.8882195353507996,
      0.8975620269775391,
      0.9227486848831177,
      0.9023081064224243,
      0.8828578591346741,
      0.9026602506637573,
      0.9067165851593018,
      0.8806413412094116,
      0.8904677033424377,
      0.8825538158416748,
      0.8826074600219727,
      0.8658445477485657,
      0.9029000401496887,
      0.898625373840332,
      0.8951911330223083,
      0.8892276287078857,
      0.9063399434089661,
      0.9091763496398926,
      0.8908854722976685,
      0.8894487619400024,
      0.9013452529907227,
      0.8933267593383789,
      0.8852483034133911,
      0.8851251006126404,
      0.8973641991615295,
      0.8884333968162537,
      0.8740187883377075,
      0.8833801746368408,
      0.8770211338996887,
      0.8648144602775574,
      0.8562376499176025,
      0.8449342250823975,
      0.9998036623001099,
      0.999947190284729,
      0.9999563097953796,
      0.999986469745636,
      0.9999818801879883,
      0.9999868273735046,
      0.999971330165863,
      0.9999626278877258,
      0.9998674988746643,
      0.9973282217979431,
      0.995959997177124,
      0.9997110962867737,
      0.9995951056480408,
      0.99882572889328,
      0.9892502427101135,
      0.9938282370567322,
      0.9983267188072205,
      0.9999182224273682,
      0.9999637603759766,
      0.9999830722808838,
      0.9999878406524658,
      0.9999775290489197,
      0.9999717473983765,
      0.9999476075172424,
      0.9999081492424011,
      0.9998027086257935,
      0.9998348951339722,
      0.999880850315094,
      0.9998529553413391,
      0.999876856803894,
      0.999962329864502,
      0.9999480843544006,
      0.9999621510505676,
      0.999962568283081,
      0.999975860118866,
      0.9999566078186035,
      0.9997170567512512,
      0.9946784973144531,
      0.9755769968032837,
      0.9658725261688232,
      0.9631121158599854,
      0.9370228052139282,
      0.9343965649604797,
      0.959811270236969,
      0.9671992063522339,
      0.9938405752182007,
      0.9993833899497986,
      0.9999001622200012,
      0.9999549388885498,
      0.9999428987503052,
      0.9999419450759888,
      0.9998618364334106,
      0.999772310256958,
      0.9998316168785095,
      0.9999393224716187,
      0.9999756813049316,
      0.9999788403511047,
      0.9999700784683228,
      0.9997637867927551,
      0.9956099987030029,
      0.9805904030799866,
      0.9689780473709106,
      0.9799056649208069,
      0.9627915620803833,
      0.975104808807373,
      0.9561152458190918,
      0.9547491073608398,
      0.9845032691955566,
      0.9927961826324463,
      0.9990676641464233,
      0.9999181032180786,
      0.999965488910675,
      0.9999761581420898,
      0.9999716281890869,
      0.9999460577964783,
      0.9998136162757874,
      0.9998258948326111,
      0.999843180179596,
      0.9999142289161682,
      0.999933123588562,
      0.9999437928199768,
      0.9999462366104126,
      0.9998645782470703,
      0.9994720816612244,
      0.9994981288909912,
      0.9929234981536865,
      0.9977158904075623,
      0.9924060106277466,
      0.9969888925552368,
      0.9999139904975891,
      0.99981290102005,
      0.999954342842102,
      0.9999228715896606,
      0.9999418258666992,
      0.9999713897705078,
      0.9999760389328003,
      0.9999621510505676,
      0.9999302625656128,
      0.9999651312828064,
      0.9999645352363586,
      0.9999770522117615,
      0.9999523162841797,
      0.9999517202377319,
      0.9998869895935059,
      0.9998803734779358,
      0.9997791647911072,
      0.9997827410697937,
      0.9998825192451477,
      0.9999425411224365,
      0.9999600648880005,
      0.9999717473983765,
      0.9999799132347107,
      0.9999780058860779,
      0.9999821782112122,
      0.9999574422836304,
      0.9999573826789856,
      0.9998892545700073,
      0.9987075924873352,
      0.997123122215271,
      0.996204674243927,
      0.9886599779129028,
      0.965315580368042,
      0.9764919877052307,
      0.985556960105896,
      0.9801650047302246,
      0.9756768345832825,
      0.9934669137001038,
      0.9972251057624817,
      0.9998929500579834,
      0.9999529123306274,
      0.9999777674674988,
      0.9999796152114868,
      0.9999809265136719,
      0.9999774098396301,
      0.9999604821205139,
      0.9999269247055054,
      0.9998753070831299,
      0.9998023509979248,
      0.9997596144676208,
      0.9997190237045288,
      0.9997738599777222,
      0.9999460577964783,
      0.9999417662620544,
      0.9999684691429138,
      0.9999507665634155,
      0.9998853802680969,
      0.9996748566627502,
      0.993218719959259,
      0.9982298612594604,
      0.9999159574508667,
      0.9999488592147827,
      0.9999704957008362,
      0.9999554753303528,
      0.9999714493751526,
      0.9999511241912842,
      0.9999328851699829,
      0.999930739402771,
      0.9999491572380066,
      0.9999582767486572,
      0.9999508857727051,
      0.9999467730522156,
      0.9999094009399414,
      0.999931812286377,
      0.9999687671661377,
      0.9999840259552002,
      0.999980092048645,
      0.9999864101409912,
      0.9999756813049316,
      0.9999752044677734,
      0.9999558925628662,
      0.9999271631240845,
      0.9997082948684692,
      0.9945235848426819,
      0.9821104407310486,
      0.9630365371704102,
      0.9630677700042725,
      0.9839420318603516,
      0.9920973181724548,
      0.9994088411331177,
      0.9999125003814697,
      0.999942421913147,
      0.9999632239341736,
      0.9999492168426514,
      0.9999454617500305,
      0.9999608397483826,
      0.9999222159385681,
      0.9999724626541138,
      0.9999825358390808,
      0.9999805092811584,
      0.9999789595603943,
      0.9999752044677734,
      0.99997878074646,
      0.9999284148216248
    ],
    [
      0.93616783618927,
      0.9349381327629089,
      0.9337608814239502,
      0.9371113777160645,
      0.9353325963020325,
      0.9330685138702393,
      0.9268317222595215,
      0.9282565116882324,
      0.9238059520721436,
      0.916165828704834,
      0.9158138036727905,
      0.9166653156280518,
      0.9093252420425415,
      0.9039407968521118,
      0.9205284118652344,
      0.9295737743377686,
      0.9101863503456116,
      0.9091979265213013,
      0.9278293251991272,
      0.9177931547164917,
      0.9108266830444336,
      0.9202100038528442,
      0.9249289631843567,
      0.9011849164962769,
      0.9113024473190308,
      0.9194443821907043,
      0.9127508401870728,
      0.8997592926025391,
      0.918997049331665,
      0.9087079167366028,
      0.8863247036933899,
      0.8936586976051331,
      0.9165201783180237,
      0.9265679717063904,
      0.9389337301254272,
      0.946733832359314,
      0.9125163555145264,
      0.9094474911689758,
      0.9285232424736023,
      0.916516900062561,
      0.8833156824111938,
      0.89171302318573,
      0.9015893936157227,
      0.8928588032722473,
      0.8788631558418274,
      0.8747371435165405,
      0.8865641951560974,
      0.8830989599227905,
      0.8713046312332153,
      0.8655043244361877,
      0.8884161710739136,
      0.8990083932876587,
      0.8974093198776245,
      0.8995951414108276,
      0.8991889953613281,
      0.8968512415885925,
      0.9052914977073669,
      0.9089317917823792,
      0.8920900821685791,
      0.8953348398208618,
      0.9170086979866028,
      0.9088252782821655,
      0.8919075131416321,
      0.9150590300559998,
      0.9273208379745483,
      0.900381326675415,
      0.9088676571846008,
      0.9316145777702332,
      0.9115715026855469,
      0.8934289216995239,
      0.9116235971450806,
      0.91712486743927,
      0.8905620574951172,
      0.8990286588668823,
      0.8932318091392517,
      0.8943418264389038,
      0.8762112855911255,
      0.9135233163833618,
      0.9100109338760376,
      0.9049632549285889,
      0.9001244306564331,
      0.9154520034790039,
      0.9167816638946533,
      0.9029655456542969,
      0.901803731918335,
      0.9108424186706543,
      0.904720664024353,
      0.8976259827613831,
      0.8974786996841431,
      0.9075770974159241,
      0.9006763696670532,
      0.8880193829536438,
      0.8971565365791321,
      0.8914785385131836,
      0.8796268105506897,
      0.8712654113769531,
      0.8606935739517212,
      0.9998058676719666,
      0.9999484419822693,
      0.9999574422836304,
      0.9999868273735046,
      0.9999821782112122,
      0.9999871850013733,
      0.999971866607666,
      0.9999635815620422,
      0.9998703598976135,
      0.997245192527771,
      0.9961309432983398,
      0.9997173547744751,
      0.9996021389961243,
      0.9988391399383545,
      0.989170491695404,
      0.993941068649292,
      0.998332679271698,
      0.9999189972877502,
      0.9999645352363586,
      0.9999832510948181,
      0.9999880790710449,
      0.9999780058860779,
      0.999972403049469,
      0.9999491572380066,
      0.9999093413352966,
      0.9998056292533875,
      0.9998378157615662,
      0.999884843826294,
      0.9998551607131958,
      0.9998781681060791,
      0.999963104724884,
      0.9999487996101379,
      0.9999626278877258,
      0.9999629259109497,
      0.9999763369560242,
      0.9999584555625916,
      0.9997428059577942,
      0.995104968547821,
      0.9778385162353516,
      0.9691480398178101,
      0.9658880233764648,
      0.9402987360954285,
      0.9374999403953552,
      0.9618591070175171,
      0.9696534872055054,
      0.9942419528961182,
      0.9994308948516846,
      0.999904990196228,
      0.9999563694000244,
      0.9999415278434753,
      0.9999426007270813,
      0.9998632073402405,
      0.9997748136520386,
      0.9998332858085632,
      0.9999399781227112,
      0.999975860118866,
      0.9999793171882629,
      0.9999709129333496,
      0.9997672438621521,
      0.9956247210502625,
      0.9815943837165833,
      0.97107994556427,
      0.9812469482421875,
      0.9654765725135803,
      0.9775854349136353,
      0.9607690572738647,
      0.9587829113006592,
      0.9858947396278381,
      0.9932416677474976,
      0.9991252422332764,
      0.9999228119850159,
      0.9999667406082153,
      0.9999764561653137,
      0.9999720454216003,
      0.9999467134475708,
      0.9998143911361694,
      0.999828040599823,
      0.9998452067375183,
      0.9999163150787354,
      0.9999344944953918,
      0.999944806098938,
      0.9999476075172424,
      0.9998649954795837,
      0.9994878768920898,
      0.9995201230049133,
      0.9932535886764526,
      0.9978815317153931,
      0.9930996894836426,
      0.9972760081291199,
      0.999920666217804,
      0.9998284578323364,
      0.9999558329582214,
      0.9999235272407532,
      0.9999421238899231,
      0.9999706149101257,
      0.9999762773513794,
      0.9999625086784363,
      0.9999310374259949,
      0.9999656677246094,
      0.9999647736549377,
      0.9999772310256958,
      0.999952495098114,
      0.9999521374702454,
      0.9998870491981506,
      0.9998801350593567,
      0.999779462814331,
      0.999783992767334,
      0.9998829960823059,
      0.9999427795410156,
      0.9999603629112244,
      0.9999719262123108,
      0.999980092048645,
      0.9999781847000122,
      0.9999825358390808,
      0.9999576210975647,
      0.9999575614929199,
      0.9998871088027954,
      0.9986090660095215,
      0.9966638684272766,
      0.9959728717803955,
      0.9888156652450562,
      0.9668108224868774,
      0.9766420125961304,
      0.9863772988319397,
      0.9815242290496826,
      0.9767396450042725,
      0.9935349822044373,
      0.9969738721847534,
      0.9998850226402283,
      0.9999532103538513,
      0.9999779462814331,
      0.9999798536300659,
      0.9999811053276062,
      0.9999776482582092,
      0.9999608397483826,
      0.9999276399612427,
      0.9998760223388672,
      0.9998033046722412,
      0.9997603297233582,
      0.9997201561927795,
      0.9997756481170654,
      0.9999465346336365,
      0.999942421913147,
      0.9999691247940063,
      0.9999516010284424,
      0.9998860955238342,
      0.9996452927589417,
      0.9933854341506958,
      0.9980722069740295,
      0.9999166131019592,
      0.9999498128890991,
      0.9999713897705078,
      0.9999558925628662,
      0.9999719262123108,
      0.9999515414237976,
      0.9999328851699829,
      0.9999307990074158,
      0.9999495148658752,
      0.9999583959579468,
      0.9999513030052185,
      0.9999470114707947,
      0.9999099969863892,
      0.9999321699142456,
      0.999968945980072,
      0.9999842047691345,
      0.9999802112579346,
      0.9999865889549255,
      0.9999758005142212,
      0.9999753832817078,
      0.9999558925628662,
      0.9999264478683472,
      0.9997038841247559,
      0.994674563407898,
      0.98325514793396,
      0.9659829139709473,
      0.9660152792930603,
      0.9853935837745667,
      0.9925721287727356,
      0.999427080154419,
      0.9999144077301025,
      0.9999428391456604,
      0.9999634027481079,
      0.9999499320983887,
      0.9999456405639648,
      0.9999610185623169,
      0.999922513961792,
      0.9999726414680481,
      0.9999827146530151,
      0.999980628490448,
      0.9999791979789734,
      0.9999753832817078,
      0.9999788403511047,
      0.9999290108680725
    ],
    [
      0.9423306584358215,
      0.9435040354728699,
      0.9435045719146729,
      0.9429551959037781,
      0.9433486461639404,
      0.9430245161056519,
      0.9385629892349243,
      0.9371745586395264,
      0.9334986209869385,
      0.9278421401977539,
      0.9267719984054565,
      0.9299907684326172,
      0.9227100014686584,
      0.9174178838729858,
      0.9319130778312683,
      0.9393787384033203,
      0.9234476089477539,
      0.9211136698722839,
      0.9374282956123352,
      0.9279415607452393,
      0.9217467904090881,
      0.930415153503418,
      0.9331666827201843,
      0.914044201374054,
      0.9219803810119629,
      0.9290788173675537,
      0.9231618642807007,
      0.912751317024231,
      0.9277604818344116,
      0.9185671210289001,
      0.8970131874084473,
      0.9057129621505737,
      0.926089882850647,
      0.938337504863739,
      0.948528528213501,
      0.9557687640190125,
      0.9257501363754272,
      0.922112226486206,
      0.9399076104164124,
      0.9302833676338196,
      0.9026322364807129,
      0.9109474420547485,
      0.9169817566871643,
      0.9121941328048706,
      0.8995568752288818,
      0.8955572843551636,
      0.9050002098083496,
      0.9052585959434509,
      0.8948479890823364,
      0.8889948129653931,
      0.9067237377166748,
      0.9173435568809509,
      0.9194353818893433,
      0.9213526248931885,
      0.9161131381988525,
      0.9198556542396545,
      0.9238046407699585,
      0.9264017343521118,
      0.9132302403450012,
      0.9157817363739014,
      0.9319550395011902,
      0.9250736236572266,
      0.9102888107299805,
      0.92794269323349,
      0.9380683302879333,
      0.9153756499290466,
      0.9211505651473999,
      0.9413156509399414,
      0.9223906993865967,
      0.9067414999008179,
      0.9215265512466431,
      0.9270275831222534,
      0.902625560760498,
      0.9092997312545776,
      0.9070281982421875,
      0.9083830714225769,
      0.8907286524772644,
      0.9246466159820557,
      0.9215652942657471,
      0.9166525602340698,
      0.91414475440979,
      0.9261114597320557,
      0.925536036491394,
      0.9176137447357178,
      0.91605544090271,
      0.9219086766242981,
      0.9186723232269287,
      0.9143819808959961,
      0.9130926132202148,
      0.9202636480331421,
      0.9164013862609863,
      0.9077308177947998,
      0.9134976863861084,
      0.9098539352416992,
      0.8987854719161987,
      0.8911017179489136,
      0.8795680999755859,
      0.9998055696487427,
      0.9999498128890991,
      0.9999560713768005,
      0.9999870657920837,
      0.9999824166297913,
      0.9999873638153076,
      0.9999723434448242,
      0.9999645352363586,
      0.9998747110366821,
      0.9973787665367126,
      0.9964030385017395,
      0.9997223019599915,
      0.9996105432510376,
      0.9988706707954407,
      0.9897328615188599,
      0.9941989779472351,
      0.9983961582183838,
      0.999919056892395,
      0.999965488910675,
      0.9999833703041077,
      0.9999881386756897,
      0.999978244304657,
      0.9999725818634033,
      0.9999493956565857,
      0.9999104738235474,
      0.9998093843460083,
      0.9998410940170288,
      0.9998871088027954,
      0.9998578429222107,
      0.9998794794082642,
      0.9999639391899109,
      0.9999493360519409,
      0.9999632835388184,
      0.9999635815620422,
      0.9999769330024719,
      0.9999602437019348,
      0.9997658133506775,
      0.9954909682273865,
      0.9809482097625732,
      0.9726362228393555,
      0.9690057039260864,
      0.9442245960235596,
      0.9411724805831909,
      0.9642873406410217,
      0.9720878601074219,
      0.9945986866950989,
      0.9994617700576782,
      0.9999090433120728,
      0.9999575018882751,
      0.9999423623085022,
      0.9999431371688843,
      0.9998642802238464,
      0.9997763633728027,
      0.9998347163200378,
      0.9999402761459351,
      0.9999759197235107,
      0.9999797344207764,
      0.9999720454216003,
      0.9997732043266296,
      0.9958056211471558,
      0.9831439852714539,
      0.9736417531967163,
      0.9829030632972717,
      0.9684288501739502,
      0.979965090751648,
      0.9651824235916138,
      0.9626677632331848,
      0.9875301122665405,
      0.9937682151794434,
      0.9991888999938965,
      0.9999276399612427,
      0.9999680519104004,
      0.9999769926071167,
      0.999972403049469,
      0.9999474883079529,
      0.9998154640197754,
      0.9998303055763245,
      0.9998472332954407,
      0.9999180436134338,
      0.9999358654022217,
      0.9999439716339111,
      0.9999494552612305,
      0.999869167804718,
      0.9995065331459045,
      0.9995435476303101,
      0.9934840798377991,
      0.9980616569519043,
      0.993748128414154,
      0.9974793791770935,
      0.999923825263977,
      0.9998338222503662,
      0.9999570250511169,
      0.9999247789382935,
      0.9999449849128723,
      0.9999707937240601,
      0.999976634979248,
      0.9999633431434631,
      0.9999321699142456,
      0.9999662637710571,
      0.9999651908874512,
      0.9999774098396301,
      0.9999528527259827,
      0.9999523758888245,
      0.9998872876167297,
      0.9998798966407776,
      0.9997799396514893,
      0.9997856616973877,
      0.9998833537101746,
      0.9999427795410156,
      0.9999604821205139,
      0.9999722242355347,
      0.9999803304672241,
      0.9999786615371704,
      0.999983012676239,
      0.999958872795105,
      0.9999591708183289,
      0.9998915791511536,
      0.9986851811408997,
      0.9968688488006592,
      0.9959691166877747,
      0.9896149635314941,
      0.9692151546478271,
      0.978987991809845,
      0.9873737692832947,
      0.9832669496536255,
      0.9786438345909119,
      0.9938603043556213,
      0.9969207644462585,
      0.9998787641525269,
      0.9999536275863647,
      0.9999783635139465,
      0.9999803304672241,
      0.9999812841415405,
      0.9999777674674988,
      0.9999609589576721,
      0.9999277591705322,
      0.9998761415481567,
      0.9998040199279785,
      0.9997608661651611,
      0.9997209906578064,
      0.9997769594192505,
      0.9999470710754395,
      0.9999427795410156,
      0.9999698400497437,
      0.9999533295631409,
      0.9998877644538879,
      0.9996255040168762,
      0.9937357306480408,
      0.9980847239494324,
      0.9999200105667114,
      0.9999516010284424,
      0.9999720454216003,
      0.9999563097953796,
      0.9999721646308899,
      0.9999517798423767,
      0.999932587146759,
      0.9999309182167053,
      0.9999496340751648,
      0.9999585151672363,
      0.9999514818191528,
      0.9999470114707947,
      0.9999105334281921,
      0.9999324679374695,
      0.9999690055847168,
      0.9999841451644897,
      0.9999804496765137,
      0.9999867081642151,
      0.9999759793281555,
      0.9999757409095764,
      0.9999566674232483,
      0.999924898147583,
      0.9997227787971497,
      0.9949670433998108,
      0.9846745729446411,
      0.9693698883056641,
      0.9694217443466187,
      0.9862313866615295,
      0.9931873679161072,
      0.9994588494300842,
      0.999916136264801,
      0.9999426007270813,
      0.999963641166687,
      0.9999499320983887,
      0.9999457001686096,
      0.9999620318412781,
      0.9999234676361084,
      0.9999725222587585,
      0.9999828338623047,
      0.9999808669090271,
      0.9999793171882629,
      0.9999754428863525,
      0.9999787211418152,
      0.9999290704727173
    ],
    [
      0.9486836791038513,
      0.953080415725708,
      0.953328013420105,
      0.9502874612808228,
      0.9517731070518494,
      0.9535199403762817,
      0.9496021270751953,
      0.9484090209007263,
      0.9465185403823853,
      0.9419230818748474,
      0.9410167932510376,
      0.9469087719917297,
      0.9405764937400818,
      0.9355435371398926,
      0.9465417861938477,
      0.9511803388595581,
      0.9404083490371704,
      0.9366294741630554,
      0.9500893354415894,
      0.9422090649604797,
      0.9372976422309875,
      0.9438641667366028,
      0.944678783416748,
      0.9312496185302734,
      0.9360822439193726,
      0.9415720105171204,
      0.9367649555206299,
      0.9298346638679504,
      0.9386149644851685,
      0.9308392405509949,
      0.9117067456245422,
      0.9204606413841248,
      0.9353132247924805,
      0.9491100311279297,
      0.9572318196296692,
      0.9658951759338379,
      0.9409822821617126,
      0.9373675584793091,
      0.9520528316497803,
      0.9471904635429382,
      0.9254903793334961,
      0.932600200176239,
      0.9372501373291016,
      0.9346033930778503,
      0.9255678653717041,
      0.9219329357147217,
      0.9298481941223145,
      0.9321521520614624,
      0.9235420227050781,
      0.9164263010025024,
      0.9283528327941895,
      0.9390764236450195,
      0.9418350458145142,
      0.9452409744262695,
      0.9359678626060486,
      0.9437334537506104,
      0.9447436332702637,
      0.9478350877761841,
      0.9378256797790527,
      0.9390652179718018,
      0.9495208263397217,
      0.9446637034416199,
      0.9336333274841309,
      0.9439610242843628,
      0.9519738554954529,
      0.9346016645431519,
      0.9363980889320374,
      0.9533077478408813,
      0.9366278052330017,
      0.923880398273468,
      0.9345276951789856,
      0.9380878210067749,
      0.9188200235366821,
      0.9240626096725464,
      0.9242497682571411,
      0.9287856817245483,
      0.9133484363555908,
      0.9379906058311462,
      0.936668872833252,
      0.9333879947662354,
      0.9330306053161621,
      0.9402734041213989,
      0.938408613204956,
      0.9358635544776917,
      0.9345619678497314,
      0.9368826150894165,
      0.9356986284255981,
      0.9350824356079102,
      0.9341312646865845,
      0.9364469647407532,
      0.9353538751602173,
      0.9307335615158081,
      0.9340253472328186,
      0.9315164089202881,
      0.9200741052627563,
      0.9160386919975281,
      0.9032779932022095,
      0.9998082518577576,
      0.9999510049819946,
      0.9999573230743408,
      0.9999874830245972,
      0.9999828934669495,
      0.9999870657920837,
      0.9999721646308899,
      0.9999635815620422,
      0.9998787641525269,
      0.9976721405982971,
      0.9968158006668091,
      0.9997374415397644,
      0.9996318221092224,
      0.9989374279975891,
      0.9907584190368652,
      0.9949137568473816,
      0.998564600944519,
      0.9999195337295532,
      0.9999661445617676,
      0.9999836087226868,
      0.9999883770942688,
      0.99997878074646,
      0.9999731183052063,
      0.9999500513076782,
      0.9999120831489563,
      0.9998131394386292,
      0.9998442530632019,
      0.9998887181282043,
      0.9998594522476196,
      0.9998800754547119,
      0.9999645948410034,
      0.9999499917030334,
      0.9999639391899109,
      0.9999642372131348,
      0.9999775886535645,
      0.999962329864502,
      0.9997950792312622,
      0.995997428894043,
      0.9843587279319763,
      0.9766741991043091,
      0.9728329181671143,
      0.9508359432220459,
      0.9479378461837769,
      0.9680116176605225,
      0.9760661125183105,
      0.9950277209281921,
      0.9995155930519104,
      0.9999129176139832,
      0.9999584555625916,
      0.9999430775642395,
      0.9999438524246216,
      0.9998656511306763,
      0.9997774958610535,
      0.9998367428779602,
      0.9999412894248962,
      0.9999764561653137,
      0.9999802708625793,
      0.9999732375144958,
      0.999785304069519,
      0.9962396621704102,
      0.9858821034431458,
      0.9772020578384399,
      0.9852384328842163,
      0.9732022881507874,
      0.9834954738616943,
      0.9707554578781128,
      0.9685544967651367,
      0.989500880241394,
      0.9946749806404114,
      0.9993438720703125,
      0.9999347925186157,
      0.9999697208404541,
      0.9999775290489197,
      0.9999728798866272,
      0.9999483227729797,
      0.9998157620429993,
      0.9998319149017334,
      0.9998489618301392,
      0.9999202489852905,
      0.9999369978904724,
      0.999945342540741,
      0.9999518394470215,
      0.9998791813850403,
      0.9996059536933899,
      0.999615490436554,
      0.9940329790115356,
      0.9981989860534668,
      0.9944956302642822,
      0.997817873954773,
      0.9999272227287292,
      0.9997621774673462,
      0.9999570250511169,
      0.9999260902404785,
      0.9999459385871887,
      0.9999707937240601,
      0.9999768733978271,
      0.9999635815620422,
      0.9999327659606934,
      0.9999666213989258,
      0.9999655485153198,
      0.9999775886535645,
      0.9999529123306274,
      0.9999525547027588,
      0.9998875260353088,
      0.9998797178268433,
      0.9997800588607788,
      0.9997870922088623,
      0.999883770942688,
      0.9999427199363708,
      0.999960720539093,
      0.999972403049469,
      0.9999808073043823,
      0.9999790191650391,
      0.9999834895133972,
      0.9999603033065796,
      0.9999616742134094,
      0.999901294708252,
      0.9989132881164551,
      0.9973938465118408,
      0.9964537024497986,
      0.9912821650505066,
      0.9741700887680054,
      0.9824935793876648,
      0.9891129732131958,
      0.9862070679664612,
      0.9822386503219604,
      0.9947545528411865,
      0.9971644878387451,
      0.9998819231987,
      0.9999551773071289,
      0.9999791383743286,
      0.9999806880950928,
      0.9999816417694092,
      0.9999780058860779,
      0.9999611377716064,
      0.9999280571937561,
      0.9998762011528015,
      0.999805212020874,
      0.9997625350952148,
      0.9997230768203735,
      0.999779224395752,
      0.999947726726532,
      0.9999435544013977,
      0.9999707341194153,
      0.9999549984931946,
      0.9998965263366699,
      0.9996546506881714,
      0.9943552613258362,
      0.9982039332389832,
      0.9999241828918457,
      0.9999532699584961,
      0.999972939491272,
      0.9999569058418274,
      0.9999725222587585,
      0.9999521374702454,
      0.9999323487281799,
      0.9999310374259949,
      0.9999497532844543,
      0.999958872795105,
      0.9999516606330872,
      0.9999470710754395,
      0.9999108910560608,
      0.9999327659606934,
      0.9999691247940063,
      0.9999842047691345,
      0.9999806880950928,
      0.999987006187439,
      0.9999762773513794,
      0.9999759793281555,
      0.999957263469696,
      0.9999282360076904,
      0.9997538924217224,
      0.9955862760543823,
      0.9869604706764221,
      0.9745734333992004,
      0.9743106961250305,
      0.9880905747413635,
      0.9943584203720093,
      0.999536395072937,
      0.99991774559021,
      0.9999433159828186,
      0.9999637007713318,
      0.9999493956565857,
      0.9999451637268066,
      0.9999610185623169,
      0.9999229907989502,
      0.9999725222587585,
      0.9999829530715942,
      0.9999809265136719,
      0.9999796152114868,
      0.9999756813049316,
      0.9999787211418152,
      0.9999290704727173
    ],
    [
      0.9560457468032837,
      0.9620531797409058,
      0.9629665017127991,
      0.9598046541213989,
      0.960261344909668,
      0.9632542729377747,
      0.960426926612854,
      0.9601181149482727,
      0.9603938460350037,
      0.9571495652198792,
      0.9578827023506165,
      0.9630823731422424,
      0.9581181406974792,
      0.9549833536148071,
      0.9628121852874756,
      0.9663491249084473,
      0.9580137729644775,
      0.9547418355941772,
      0.9664087891578674,
      0.9586067199707031,
      0.9543708562850952,
      0.9589288830757141,
      0.9591740965843201,
      0.9501417279243469,
      0.9519422054290771,
      0.9556378126144409,
      0.9528351426124573,
      0.9490227699279785,
      0.952174186706543,
      0.9455127716064453,
      0.9318753480911255,
      0.93790602684021,
      0.9460748434066772,
      0.9592448472976685,
      0.9659321308135986,
      0.9759595990180969,
      0.9575245976448059,
      0.9535372257232666,
      0.9659455418586731,
      0.9636726379394531,
      0.9478906989097595,
      0.9521384239196777,
      0.9570469260215759,
      0.9549572467803955,
      0.9493622779846191,
      0.9472265243530273,
      0.952606201171875,
      0.9546036124229431,
      0.9478439092636108,
      0.9433570504188538,
      0.9480338096618652,
      0.9567429423332214,
      0.9597509503364563,
      0.9631990194320679,
      0.9551434516906738,
      0.9612886309623718,
      0.9632853269577026,
      0.967513918876648,
      0.9597333669662476,
      0.9594249129295349,
      0.9683175683021545,
      0.9643881916999817,
      0.9551516771316528,
      0.9611074328422546,
      0.9678327441215515,
      0.9542427062988281,
      0.9535142183303833,
      0.9660086631774902,
      0.9537597894668579,
      0.9435577392578125,
      0.9493743777275085,
      0.9525772333145142,
      0.9382789731025696,
      0.9433457851409912,
      0.9426761865615845,
      0.951404333114624,
      0.9407549500465393,
      0.9540719985961914,
      0.9535166621208191,
      0.9521604776382446,
      0.9531616568565369,
      0.956305742263794,
      0.9543551206588745,
      0.9539932608604431,
      0.953820526599884,
      0.9543874859809875,
      0.953391969203949,
      0.9540882706642151,
      0.9544415473937988,
      0.9546216726303101,
      0.9533499479293823,
      0.9523006081581116,
      0.9533131122589111,
      0.9508578777313232,
      0.9416061639785767,
      0.9410027265548706,
      0.9250437021255493,
      0.999805748462677,
      0.9999518394470215,
      0.9999579787254333,
      0.9999879002571106,
      0.9999834299087524,
      0.9999876618385315,
      0.9999726414680481,
      0.9999669790267944,
      0.9998911619186401,
      0.998295783996582,
      0.9975342750549316,
      0.9997709393501282,
      0.9996699690818787,
      0.9990666508674622,
      0.9923904538154602,
      0.9960262775421143,
      0.9988821148872375,
      0.9999290108680725,
      0.9999680519104004,
      0.9999831914901733,
      0.999988853931427,
      0.9999793767929077,
      0.9999735951423645,
      0.9999507665634155,
      0.9999127984046936,
      0.9998160600662231,
      0.9998465776443481,
      0.9998906850814819,
      0.9998616576194763,
      0.9998812079429626,
      0.9999653100967407,
      0.999950647354126,
      0.9999647736549377,
      0.999965250492096,
      0.9999786615371704,
      0.9999662637710571,
      0.9998388886451721,
      0.9970568418502808,
      0.9885435104370117,
      0.9821194410324097,
      0.9791421890258789,
      0.9621515870094299,
      0.9602000117301941,
      0.9754852652549744,
      0.982460081577301,
      0.9962409734725952,
      0.999647855758667,
      0.9999215602874756,
      0.9999603629112244,
      0.9999443292617798,
      0.9999448657035828,
      0.9998687505722046,
      0.9997805953025818,
      0.9998406171798706,
      0.9999428987503052,
      0.9999776482582092,
      0.9999806880950928,
      0.9999754428863525,
      0.9998145699501038,
      0.9971235990524292,
      0.9896472096443176,
      0.9828532934188843,
      0.9885262250900269,
      0.9800658226013184,
      0.9880805611610413,
      0.9777214527130127,
      0.9761850237846375,
      0.992048978805542,
      0.9961202144622803,
      0.9995782971382141,
      0.9999459385871887,
      0.9999721646308899,
      0.9999781847000122,
      0.999973475933075,
      0.9999493360519409,
      0.9998180270195007,
      0.9998353719711304,
      0.9998518824577332,
      0.9999194145202637,
      0.9999354481697083,
      0.9999469518661499,
      0.9999549388885498,
      0.9998952150344849,
      0.9997355937957764,
      0.9997515082359314,
      0.9953262805938721,
      0.9986604452133179,
      0.9956576228141785,
      0.9985240697860718,
      0.9999385476112366,
      0.9998273253440857,
      0.9999610781669617,
      0.9999316930770874,
      0.9999478459358215,
      0.9999708533287048,
      0.9999774694442749,
      0.99996417760849,
      0.9999322891235352,
      0.9999673366546631,
      0.9999660849571228,
      0.9999779462814331,
      0.9999533295631409,
      0.9999528527259827,
      0.999888002872467,
      0.9998797178268433,
      0.9997804164886475,
      0.9997886419296265,
      0.9998842477798462,
      0.9999428391456604,
      0.9999611377716064,
      0.999972939491272,
      0.9999812245368958,
      0.9999796748161316,
      0.9999840259552002,
      0.9999611377716064,
      0.9999656677246094,
      0.9999161958694458,
      0.9993159770965576,
      0.9982482194900513,
      0.9974345564842224,
      0.993337869644165,
      0.9817347526550293,
      0.986646294593811,
      0.9918434023857117,
      0.9899812340736389,
      0.9871172308921814,
      0.9960733652114868,
      0.9976627230644226,
      0.9998959302902222,
      0.9999585151672363,
      0.9999800324440002,
      0.9999813437461853,
      0.9999819993972778,
      0.999978244304657,
      0.9999613761901855,
      0.99992835521698,
      0.9998760223388672,
      0.9998055696487427,
      0.9997632503509521,
      0.9997242093086243,
      0.9997804760932922,
      0.9999483823776245,
      0.999944269657135,
      0.9999719262123108,
      0.9999581575393677,
      0.9999085664749146,
      0.9997395277023315,
      0.9956804513931274,
      0.9987266659736633,
      0.9999318718910217,
      0.9999558329582214,
      0.9999737739562988,
      0.9999573230743408,
      0.999972939491272,
      0.9999524354934692,
      0.9999322295188904,
      0.9999310970306396,
      0.9999499320983887,
      0.9999591708183289,
      0.9999518990516663,
      0.9999469518661499,
      0.999910831451416,
      0.9999329447746277,
      0.9999693632125854,
      0.9999843835830688,
      0.9999809861183167,
      0.9999873042106628,
      0.9999764561653137,
      0.9999758005142212,
      0.9999585747718811,
      0.9999344348907471,
      0.9997943639755249,
      0.996764600276947,
      0.9904586672782898,
      0.9811923503875732,
      0.981262743473053,
      0.9910475015640259,
      0.9958950281143188,
      0.9996670484542847,
      0.9999253153800964,
      0.9999441504478455,
      0.9999647736549377,
      0.9999496340751648,
      0.9999454021453857,
      0.9999603629112244,
      0.9999232888221741,
      0.9999728798866272,
      0.9999832510948181,
      0.999981164932251,
      0.9999797940254211,
      0.999975860118866,
      0.9999786615371704,
      0.9999287128448486
    ],
    [
      0.964303195476532,
      0.9716188907623291,
      0.9728947877883911,
      0.9717631936073303,
      0.9724438786506653,
      0.9748421907424927,
      0.9722425937652588,
      0.9737227559089661,
      0.9735789895057678,
      0.9711596965789795,
      0.9730647206306458,
      0.9786314964294434,
      0.9743914604187012,
      0.9714023470878601,
      0.9768728017807007,
      0.9801281690597534,
      0.9744811058044434,
      0.9713965654373169,
      0.9806602001190186,
      0.9757919311523438,
      0.9714723825454712,
      0.9750818610191345,
      0.9756036400794983,
      0.9678566455841064,
      0.9689182043075562,
      0.9718164205551147,
      0.9688341021537781,
      0.9660134315490723,
      0.96916264295578,
      0.9616721272468567,
      0.9521605372428894,
      0.9548314809799194,
      0.9596631526947021,
      0.9708424806594849,
      0.9757431149482727,
      0.9846969842910767,
      0.973292887210846,
      0.9712763428688049,
      0.978430449962616,
      0.9779178500175476,
      0.9674414396286011,
      0.9713848829269409,
      0.9747716188430786,
      0.9721981883049011,
      0.967544674873352,
      0.9674677848815918,
      0.9710708856582642,
      0.971232533454895,
      0.9656417965888977,
      0.9634362459182739,
      0.9640316367149353,
      0.9713166952133179,
      0.9733715057373047,
      0.9771663546562195,
      0.9724307656288147,
      0.9754778146743774,
      0.9774197340011597,
      0.9804080128669739,
      0.976051926612854,
      0.973859429359436,
      0.9809197187423706,
      0.978962779045105,
      0.9719183444976807,
      0.976022481918335,
      0.9797258377075195,
      0.9713467955589294,
      0.9701771140098572,
      0.9768272638320923,
      0.970134973526001,
      0.9609129428863525,
      0.9636225700378418,
      0.9672223329544067,
      0.9555655717849731,
      0.9597924947738647,
      0.9603060483932495,
      0.9678025841712952,
      0.9622745513916016,
      0.9703799486160278,
      0.9693923592567444,
      0.9688042402267456,
      0.9710581302642822,
      0.9734470248222351,
      0.9725215435028076,
      0.9711334109306335,
      0.9711000323295593,
      0.9730581641197205,
      0.9722418785095215,
      0.9710525870323181,
      0.9712801575660706,
      0.9725419282913208,
      0.9705336093902588,
      0.9697321057319641,
      0.9696179628372192,
      0.9668339490890503,
      0.9592846035957336,
      0.9598806500434875,
      0.9465605020523071,
      0.9998012781143188,
      0.9999526739120483,
      0.9999586939811707,
      0.9999883770942688,
      0.9999838471412659,
      0.9999881982803345,
      0.9999746084213257,
      0.9999713897705078,
      0.9999083876609802,
      0.9989957809448242,
      0.99849534034729,
      0.99981290102005,
      0.999712347984314,
      0.9991883635520935,
      0.9945269823074341,
      0.9974133372306824,
      0.9992702603340149,
      0.9999398589134216,
      0.9999706149101257,
      0.999983549118042,
      0.9999890923500061,
      0.9999799132347107,
      0.9999736547470093,
      0.9999516606330872,
      0.9999141097068787,
      0.999819815158844,
      0.9998486638069153,
      0.9998929500579834,
      0.9998647570610046,
      0.9998829364776611,
      0.9999661445617676,
      0.9999516010284424,
      0.9999658465385437,
      0.9999665021896362,
      0.9999799728393555,
      0.9999715685844421,
      0.9998922944068909,
      0.9983527064323425,
      0.9927965402603149,
      0.9883628487586975,
      0.9865165948867798,
      0.9742416143417358,
      0.9739120006561279,
      0.984251081943512,
      0.9890502095222473,
      0.9979093074798584,
      0.9997847080230713,
      0.9999333024024963,
      0.9999630451202393,
      0.9999459385871887,
      0.9999462962150574,
      0.9998716115951538,
      0.9997825622558594,
      0.9998437166213989,
      0.9999440908432007,
      0.999978244304657,
      0.9999812245368958,
      0.9999777674674988,
      0.9998466372489929,
      0.99813312292099,
      0.9934715628623962,
      0.9889172911643982,
      0.9920920133590698,
      0.9868001341819763,
      0.9924583435058594,
      0.9846495389938354,
      0.9838851690292358,
      0.9948188662528992,
      0.9977997541427612,
      0.9997684359550476,
      0.9999580979347229,
      0.9999750852584839,
      0.9999790787696838,
      0.9999743103981018,
      0.9999502897262573,
      0.9998197555541992,
      0.9998370409011841,
      0.9998545050621033,
      0.9999218583106995,
      0.9999364018440247,
      0.9999473094940186,
      0.9999577403068542,
      0.9999094009399414,
      0.9998201727867126,
      0.9998430609703064,
      0.9969513416290283,
      0.9992865324020386,
      0.9976444244384766,
      0.9992600083351135,
      0.9999550580978394,
      0.9999020099639893,
      0.999965488910675,
      0.9999373555183411,
      0.9999486804008484,
      0.9999700784683228,
      0.9999780058860779,
      0.9999647736549377,
      0.999934196472168,
      0.9999679923057556,
      0.999966561794281,
      0.9999783039093018,
      0.9999542236328125,
      0.999953031539917,
      0.9998885989189148,
      0.9998796582221985,
      0.9997805953025818,
      0.9997897148132324,
      0.9998846054077148,
      0.9999431371688843,
      0.9999616146087646,
      0.999973475933075,
      0.9999815225601196,
      0.9999801516532898,
      0.9999848008155823,
      0.999963641166687,
      0.9999701976776123,
      0.9999330043792725,
      0.9996740221977234,
      0.9991672039031982,
      0.9984596371650696,
      0.9955427646636963,
      0.9889861345291138,
      0.9908120632171631,
      0.9950026273727417,
      0.9939835071563721,
      0.9924737215042114,
      0.9980396032333374,
      0.9987878203392029,
      0.9999215602874756,
      0.9999623894691467,
      0.9999808073043823,
      0.9999819397926331,
      0.9999822378158569,
      0.9999785423278809,
      0.9999617338180542,
      0.9999285340309143,
      0.9998760223388672,
      0.9998062252998352,
      0.9997649788856506,
      0.9997264742851257,
      0.9997825622558594,
      0.9999489784240723,
      0.9999447464942932,
      0.9999727010726929,
      0.9999623894691467,
      0.999923050403595,
      0.9998302459716797,
      0.9975346326828003,
      0.9993776679039001,
      0.9999425411224365,
      0.9999591112136841,
      0.9999751448631287,
      0.9999578595161438,
      0.9999733567237854,
      0.999953031539917,
      0.9999321699142456,
      0.9999312162399292,
      0.999950110912323,
      0.9999594688415527,
      0.9999517798423767,
      0.9999467730522156,
      0.999910831451416,
      0.9999331831932068,
      0.9999695420265198,
      0.9999845027923584,
      0.9999812841415405,
      0.9999875426292419,
      0.9999767541885376,
      0.9999760389328003,
      0.9999592304229736,
      0.9999431371688843,
      0.9998480081558228,
      0.9982883930206299,
      0.9946966767311096,
      0.9881637692451477,
      0.988358736038208,
      0.9948956370353699,
      0.9978017807006836,
      0.9997687339782715,
      0.9999324679374695,
      0.9999457597732544,
      0.9999653697013855,
      0.9999477863311768,
      0.9999447464942932,
      0.9999602437019348,
      0.9999231100082397,
      0.9999730587005615,
      0.9999833106994629,
      0.9999814033508301,
      0.999980092048645,
      0.9999759197235107,
      0.9999786615371704,
      0.9999276399612427
    ],
    [
      0.9721526503562927,
      0.9794846773147583,
      0.9805220365524292,
      0.9805824756622314,
      0.9818567037582397,
      0.983510434627533,
      0.9819070100784302,
      0.9841535091400146,
      0.9834930896759033,
      0.981620192527771,
      0.9839202165603638,
      0.9869329929351807,
      0.9845870733261108,
      0.9823373556137085,
      0.9860172867774963,
      0.9877460598945618,
      0.9847270846366882,
      0.9830267429351807,
      0.9881304502487183,
      0.9855915904045105,
      0.9831221699714661,
      0.9850726127624512,
      0.9855887293815613,
      0.9811807870864868,
      0.981707751750946,
      0.9838714599609375,
      0.9813011884689331,
      0.9790425300598145,
      0.9812377095222473,
      0.9757475852966309,
      0.9678474068641663,
      0.9678641557693481,
      0.972087562084198,
      0.9794933199882507,
      0.9820054769515991,
      0.989773690700531,
      0.9829900860786438,
      0.9813309907913208,
      0.985105037689209,
      0.9856393933296204,
      0.9799050688743591,
      0.9821214079856873,
      0.9842645525932312,
      0.9833263754844666,
      0.9809768795967102,
      0.9811410903930664,
      0.9824012517929077,
      0.9823723435401917,
      0.978859543800354,
      0.9762362241744995,
      0.9741912484169006,
      0.9807635545730591,
      0.98233562707901,
      0.984768271446228,
      0.9816683530807495,
      0.983903706073761,
      0.9852100610733032,
      0.9868227243423462,
      0.9847100377082825,
      0.9833546876907349,
      0.9876577258110046,
      0.9865260720252991,
      0.9829488396644592,
      0.9851924180984497,
      0.9866316318511963,
      0.9828445911407471,
      0.9818628430366516,
      0.9841946959495544,
      0.9813569784164429,
      0.974902331829071,
      0.9757878184318542,
      0.9766877293586731,
      0.9681437015533447,
      0.9721115827560425,
      0.9735512137413025,
      0.9793375134468079,
      0.975663959980011,
      0.9819613099098206,
      0.9821593165397644,
      0.9821111559867859,
      0.9834332466125488,
      0.9842336177825928,
      0.9838072061538696,
      0.9834933876991272,
      0.983130931854248,
      0.984289288520813,
      0.9836200475692749,
      0.9826264381408691,
      0.982728898525238,
      0.9831405878067017,
      0.981724202632904,
      0.981062650680542,
      0.9808502793312073,
      0.9785667657852173,
      0.9714792966842651,
      0.9712920188903809,
      0.9615553617477417,
      0.9997950196266174,
      0.9999528527259827,
      0.9999592304229736,
      0.9999886751174927,
      0.9999839067459106,
      0.9999886155128479,
      0.999975860118866,
      0.9999749064445496,
      0.9999231100082397,
      0.9994319677352905,
      0.9991665482521057,
      0.9998443126678467,
      0.9997599720954895,
      0.9993820786476135,
      0.996371328830719,
      0.9986742734909058,
      0.999612033367157,
      0.99994957447052,
      0.9999729990959167,
      0.9999836683273315,
      0.99998939037323,
      0.9999805688858032,
      0.9999743103981018,
      0.9999523758888245,
      0.9999147057533264,
      0.9998225569725037,
      0.9998493194580078,
      0.9998921751976013,
      0.9998672604560852,
      0.9998847842216492,
      0.9999667406082153,
      0.999952495098114,
      0.9999666810035706,
      0.9999674558639526,
      0.9999807476997375,
      0.9999754428863525,
      0.9999279975891113,
      0.9992966055870056,
      0.9963630437850952,
      0.9934651851654053,
      0.9920569062232971,
      0.9833173155784607,
      0.9833647608757019,
      0.9901719093322754,
      0.9934023022651672,
      0.9991340041160583,
      0.9998608827590942,
      0.9999411106109619,
      0.9999644160270691,
      0.9999467730522156,
      0.9999474883079529,
      0.9998743534088135,
      0.9997847080230713,
      0.9998466968536377,
      0.9999454021453857,
      0.9999786615371704,
      0.9999815821647644,
      0.9999797344207764,
      0.9998798966407776,
      0.9991176128387451,
      0.9966444969177246,
      0.9939674139022827,
      0.9959991574287415,
      0.9919863343238831,
      0.996234118938446,
      0.9901747703552246,
      0.9902679920196533,
      0.9972634315490723,
      0.9990043640136719,
      0.9998642802238464,
      0.9999666213989258,
      0.9999768733978271,
      0.999979555606842,
      0.9999748468399048,
      0.9999510645866394,
      0.9998220205307007,
      0.9998385906219482,
      0.9998564124107361,
      0.9999236464500427,
      0.9999372363090515,
      0.9999481439590454,
      0.9999599456787109,
      0.9999191761016846,
      0.9998722076416016,
      0.9999018907546997,
      0.9985202550888062,
      0.9997512102127075,
      0.9990242123603821,
      0.9996398091316223,
      0.9999663233757019,
      0.9999435544013977,
      0.9999673962593079,
      0.9999406933784485,
      0.9999477863311768,
      0.9999687671661377,
      0.9999780058860779,
      0.9999651312828064,
      0.9999351501464844,
      0.9999685287475586,
      0.9999670386314392,
      0.9999787211418152,
      0.9999547600746155,
      0.9999532103538513,
      0.999889075756073,
      0.9998793005943298,
      0.9997796416282654,
      0.9997896552085876,
      0.9998843669891357,
      0.9999433159828186,
      0.9999619722366333,
      0.9999737739562988,
      0.9999819397926331,
      0.9999808669090271,
      0.9999852776527405,
      0.999965488910675,
      0.9999727010726929,
      0.9999451637268066,
      0.9998415112495422,
      0.9996358156204224,
      0.9991363883018494,
      0.9975051283836365,
      0.9937031865119934,
      0.9948146939277649,
      0.9977608919143677,
      0.9972622394561768,
      0.9969466328620911,
      0.9991902709007263,
      0.9994206428527832,
      0.9999424815177917,
      0.9999651312828064,
      0.9999813437461853,
      0.9999821186065674,
      0.9999824166297913,
      0.9999786019325256,
      0.999961793422699,
      0.9999286532402039,
      0.9998759031295776,
      0.9998065829277039,
      0.9997658729553223,
      0.9997279644012451,
      0.9997840523719788,
      0.9999495148658752,
      0.9999450445175171,
      0.9999732971191406,
      0.9999629259109497,
      0.9999327063560486,
      0.9998903274536133,
      0.9988536834716797,
      0.9996859431266785,
      0.9999508261680603,
      0.9999616742134094,
      0.9999764561653137,
      0.9999583959579468,
      0.9999738335609436,
      0.9999532699584961,
      0.999931812286377,
      0.9999308586120605,
      0.9999503493309021,
      0.9999599456787109,
      0.9999520778656006,
      0.9999468326568604,
      0.9999109506607056,
      0.9999334812164307,
      0.9999697208404541,
      0.9999846816062927,
      0.9999816417694092,
      0.9999878406524658,
      0.9999769330024719,
      0.9999760985374451,
      0.9999594688415527,
      0.9999504685401917,
      0.9998922348022461,
      0.9991939067840576,
      0.9976014494895935,
      0.99296635389328,
      0.9929481744766235,
      0.9975726008415222,
      0.9989149570465088,
      0.999824583530426,
      0.9999353885650635,
      0.9999451041221619,
      0.9999650120735168,
      0.9999462366104126,
      0.9999436736106873,
      0.9999609589576721,
      0.9999235272407532,
      0.999973475933075,
      0.9999836683273315,
      0.9999816417694092,
      0.9999802112579346,
      0.9999760389328003,
      0.9999786019325256,
      0.9999269247055054
    ],
    [
      0.9782328009605408,
      0.9846969246864319,
      0.9851844906806946,
      0.9858744144439697,
      0.9867315292358398,
      0.9876899719238281,
      0.9868009090423584,
      0.9892237782478333,
      0.9888767600059509,
      0.987572968006134,
      0.9897631406784058,
      0.991536021232605,
      0.9899047613143921,
      0.9887746572494507,
      0.9912436604499817,
      0.9921879172325134,
      0.9899100065231323,
      0.9893447756767273,
      0.9926674365997314,
      0.990820586681366,
      0.9886620044708252,
      0.9900009632110596,
      0.9907983541488647,
      0.9880846738815308,
      0.9879622459411621,
      0.9894426465034485,
      0.9878003001213074,
      0.986357569694519,
      0.9874079823493958,
      0.9838241934776306,
      0.9783392548561096,
      0.9786730408668518,
      0.9809066653251648,
      0.9852074980735779,
      0.9876881837844849,
      0.9926437139511108,
      0.9881432056427002,
      0.986691951751709,
      0.9890937805175781,
      0.9899506568908691,
      0.9868302941322327,
      0.9875910878181458,
      0.9887462258338928,
      0.9885558485984802,
      0.9871412515640259,
      0.9873597025871277,
      0.9878199100494385,
      0.9878198504447937,
      0.9857996702194214,
      0.984054684638977,
      0.9811816811561584,
      0.9858150482177734,
      0.9869693517684937,
      0.9886584877967834,
      0.986397385597229,
      0.9879371523857117,
      0.9891823530197144,
      0.9901731014251709,
      0.9890498518943787,
      0.9882878661155701,
      0.9909327030181885,
      0.9904221296310425,
      0.9884040951728821,
      0.9894541501998901,
      0.9902002811431885,
      0.9883378148078918,
      0.9875310063362122,
      0.9882891774177551,
      0.9869033098220825,
      0.9835601449012756,
      0.9834331274032593,
      0.9831142425537109,
      0.978608250617981,
      0.9811453223228455,
      0.9826482534408569,
      0.9871635437011719,
      0.9848553538322449,
      0.9880655407905579,
      0.9883937835693359,
      0.9886802434921265,
      0.9891924858093262,
      0.9893551468849182,
      0.9892520904541016,
      0.989102840423584,
      0.9888944625854492,
      0.9893434047698975,
      0.9889343976974487,
      0.9880887269973755,
      0.9880399107933044,
      0.9883528351783752,
      0.9873412847518921,
      0.9866399765014648,
      0.9862920045852661,
      0.9847865104675293,
      0.9795973896980286,
      0.9789025187492371,
      0.9716291427612305,
      0.9997909069061279,
      0.9999532699584961,
      0.9999595880508423,
      0.9999887943267822,
      0.9999839067459106,
      0.9999887347221375,
      0.9999767541885376,
      0.9999769926071167,
      0.9999311566352844,
      0.9996374249458313,
      0.9995148777961731,
      0.9998700022697449,
      0.9997951984405518,
      0.9995317459106445,
      0.9979650378227234,
      0.9993970394134521,
      0.9998091459274292,
      0.9999576807022095,
      0.9999745488166809,
      0.9999836683273315,
      0.9999896287918091,
      0.9999808073043823,
      0.9999745488166809,
      0.9999529123306274,
      0.9999151229858398,
      0.9998233914375305,
      0.9998496770858765,
      0.9998928904533386,
      0.9998687505722046,
      0.9998854398727417,
      0.999967098236084,
      0.9999528527259827,
      0.999967098236084,
      0.9999681711196899,
      0.9999809861183167,
      0.9999775290489197,
      0.9999480843544006,
      0.9996817708015442,
      0.9983610510826111,
      0.9971011877059937,
      0.9958218932151794,
      0.9895013570785522,
      0.9890239834785461,
      0.9935548305511475,
      0.995841920375824,
      0.999585747718811,
      0.9999030828475952,
      0.999945342540741,
      0.9999648332595825,
      0.9999469518661499,
      0.9999478459358215,
      0.999876081943512,
      0.9997850656509399,
      0.9998474717140198,
      0.9999457001686096,
      0.9999787211418152,
      0.999981701374054,
      0.999981164932251,
      0.9999053478240967,
      0.9996082782745361,
      0.9984962344169617,
      0.9975904226303101,
      0.9983795285224915,
      0.9962688088417053,
      0.9983031153678894,
      0.9946671724319458,
      0.9942601919174194,
      0.998580276966095,
      0.9996013045310974,
      0.9999132752418518,
      0.9999722838401794,
      0.9999781847000122,
      0.9999799728393555,
      0.9999752640724182,
      0.9999516010284424,
      0.9998236894607544,
      0.9998395442962646,
      0.9998582005500793,
      0.9999253153800964,
      0.9999377727508545,
      0.9999486207962036,
      0.9999615550041199,
      0.9999257922172546,
      0.9999009966850281,
      0.9999343752861023,
      0.9992817640304565,
      0.9999023675918579,
      0.9996317028999329,
      0.9997999668121338,
      0.999972939491272,
      0.9999635815620422,
      0.9999681711196899,
      0.9999420642852783,
      0.9999456405639648,
      0.9999670386314392,
      0.999977707862854,
      0.9999646544456482,
      0.9999350309371948,
      0.9999687075614929,
      0.9999672770500183,
      0.9999787211418152,
      0.9999549388885498,
      0.9999530911445618,
      0.9998893141746521,
      0.9998787045478821,
      0.9997788071632385,
      0.9997893571853638,
      0.9998841285705566,
      0.9999432563781738,
      0.9999620318412781,
      0.9999740123748779,
      0.9999820590019226,
      0.9999810457229614,
      0.9999855756759644,
      0.9999659657478333,
      0.99997478723526,
      0.9999521374702454,
      0.9999071955680847,
      0.9998120069503784,
      0.9994773268699646,
      0.9988828301429749,
      0.9971284866333008,
      0.997547447681427,
      0.9990013241767883,
      0.9987149834632874,
      0.9987143278121948,
      0.9997060298919678,
      0.9997419118881226,
      0.999957799911499,
      0.9999677538871765,
      0.9999819397926331,
      0.9999822974205017,
      0.9999825954437256,
      0.9999787211418152,
      0.9999620914459229,
      0.99992835521698,
      0.9998754858970642,
      0.99980628490448,
      0.9997662901878357,
      0.9997285008430481,
      0.9997844696044922,
      0.9999496936798096,
      0.9999452233314514,
      0.9999735951423645,
      0.9999637603759766,
      0.9999383091926575,
      0.9999259114265442,
      0.9995010495185852,
      0.999805212020874,
      0.999955952167511,
      0.9999634027481079,
      0.9999774694442749,
      0.9999584555625916,
      0.9999738335609436,
      0.9999534487724304,
      0.9999315738677979,
      0.9999305605888367,
      0.9999502301216125,
      0.9999600648880005,
      0.9999521374702454,
      0.9999464750289917,
      0.9999107718467712,
      0.999933660030365,
      0.9999698400497437,
      0.9999848008155823,
      0.999981701374054,
      0.9999879598617554,
      0.9999769926071167,
      0.9999762773513794,
      0.9999595284461975,
      0.9999557137489319,
      0.9999143481254578,
      0.9996240735054016,
      0.9988555312156677,
      0.9965183138847351,
      0.9965066313743591,
      0.9990451335906982,
      0.9994679093360901,
      0.9998579025268555,
      0.9999369978904724,
      0.9999443292617798,
      0.9999645948410034,
      0.999945342540741,
      0.9999430775642395,
      0.9999599456787109,
      0.9999232888221741,
      0.9999736547470093,
      0.9999837875366211,
      0.9999818205833435,
      0.9999805092811584,
      0.9999759793281555,
      0.9999785423278809,
      0.9999261498451233
    ],
    [
      0.9819010496139526,
      0.9875177145004272,
      0.9875932931900024,
      0.9884737133979797,
      0.9899462461471558,
      0.9903388023376465,
      0.9896602034568787,
      0.992796003818512,
      0.9921422004699707,
      0.990768551826477,
      0.9931303262710571,
      0.9948185682296753,
      0.9935153722763062,
      0.9925276637077332,
      0.9946388602256775,
      0.9953287243843079,
      0.9932513236999512,
      0.9929865598678589,
      0.995582640171051,
      0.9945092797279358,
      0.9920515418052673,
      0.9930453300476074,
      0.9939980506896973,
      0.9919536113739014,
      0.9911747574806213,
      0.992255687713623,
      0.9913907051086426,
      0.9900620579719543,
      0.9905920624732971,
      0.9881550669670105,
      0.9853906035423279,
      0.9846053719520569,
      0.9859490990638733,
      0.988618016242981,
      0.9913649559020996,
      0.9944229125976562,
      0.9912017583847046,
      0.9899188876152039,
      0.9918699264526367,
      0.9923325777053833,
      0.990308940410614,
      0.9905808568000793,
      0.9914488792419434,
      0.9914764165878296,
      0.9906901717185974,
      0.9906164407730103,
      0.9909354448318481,
      0.9911257028579712,
      0.9897644519805908,
      0.9882945418357849,
      0.9856173992156982,
      0.989904522895813,
      0.9909782409667969,
      0.9919293522834778,
      0.9902011752128601,
      0.990979790687561,
      0.9916957020759583,
      0.9929309487342834,
      0.9918307662010193,
      0.9912439584732056,
      0.9929143190383911,
      0.9925610423088074,
      0.9913036823272705,
      0.9919166564941406,
      0.9926105737686157,
      0.9914305806159973,
      0.9905006885528564,
      0.9915584325790405,
      0.9898520112037659,
      0.9876989722251892,
      0.9873874187469482,
      0.9871830344200134,
      0.984799325466156,
      0.9872560501098633,
      0.9878804087638855,
      0.9915629029273987,
      0.9896887540817261,
      0.9911512732505798,
      0.9917745590209961,
      0.9924870729446411,
      0.9923596382141113,
      0.9921911954879761,
      0.9924498796463013,
      0.9925106763839722,
      0.9919331669807434,
      0.9920496940612793,
      0.9919751882553101,
      0.9913379549980164,
      0.991075873374939,
      0.9913187623023987,
      0.9904890060424805,
      0.9899355173110962,
      0.989241361618042,
      0.9879064559936523,
      0.9840550422668457,
      0.9834263324737549,
      0.9771920442581177,
      0.9997876882553101,
      0.9999532103538513,
      0.9999596476554871,
      0.9999889731407166,
      0.9999845623970032,
      0.999988853931427,
      0.9999767541885376,
      0.9999778270721436,
      0.999934196472168,
      0.9997642040252686,
      0.9996654391288757,
      0.9998865127563477,
      0.999817967414856,
      0.9996220469474792,
      0.9989326596260071,
      0.9996616840362549,
      0.9998881816864014,
      0.9999626874923706,
      0.9999749660491943,
      0.9999832510948181,
      0.9999896287918091,
      0.999981164932251,
      0.9999747276306152,
      0.9999530911445618,
      0.9999149441719055,
      0.999824047088623,
      0.9998496770858765,
      0.9998931884765625,
      0.9998698830604553,
      0.9998857975006104,
      0.9999671578407288,
      0.9999527335166931,
      0.9999670386314392,
      0.9999681711196899,
      0.9999808669090271,
      0.9999788999557495,
      0.9999593496322632,
      0.9998300075531006,
      0.9993166327476501,
      0.99870365858078,
      0.9980614185333252,
      0.993944525718689,
      0.9925978779792786,
      0.9959514141082764,
      0.9974337816238403,
      0.9997751116752625,
      0.9999226927757263,
      0.9999474883079529,
      0.9999645352363586,
      0.9999464750289917,
      0.999947726726532,
      0.999876856803894,
      0.9997847676277161,
      0.9998475313186646,
      0.9999454021453857,
      0.9999785423278809,
      0.9999814033508301,
      0.9999819397926331,
      0.9999195337295532,
      0.9997914433479309,
      0.9993492960929871,
      0.9989290237426758,
      0.9993636012077332,
      0.9983254671096802,
      0.9992020726203918,
      0.9972821474075317,
      0.9968494772911072,
      0.9992886185646057,
      0.999799370765686,
      0.999936580657959,
      0.9999751448631287,
      0.9999786019325256,
      0.9999796748161316,
      0.999975323677063,
      0.9999516010284424,
      0.9998239874839783,
      0.999839186668396,
      0.9998583197593689,
      0.9999253749847412,
      0.9999369978904724,
      0.9999479055404663,
      0.9999618530273438,
      0.9999287724494934,
      0.9999181628227234,
      0.9999485611915588,
      0.9996354579925537,
      0.9999474883079529,
      0.9998406171798706,
      0.9998713731765747,
      0.9999764561653137,
      0.999971866607666,
      0.9999681711196899,
      0.999941885471344,
      0.9999430179595947,
      0.9999657869338989,
      0.9999775290489197,
      0.9999642372131348,
      0.9999349117279053,
      0.9999686479568481,
      0.9999672770500183,
      0.9999788403511047,
      0.9999555349349976,
      0.9999532103538513,
      0.9998891353607178,
      0.9998778700828552,
      0.99977707862854,
      0.9997876882553101,
      0.999883234500885,
      0.9999430179595947,
      0.9999622702598572,
      0.9999741911888123,
      0.9999819993972778,
      0.999981164932251,
      0.9999856352806091,
      0.9999662637710571,
      0.9999758005142212,
      0.999955415725708,
      0.9999312162399292,
      0.9998833537101746,
      0.9996466636657715,
      0.9994346499443054,
      0.9985151290893555,
      0.9987868070602417,
      0.9994692206382751,
      0.9993536472320557,
      0.9995235800743103,
      0.9998748302459717,
      0.9998633861541748,
      0.9999653697013855,
      0.9999690651893616,
      0.9999822378158569,
      0.9999824166297913,
      0.9999825358390808,
      0.9999786615371704,
      0.999961793422699,
      0.9999282360076904,
      0.999875009059906,
      0.9998055696487427,
      0.9997656345367432,
      0.9997274279594421,
      0.9997842907905579,
      0.9999497532844543,
      0.999945342540741,
      0.9999739527702332,
      0.9999635815620422,
      0.9999433159828186,
      0.9999439120292664,
      0.9997317790985107,
      0.999859631061554,
      0.9999589323997498,
      0.9999643564224243,
      0.9999780654907227,
      0.9999583959579468,
      0.9999740123748779,
      0.9999533295631409,
      0.9999310374259949,
      0.9999300241470337,
      0.9999499917030334,
      0.9999601244926453,
      0.999951958656311,
      0.9999460577964783,
      0.999910295009613,
      0.9999334812164307,
      0.9999697804450989,
      0.9999847412109375,
      0.9999818205833435,
      0.9999881386756897,
      0.9999769330024719,
      0.9999764561653137,
      0.9999591112136841,
      0.9999589920043945,
      0.9999275207519531,
      0.9997894763946533,
      0.9994767904281616,
      0.998720109462738,
      0.9982994794845581,
      0.9996051788330078,
      0.9997009634971619,
      0.9998783469200134,
      0.9999361038208008,
      0.9999433755874634,
      0.9999639987945557,
      0.9999446868896484,
      0.9999426007270813,
      0.9999598264694214,
      0.9999234676361084,
      0.9999737739562988,
      0.9999838471412659,
      0.9999818801879883,
      0.9999804496765137,
      0.9999759793281555,
      0.9999784827232361,
      0.9999249577522278
    ]
  ],
  "rfd_device": "NVIDIA A30",
  "rfd_time": 100,
  "rfd_con_ref_pdb_idx": [],
  "rfd_con_hal_pdb_idx": [],
  "rfd_con_ref_idx0": [],
  "rfd_con_hal_idx0": [],
  "rfd_complex_con_ref_pdb_idx": "[('B', 17), ('B', 18), ('B', 19), ('B', 20), ('B', 21), ('B', 22), ('B', 23), ('B', 24), ('B', 25), ('B', 26), ('B', 27), ('B', 28), ('B', 29), ('B', 30), ('B', 31), ('B', 32), ('B', 33), ('B', 34), ('B', 35), ('B', 36), ('B', 37), ('B', 38), ('B', 39), ('B', 40), ('B', 41), ('B', 42), ('B', 43), ('B', 44), ('B', 45), ('B', 46), ('B', 47), ('B', 48), ('B', 49), ('B', 50), ('B', 51), ('B', 52), ('B', 53), ('B', 54), ('B', 55), ('B', 56), ('B', 57), ('B', 58), ('B', 59), ('B', 60), ('B', 61), ('B', 62), ('B', 63), ('B', 64), ('B', 65), ('B', 66), ('B', 67), ('B', 68), ('B', 69), ('B', 70), ('B', 71), ('B', 72), ('B', 73), ('B', 74), ('B', 75), ('B', 76), ('B', 77), ('B', 78), ('B', 79), ('B', 80), ('B', 81), ('B', 82), ('B', 83), ('B', 84), ('B', 85), ('B', 86), ('B', 87), ('B', 88), ('B', 89), ('B', 90), ('B', 91), ('B', 92), ('B', 93), ('B', 94), ('B', 95), ('B', 96), ('B', 97), ('B', 98), ('B', 99), ('B', 100), ('B', 101), ('B', 102), ('B', 103), ('B', 104), ('B', 105), ('B', 106), ('B', 107), ('B', 108), ('B', 109), ('B', 110), ('B', 111), ('B', 112), ('B', 113), ('B', 114), ('B', 115), ('B', 116), ('B', 117), ('B', 118), ('B', 119), ('B', 120), ('B', 121), ('B', 122), ('B', 123), ('B', 124), ('B', 125), ('B', 126), ('B', 127), ('B', 128), ('B', 129), ('B', 130), ('B', 131), ('B', 132), ('B', 133), ('B', 134), ('B', 135), ('B', 136), ('B', 137), ('B', 138), ('B', 139), ('B', 140), ('B', 141), ('B', 142), ('B', 143), ('B', 144), ('B', 145), ('B', 146), ('B', 147), ('B', 148), ('B', 149), ('B', 150), ('B', 151), ('B', 152), ('B', 153), ('B', 154), ('B', 155), ('B', 156), ('B', 157), ('B', 158), ('B', 159), ('B', 160), ('B', 161), ('B', 162), ('B', 163), ('B', 164), ('B', 165), ('B', 166), ('B', 167), ('B', 168), ('B', 169), ('B', 170), ('B', 171), ('B', 172), ('B', 173), ('B', 174), ('B', 175), ('B', 176), ('B', 177), ('B', 178), ('B', 179), ('B', 180), ('B', 181), ('B', 182), ('B', 183), ('B', 184), ('B', 185), ('B', 186), ('B', 187), ('B', 188), ('B', 189), ('B', 190), ('B', 191), ('B', 192), ('B', 193), ('B', 194), ('B', 195), ('B', 196), ('B', 197), ('B', 198), ('B', 199), ('B', 200), ('B', 201), ('B', 202), ('B', 203), ('B', 204), ('B', 205), ('B', 206), ('B', 207), ('B', 208), ('B', 209)]",
  "rfd_complex_con_hal_pdb_idx": "[('B', 98), ('B', 99), ('B', 100), ('B', 101), ('B', 102), ('B', 103), ('B', 104), ('B', 105), ('B', 106), ('B', 107), ('B', 108), ('B', 109), ('B', 110), ('B', 111), ('B', 112), ('B', 113), ('B', 114), ('B', 115), ('B', 116), ('B', 117), ('B', 118), ('B', 119), ('B', 120), ('B', 121), ('B', 122), ('B', 123), ('B', 124), ('B', 125), ('B', 126), ('B', 127), ('B', 128), ('B', 129), ('B', 130), ('B', 131), ('B', 132), ('B', 133), ('B', 134), ('B', 135), ('B', 136), ('B', 137), ('B', 138), ('B', 139), ('B', 140), ('B', 141), ('B', 142), ('B', 143), ('B', 144), ('B', 145), ('B', 146), ('B', 147), ('B', 148), ('B', 149), ('B', 150), ('B', 151), ('B', 152), ('B', 153), ('B', 154), ('B', 155), ('B', 156), ('B', 157), ('B', 158), ('B', 159), ('B', 160), ('B', 161), ('B', 162), ('B', 163), ('B', 164), ('B', 165), ('B', 166), ('B', 167), ('B', 168), ('B', 169), ('B', 170), ('B', 171), ('B', 172), ('B', 173), ('B', 174), ('B', 175), ('B', 176), ('B', 177), ('B', 178), ('B', 179), ('B', 180), ('B', 181), ('B', 182), ('B', 183), ('B', 184), ('B', 185), ('B', 186), ('B', 187), ('B', 188), ('B', 189), ('B', 190), ('B', 191), ('B', 192), ('B', 193), ('B', 194), ('B', 195), ('B', 196), ('B', 197), ('B', 198), ('B', 199), ('B', 200), ('B', 201), ('B', 202), ('B', 203), ('B', 204), ('B', 205), ('B', 206), ('B', 207), ('B', 208), ('B', 209), ('B', 210), ('B', 211), ('B', 212), ('B', 213), ('B', 214), ('B', 215), ('B', 216), ('B', 217), ('B', 218), ('B', 219), ('B', 220), ('B', 221), ('B', 222), ('B', 223), ('B', 224), ('B', 225), ('B', 226), ('B', 227), ('B', 228), ('B', 229), ('B', 230), ('B', 231), ('B', 232), ('B', 233), ('B', 234), ('B', 235), ('B', 236), ('B', 237), ('B', 238), ('B', 239), ('B', 240), ('B', 241), ('B', 242), ('B', 243), ('B', 244), ('B', 245), ('B', 246), ('B', 247), ('B', 248), ('B', 249), ('B', 250), ('B', 251), ('B', 252), ('B', 253), ('B', 254), ('B', 255), ('B', 256), ('B', 257), ('B', 258), ('B', 259), ('B', 260), ('B', 261), ('B', 262), ('B', 263), ('B', 264), ('B', 265), ('B', 266), ('B', 267), ('B', 268), ('B', 269), ('B', 270), ('B', 271), ('B', 272), ('B', 273), ('B', 274), ('B', 275), ('B', 276), ('B', 277), ('B', 278), ('B', 279), ('B', 280), ('B', 281), ('B', 282), ('B', 283), ('B', 284), ('B', 285), ('B', 286), ('B', 287), ('B', 288), ('B', 289), ('B', 290)]",
  "rfd_receptor_con_ref_pdb_idx": "[('B', 17), ('B', 18), ('B', 19), ('B', 20), ('B', 21), ('B', 22), ('B', 23), ('B', 24), ('B', 25), ('B', 26), ('B', 27), ('B', 28), ('B', 29), ('B', 30), ('B', 31), ('B', 32), ('B', 33), ('B', 34), ('B', 35), ('B', 36), ('B', 37), ('B', 38), ('B', 39), ('B', 40), ('B', 41), ('B', 42), ('B', 43), ('B', 44), ('B', 45), ('B', 46), ('B', 47), ('B', 48), ('B', 49), ('B', 50), ('B', 51), ('B', 52), ('B', 53), ('B', 54), ('B', 55), ('B', 56), ('B', 57), ('B', 58), ('B', 59), ('B', 60), ('B', 61), ('B', 62), ('B', 63), ('B', 64), ('B', 65), ('B', 66), ('B', 67), ('B', 68), ('B', 69), ('B', 70), ('B', 71), ('B', 72), ('B', 73), ('B', 74), ('B', 75), ('B', 76), ('B', 77), ('B', 78), ('B', 79), ('B', 80), ('B', 81), ('B', 82), ('B', 83), ('B', 84), ('B', 85), ('B', 86), ('B', 87), ('B', 88), ('B', 89), ('B', 90), ('B', 91), ('B', 92), ('B', 93), ('B', 94), ('B', 95), ('B', 96), ('B', 97), ('B', 98), ('B', 99), ('B', 100), ('B', 101), ('B', 102), ('B', 103), ('B', 104), ('B', 105), ('B', 106), ('B', 107), ('B', 108), ('B', 109), ('B', 110), ('B', 111), ('B', 112), ('B', 113), ('B', 114), ('B', 115), ('B', 116), ('B', 117), ('B', 118), ('B', 119), ('B', 120), ('B', 121), ('B', 122), ('B', 123), ('B', 124), ('B', 125), ('B', 126), ('B', 127), ('B', 128), ('B', 129), ('B', 130), ('B', 131), ('B', 132), ('B', 133), ('B', 134), ('B', 135), ('B', 136), ('B', 137), ('B', 138), ('B', 139), ('B', 140), ('B', 141), ('B', 142), ('B', 143), ('B', 144), ('B', 145), ('B', 146), ('B', 147), ('B', 148), ('B', 149), ('B', 150), ('B', 151), ('B', 152), ('B', 153), ('B', 154), ('B', 155), ('B', 156), ('B', 157), ('B', 158), ('B', 159), ('B', 160), ('B', 161), ('B', 162), ('B', 163), ('B', 164), ('B', 165), ('B', 166), ('B', 167), ('B', 168), ('B', 169), ('B', 170), ('B', 171), ('B', 172), ('B', 173), ('B', 174), ('B', 175), ('B', 176), ('B', 177), ('B', 178), ('B', 179), ('B', 180), ('B', 181), ('B', 182), ('B', 183), ('B', 184), ('B', 185), ('B', 186), ('B', 187), ('B', 188), ('B', 189), ('B', 190), ('B', 191), ('B', 192), ('B', 193), ('B', 194), ('B', 195), ('B', 196), ('B', 197), ('B', 198), ('B', 199), ('B', 200), ('B', 201), ('B', 202), ('B', 203), ('B', 204), ('B', 205), ('B', 206), ('B', 207), ('B', 208), ('B', 209)]",
  "rfd_receptor_con_hal_pdb_idx": "[('B', 98), ('B', 99), ('B', 100), ('B', 101), ('B', 102), ('B', 103), ('B', 104), ('B', 105), ('B', 106), ('B', 107), ('B', 108), ('B', 109), ('B', 110), ('B', 111), ('B', 112), ('B', 113), ('B', 114), ('B', 115), ('B', 116), ('B', 117), ('B', 118), ('B', 119), ('B', 120), ('B', 121), ('B', 122), ('B', 123), ('B', 124), ('B', 125), ('B', 126), ('B', 127), ('B', 128), ('B', 129), ('B', 130), ('B', 131), ('B', 132), ('B', 133), ('B', 134), ('B', 135), ('B', 136), ('B', 137), ('B', 138), ('B', 139), ('B', 140), ('B', 141), ('B', 142), ('B', 143), ('B', 144), ('B', 145), ('B', 146), ('B', 147), ('B', 148), ('B', 149), ('B', 150), ('B', 151), ('B', 152), ('B', 153), ('B', 154), ('B', 155), ('B', 156), ('B', 157), ('B', 158), ('B', 159), ('B', 160), ('B', 161), ('B', 162), ('B', 163), ('B', 164), ('B', 165), ('B', 166), ('B', 167), ('B', 168), ('B', 169), ('B', 170), ('B', 171), ('B', 172), ('B', 173), ('B', 174), ('B', 175), ('B', 176), ('B', 177), ('B', 178), ('B', 179), ('B', 180), ('B', 181), ('B', 182), ('B', 183), ('B', 184), ('B', 185), ('B', 186), ('B', 187), ('B', 188), ('B', 189), ('B', 190), ('B', 191), ('B', 192), ('B', 193), ('B', 194), ('B', 195), ('B', 196), ('B', 197), ('B', 198), ('B', 199), ('B', 200), ('B', 201), ('B', 202), ('B', 203), ('B', 204), ('B', 205), ('B', 206), ('B', 207), ('B', 208), ('B', 209), ('B', 210), ('B', 211), ('B', 212), ('B', 213), ('B', 214), ('B', 215), ('B', 216), ('B', 217), ('B', 218), ('B', 219), ('B', 220), ('B', 221), ('B', 222), ('B', 223), ('B', 224), ('B', 225), ('B', 226), ('B', 227), ('B', 228), ('B', 229), ('B', 230), ('B', 231), ('B', 232), ('B', 233), ('B', 234), ('B', 235), ('B', 236), ('B', 237), ('B', 238), ('B', 239), ('B', 240), ('B', 241), ('B', 242), ('B', 243), ('B', 244), ('B', 245), ('B', 246), ('B', 247), ('B', 248), ('B', 249), ('B', 250), ('B', 251), ('B', 252), ('B', 253), ('B', 254), ('B', 255), ('B', 256), ('B', 257), ('B', 258), ('B', 259), ('B', 260), ('B', 261), ('B', 262), ('B', 263), ('B', 264), ('B', 265), ('B', 266), ('B', 267), ('B', 268), ('B', 269), ('B', 270), ('B', 271), ('B', 272), ('B', 273), ('B', 274), ('B', 275), ('B', 276), ('B', 277), ('B', 278), ('B', 279), ('B', 280), ('B', 281), ('B', 282), ('B', 283), ('B', 284), ('B', 285), ('B', 286), ('B', 287), ('B', 288), ('B', 289), ('B', 290)]",
  "rfd_complex_con_ref_idx0": [
    0,
    1,
    2,
    3,
    4,
    5,
    6,
    7,
    8,
    9,
    10,
    11,
    12,
    13,
    14,
    15,
    16,
    17,
    18,
    19,
    20,
    21,
    22,
    23,
    24,
    25,
    26,
    27,
    28,
    29,
    30,
    31,
    32,
    33,
    34,
    35,
    36,
    37,
    38,
    39,
    40,
    41,
    42,
    43,
    44,
    45,
    46,
    47,
    48,
    49,
    50,
    51,
    52,
    53,
    54,
    55,
    56,
    57,
    58,
    59,
    60,
    61,
    62,
    63,
    64,
    65,
    66,
    67,
    68,
    69,
    70,
    71,
    72,
    73,
    74,
    75,
    76,
    77,
    78,
    79,
    80,
    81,
    82,
    83,
    84,
    85,
    86,
    87,
    88,
    89,
    90,
    91,
    92,
    93,
    94,
    95,
    96,
    97,
    98,
    99,
    100,
    101,
    102,
    103,
    104,
    105,
    106,
    107,
    108,
    109,
    110,
    111,
    112,
    113,
    114,
    115,
    116,
    117,
    118,
    119,
    120,
    121,
    122,
    123,
    124,
    125,
    126,
    127,
    128,
    129,
    130,
    131,
    132,
    133,
    134,
    135,
    136,
    137,
    138,
    139,
    140,
    141,
    142,
    143,
    144,
    145,
    146,
    147,
    148,
    149,
    150,
    151,
    152,
    153,
    154,
    155,
    156,
    157,
    158,
    159,
    160,
    161,
    162,
    163,
    164,
    165,
    166,
    167,
    168,
    169,
    170,
    171,
    172,
    173,
    174,
    175,
    176,
    177,
    178,
    179,
    180,
    181,
    182,
    183,
    184,
    185,
    186,
    187,
    188,
    189,
    190,
    191,
    192
  ],
  "rfd_complex_con_hal_idx0": [
    97,
    98,
    99,
    100,
    101,
    102,
    103,
    104,
    105,
    106,
    107,
    108,
    109,
    110,
    111,
    112,
    113,
    114,
    115,
    116,
    117,
    118,
    119,
    120,
    121,
    122,
    123,
    124,
    125,
    126,
    127,
    128,
    129,
    130,
    131,
    132,
    133,
    134,
    135,
    136,
    137,
    138,
    139,
    140,
    141,
    142,
    143,
    144,
    145,
    146,
    147,
    148,
    149,
    150,
    151,
    152,
    153,
    154,
    155,
    156,
    157,
    158,
    159,
    160,
    161,
    162,
    163,
    164,
    165,
    166,
    167,
    168,
    169,
    170,
    171,
    172,
    173,
    174,
    175,
    176,
    177,
    178,
    179,
    180,
    181,
    182,
    183,
    184,
    185,
    186,
    187,
    188,
    189,
    190,
    191,
    192,
    193,
    194,
    195,
    196,
    197,
    198,
    199,
    200,
    201,
    202,
    203,
    204,
    205,
    206,
    207,
    208,
    209,
    210,
    211,
    212,
    213,
    214,
    215,
    216,
    217,
    218,
    219,
    220,
    221,
    222,
    223,
    224,
    225,
    226,
    227,
    228,
    229,
    230,
    231,
    232,
    233,
    234,
    235,
    236,
    237,
    238,
    239,
    240,
    241,
    242,
    243,
    244,
    245,
    246,
    247,
    248,
    249,
    250,
    251,
    252,
    253,
    254,
    255,
    256,
    257,
    258,
    259,
    260,
    261,
    262,
    263,
    264,
    265,
    266,
    267,
    268,
    269,
    270,
    271,
    272,
    273,
    274,
    275,
    276,
    277,
    278,
    279,
    280,
    281,
    282,
    283,
    284,
    285,
    286,
    287,
    288,
    289
  ],
  "rfd_receptor_con_ref_idx0": [
    0,
    1,
    2,
    3,
    4,
    5,
    6,
    7,
    8,
    9,
    10,
    11,
    12,
    13,
    14,
    15,
    16,
    17,
    18,
    19,
    20,
    21,
    22,
    23,
    24,
    25,
    26,
    27,
    28,
    29,
    30,
    31,
    32,
    33,
    34,
    35,
    36,
    37,
    38,
    39,
    40,
    41,
    42,
    43,
    44,
    45,
    46,
    47,
    48,
    49,
    50,
    51,
    52,
    53,
    54,
    55,
    56,
    57,
    58,
    59,
    60,
    61,
    62,
    63,
    64,
    65,
    66,
    67,
    68,
    69,
    70,
    71,
    72,
    73,
    74,
    75,
    76,
    77,
    78,
    79,
    80,
    81,
    82,
    83,
    84,
    85,
    86,
    87,
    88,
    89,
    90,
    91,
    92,
    93,
    94,
    95,
    96,
    97,
    98,
    99,
    100,
    101,
    102,
    103,
    104,
    105,
    106,
    107,
    108,
    109,
    110,
    111,
    112,
    113,
    114,
    115,
    116,
    117,
    118,
    119,
    120,
    121,
    122,
    123,
    124,
    125,
    126,
    127,
    128,
    129,
    130,
    131,
    132,
    133,
    134,
    135,
    136,
    137,
    138,
    139,
    140,
    141,
    142,
    143,
    144,
    145,
    146,
    147,
    148,
    149,
    150,
    151,
    152,
    153,
    154,
    155,
    156,
    157,
    158,
    159,
    160,
    161,
    162,
    163,
    164,
    165,
    166,
    167,
    168,
    169,
    170,
    171,
    172,
    173,
    174,
    175,
    176,
    177,
    178,
    179,
    180,
    181,
    182,
    183,
    184,
    185,
    186,
    187,
    188,
    189,
    190,
    191,
    192
  ],
  "rfd_receptor_con_hal_idx0": [
    0,
    1,
    2,
    3,
    4,
    5,
    6,
    7,
    8,
    9,
    10,
    11,
    12,
    13,
    14,
    15,
    16,
    17,
    18,
    19,
    20,
    21,
    22,
    23,
    24,
    25,
    26,
    27,
    28,
    29,
    30,
    31,
    32,
    33,
    34,
    35,
    36,
    37,
    38,
    39,
    40,
    41,
    42,
    43,
    44,
    45,
    46,
    47,
    48,
    49,
    50,
    51,
    52,
    53,
    54,
    55,
    56,
    57,
    58,
    59,
    60,
    61,
    62,
    63,
    64,
    65,
    66,
    67,
    68,
    69,
    70,
    71,
    72,
    73,
    74,
    75,
    76,
    77,
    78,
    79,
    80,
    81,
    82,
    83,
    84,
    85,
    86,
    87,
    88,
    89,
    90,
    91,
    92,
    93,
    94,
    95,
    96,
    97,
    98,
    99,
    100,
    101,
    102,
    103,
    104,
    105,
    106,
    107,
    108,
    109,
    110,
    111,
    112,
    113,
    114,
    115,
    116,
    117,
    118,
    119,
    120,
    121,
    122,
    123,
    124,
    125,
    126,
    127,
    128,
    129,
    130,
    131,
    132,
    133,
    134,
    135,
    136,
    137,
    138,
    139,
    140,
    141,
    142,
    143,
    144,
    145,
    146,
    147,
    148,
    149,
    150,
    151,
    152,
    153,
    154,
    155,
    156,
    157,
    158,
    159,
    160,
    161,
    162,
    163,
    164,
    165,
    166,
    167,
    168,
    169,
    170,
    171,
    172,
    173,
    174,
    175,
    176,
    177,
    178,
    179,
    180,
    181,
    182,
    183,
    184,
    185,
    186,
    187,
    188,
    189,
    190,
    191,
    192
  ],
  "rfd_inpaint_str": [
    false,
    false,
    false,
    false,
    false,
    false,
    false,
    false,
    false,
    false,
    false,
    false,
    false,
    false,
    false,
    false,
    false,
    false,
    false,
    false,
    false,
    false,
    false,
    false,
    false,
    false,
    false,
    false,
    false,
    false,
    false,
    false,
    false,
    false,
    false,
    false,
    false,
    false,
    false,
    false,
    false,
    false,
    false,
    false,
    false,
    false,
    false,
    false,
    false,
    false,
    false,
    false,
    false,
    false,
    false,
    false,
    false,
    false,
    false,
    false,
    false,
    false,
    false,
    false,
    false,
    false,
    false,
    false,
    false,
    false,
    false,
    false,
    false,
    false,
    false,
    false,
    false,
    false,
    false,
    false,
    false,
    false,
    false,
    false,
    false,
    false,
    false,
    false,
    false,
    false,
    false,
    false,
    false,
    false,
    false,
    false,
    false,
    true,
    true,
    true,
    true,
    true,
    true,
    true,
    true,
    true,
    true,
    true,
    true,
    true,
    true,
    true,
    true,
    true,
    true,
    true,
    true,
    true,
    true,
    true,
    true,
    true,
    true,
    true,
    true,
    true,
    true,
    true,
    true,
    true,
    true,
    true,
    true,
    true,
    true,
    true,
    true,
    true,
    true,
    true,
    true,
    true,
    true,
    true,
    true,
    true,
    true,
    true,
    true,
    true,
    true,
    true,
    true,
    true,
    true,
    true,
    true,
    true,
    true,
    true,
    true,
    true,
    true,
    true,
    true,
    true,
    true,
    true,
    true,
    true,
    true,
    true,
    true,
    true,
    true,
    true,
    true,
    true,
    true,
    true,
    true,
    true,
    true,
    true,
    true,
    true,
    true,
    true,
    true,
    true,
    true,
    true,
    true,
    true,
    true,
    true,
    true,
    true,
    true,
    true,
    true,
    true,
    true,
    true,
    true,
    true,
    true,
    true,
    true,
    true,
    true,
    true,
    true,
    true,
    true,
    true,
    true,
    true,
    true,
    true,
    true,
    true,
    true,
    true,
    true,
    true,
    true,
    true,
    true,
    true,
    true,
    true,
    true,
    true,
    true,
    true,
    true,
    true,
    true,
    true,
    true,
    true,
    true,
    true,
    true,
    true,
    true,
    true,
    true,
    true,
    true,
    true,
    true,
    true,
    true,
    true,
    true,
    true,
    true,
    true,
    true,
    true,
    true,
    true,
    true,
    true,
    true,
    true,
    true,
    true,
    true,
    true,
    true,
    true,
    true,
    true,
    true,
    true,
    true,
    true,
    true,
    true,
    true,
    true,
    true,
    true,
    true,
    true,
    true,
    true
  ],
  "rfd_inpaint_seq": [
    false,
    false,
    false,
    false,
    false,
    false,
    false,
    false,
    false,
    false,
    false,
    false,
    false,
    false,
    false,
    false,
    false,
    false,
    false,
    false,
    false,
    false,
    false,
    false,
    false,
    false,
    false,
    false,
    false,
    false,
    false,
    false,
    false,
    false,
    false,
    false,
    false,
    false,
    false,
    false,
    false,
    false,
    false,
    false,
    false,
    false,
    false,
    false,
    false,
    false,
    false,
    false,
    false,
    false,
    false,
    false,
    false,
    false,
    false,
    false,
    false,
    false,
    false,
    false,
    false,
    false,
    false,
    false,
    false,
    false,
    false,
    false,
    false,
    false,
    false,
    false,
    false,
    false,
    false,
    false,
    false,
    false,
    false,
    false,
    false,
    false,
    false,
    false,
    false,
    false,
    false,
    false,
    false,
    false,
    false,
    false,
    false,
    true,
    true,
    true,
    true,
    true,
    true,
    true,
    true,
    true,
    true,
    true,
    true,
    true,
    true,
    true,
    true,
    true,
    true,
    true,
    true,
    true,
    true,
    true,
    true,
    true,
    true,
    true,
    true,
    true,
    true,
    true,
    true,
    true,
    true,
    true,
    true,
    true,
    true,
    true,
    true,
    true,
    true,
    true,
    true,
    true,
    true,
    true,
    true,
    true,
    true,
    true,
    true,
    true,
    true,
    true,
    true,
    true,
    true,
    true,
    true,
    true,
    true,
    true,
    true,
    true,
    true,
    true,
    true,
    true,
    true,
    true,
    true,
    true,
    true,
    true,
    true,
    true,
    true,
    true,
    true,
    true,
    true,
    true,
    true,
    true,
    true,
    true,
    true,
    true,
    true,
    true,
    true,
    true,
    true,
    true,
    true,
    true,
    true,
    true,
    true,
    true,
    true,
    true,
    true,
    true,
    true,
    true,
    true,
    true,
    true,
    true,
    true,
    true,
    true,
    true,
    true,
    true,
    true,
    true,
    true,
    true,
    true,
    true,
    true,
    true,
    true,
    true,
    true,
    true,
    true,
    true,
    true,
    true,
    true,
    true,
    true,
    true,
    true,
    true,
    true,
    true,
    true,
    true,
    true,
    true,
    true,
    true,
    true,
    true,
    true,
    true,
    true,
    true,
    true,
    true,
    true,
    true,
    true,
    true,
    true,
    true,
    true,
    true,
    true,
    true,
    true,
    true,
    true,
    true,
    true,
    true,
    true,
    true,
    true,
    true,
    true,
    true,
    true,
    true,
    true,
    true,
    true,
    true,
    true,
    true,
    true,
    true,
    true,
    true,
    true,
    true,
    true,
    true
  ],
  "rfd_sampled_mask": [
    "B17-209/0",
    "97-97"
  ],
  "rfd_mask_1d": [
    false,
    false,
    false,
    false,
    false,
    false,
    false,
    false,
    false,
    false,
    false,
    false,
    false,
    false,
    false,
    false,
    false,
    false,
    false,
    false,
    false,
    false,
    false,
    false,
    false,
    false,
    false,
    false,
    false,
    false,
    false,
    false,
    false,
    false,
    false,
    false,
    false,
    false,
    false,
    false,
    false,
    false,
    false,
    false,
    false,
    false,
    false,
    false,
    false,
    false,
    false,
    false,
    false,
    false,
    false,
    false,
    false,
    false,
    false,
    false,
    false,
    false,
    false,
    false,
    false,
    false,
    false,
    false,
    false,
    false,
    false,
    false,
    false,
    false,
    false,
    false,
    false,
    false,
    false,
    false,
    false,
    false,
    false,
    false,
    false,
    false,
    false,
    false,
    false,
    false,
    false,
    false,
    false,
    false,
    false,
    false,
    false,
    true,
    true,
    true,
    true,
    true,
    true,
    true,
    true,
    true,
    true,
    true,
    true,
    true,
    true,
    true,
    true,
    true,
    true,
    true,
    true,
    true,
    true,
    true,
    true,
    true,
    true,
    true,
    true,
    true,
    true,
    true,
    true,
    true,
    true,
    true,
    true,
    true,
    true,
    true,
    true,
    true,
    true,
    true,
    true,
    true,
    true,
    true,
    true,
    true,
    true,
    true,
    true,
    true,
    true,
    true,
    true,
    true,
    true,
    true,
    true,
    true,
    true,
    true,
    true,
    true,
    true,
    true,
    true,
    true,
    true,
    true,
    true,
    true,
    true,
    true,
    true,
    true,
    true,
    true,
    true,
    true,
    true,
    true,
    true,
    true,
    true,
    true,
    true,
    true,
    true,
    true,
    true,
    true,
    true,
    true,
    true,
    true,
    true,
    true,
    true,
    true,
    true,
    true,
    true,
    true,
    true,
    true,
    true,
    true,
    true,
    true,
    true,
    true,
    true,
    true,
    true,
    true,
    true,
    true,
    true,
    true,
    true,
    true,
    true,
    true,
    true,
    true,
    true,
    true,
    true,
    true,
    true,
    true,
    true,
    true,
    true,
    true,
    true,
    true,
    true,
    true,
    true,
    true,
    true,
    true,
    true,
    true,
    true,
    true,
    true,
    true,
    true,
    true,
    true,
    true,
    true,
    true,
    true,
    true,
    true,
    true,
    true,
    true,
    true,
    true,
    true,
    true,
    true,
    true,
    true,
    true,
    true,
    true,
    true,
    true,
    true,
    true,
    true,
    true,
    true,
    true,
    true,
    true,
    true,
    true,
    true,
    true,
    true,
    true,
    true,
    true,
    true,
    true
  ]
}
```
