## Supplementary File 1 for "ProteinDJ: a high-performance and modular protein design pipeline": fold_43.json

```
{
  "fold_id": 43,
  "rfd_config": {
    "inference": {
      "input_pdb": "3di3_il7ra.pdb",
      "num_designs": 25,
      "design_startnum": 25,
      "ckpt_override_path": null,
      "symmetry": null,
      "recenter": true,
      "radius": 10.0,
      "model_only_neighbors": false,
      "output_prefix": "./rfd_results/fold",
      "write_trajectory": false,
      "scaffold_guided": false,
      "model_runner": "SelfConditioning",
      "cautious": true,
      "align_motif": true,
      "symmetric_self_cond": true,
      "final_step": 1,
      "deterministic": false,
      "trb_save_ckpt_path": "/app/RFdiffusion/models/Complex_base_ckpt.pt",
      "schedule_directory_path": "/app/RFdiffusion/schedules",
      "model_directory_path": "/app/RFdiffusion/models"
    },
    "contigmap": {
      "contigs": [
        "B17-209/0 50-100"
      ],
      "inpaint_seq": null,
      "inpaint_str": null,
      "inpaint_str_helix": null,
      "inpaint_str_strand": null,
      "inpaint_str_loop": null,
      "provide_seq": null,
      "length": null
    },
    "model": {
      "n_extra_block": 4,
      "n_main_block": 32,
      "n_ref_block": 4,
      "d_msa": 256,
      "d_msa_full": 64,
      "d_pair": 128,
      "d_templ": 64,
      "n_head_msa": 8,
      "n_head_pair": 4,
      "n_head_templ": 4,
      "d_hidden": 32,
      "d_hidden_templ": 32,
      "p_drop": 0.15,
      "SE3_param_full": {
        "num_layers": 1,
        "num_channels": 32,
        "num_degrees": 2,
        "n_heads": 4,
        "div": 4,
        "l0_in_features": 8,
        "l0_out_features": 8,
        "l1_in_features": 3,
        "l1_out_features": 2,
        "num_edge_features": 32
      },
      "SE3_param_topk": {
        "num_layers": 1,
        "num_channels": 32,
        "num_degrees": 2,
        "n_heads": 4,
        "div": 4,
        "l0_in_features": 64,
        "l0_out_features": 64,
        "l1_in_features": 3,
        "l1_out_features": 2,
        "num_edge_features": 64
      },
      "freeze_track_motif": false,
      "use_motif_timestep": true
    },
    "diffuser": {
      "T": 50,
      "b_0": 0.01,
      "b_T": 0.07,
      "schedule_type": "linear",
      "so3_type": "igso3",
      "crd_scale": 0.25,
      "partial_T": null,
      "so3_schedule_type": "linear",
      "min_b": 1.5,
      "max_b": 2.5,
      "min_sigma": 0.02,
      "max_sigma": 1.5
    },
    "denoiser": {
      "noise_scale_ca": 0,
      "final_noise_scale_ca": 1,
      "ca_noise_schedule_type": "constant",
      "noise_scale_frame": 0,
      "final_noise_scale_frame": 1,
      "frame_noise_schedule_type": "constant"
    },
    "ppi": {
      "hotspot_res": [
        "B58",
        "B80",
        "B139"
      ]
    },
    "potentials": {
      "guiding_potentials": null,
      "guide_scale": 10,
      "guide_decay": "constant",
      "olig_inter_all": null,
      "olig_intra_all": null,
      "olig_custom_contact": null,
      "substrate": null
    },
    "contig_settings": {
      "ref_idx": null,
      "hal_idx": null,
      "idx_rf": null,
      "inpaint_seq_tensor": null
    },
    "preprocess": {
      "sidechain_input": false,
      "motif_sidechain_input": true,
      "d_t1d": 24,
      "d_t2d": 44,
      "prob_self_cond": 0.5,
      "str_self_cond": true,
      "predict_previous": false
    },
    "logging": {
      "inputs": false
    },
    "scaffoldguided": {
      "scaffoldguided": false,
      "target_pdb": false,
      "target_path": null,
      "scaffold_list": null,
      "scaffold_dir": null,
      "sampled_insertion": 0,
      "sampled_N": 0,
      "sampled_C": 0,
      "ss_mask": 0,
      "systematic": false,
      "target_ss": null,
      "target_adj": null,
      "mask_loops": true,
      "contig_crop": null
    }
  },
  "rfd_plddt": [
    [
      0.1028895378112793,
      0.10850802063941956,
      0.09948240965604782,
      0.09357361495494843,
      0.08846009522676468,
      0.08321249485015869,
      0.0768253356218338,
      0.07349097728729248,
      0.06988666951656342,
      0.06494907289743423,
      0.06376815587282181,
      0.061749912798404694,
      0.06230873242020607,
      0.06066539138555527,
      0.06162310391664505,
      0.06296089291572571,
      0.06358534097671509,
      0.06355369091033936,
      0.06566695868968964,
      0.06708269566297531,
      0.06650904566049576,
      0.0665530264377594,
      0.06627638638019562,
      0.06772763282060623,
      0.06970202177762985,
      0.0717175230383873,
      0.07244199514389038,
      0.07491525262594223,
      0.07797522842884064,
      0.08115725964307785,
      0.0781741738319397,
      0.0753885805606842,
      0.07750686258077621,
      0.08206995576620102,
      0.08443303406238556,
      0.08053747564554214,
      0.07967593520879745,
      0.08244369179010391,
      0.08166255801916122,
      0.07925143837928772,
      0.08054274320602417,
      0.07837865501642227,
      0.07738731056451797,
      0.07986611127853394,
      0.08132259547710419,
      0.08301481604576111,
      0.08738213032484055,
      0.09212132543325424,
      0.09688552469015121,
      0.10381575673818588,
      0.11060354858636856,
      0.11130961775779724,
      0.10955151915550232,
      0.11989268660545349,
      0.12147805094718933,
      0.12531280517578125,
      0.13238152861595154,
      0.14053338766098022,
      0.14581596851348877,
      0.1599864661693573,
      0.16229739785194397,
      0.9973050951957703,
      0.9988180994987488,
      0.9985024333000183,
      0.9993504881858826,
      0.9992445111274719,
      0.9993110299110413,
      0.9986974596977234,
      0.9971819519996643,
      0.9936694502830505,
      0.9578344821929932,
      0.9368162751197815,
      0.9782702326774597,
      0.9665254950523376,
      0.9252090454101562,
      0.9011690616607666,
      0.9242548942565918,
      0.9625089168548584,
      0.9932259917259216,
      0.99803626537323,
      0.9992296099662781,
      0.9995325803756714,
      0.9989181160926819,
      0.9986745119094849,
      0.9967454075813293,
      0.9960628151893616,
      0.995032548904419,
      0.9976420998573303,
      0.9987053871154785,
      0.9976485371589661,
      0.9974938035011292,
      0.999221920967102,
      0.9992197751998901,
      0.999566912651062,
      0.9994815587997437,
      0.9994692206382751,
      0.9987784028053284,
      0.995762825012207,
      0.9737199544906616,
      0.9209076166152954,
      0.882143497467041,
      0.8813784718513489,
      0.8351856470108032,
      0.8313921093940735,
      0.8763569593429565,
      0.9057512879371643,
      0.9713767766952515,
      0.9849976897239685,
      0.9963197112083435,
      0.9983857870101929,
      0.997981071472168,
      0.9980619549751282,
      0.9934333562850952,
      0.9913750290870667,
      0.9926615953445435,
      0.9962208867073059,
      0.9988543391227722,
      0.9988036155700684,
      0.9973903894424438,
      0.9883401393890381,
      0.9593450427055359,
      0.9018266797065735,
      0.8859519958496094,
      0.9047085046768188,
      0.8316811323165894,
      0.8756382465362549,
      0.8285552263259888,
      0.8637732267379761,
      0.9148643016815186,
      0.9555560350418091,
      0.9884207248687744,
      0.997795581817627,
      0.9987969994544983,
      0.9996116161346436,
      0.9993591904640198,
      0.9991790652275085,
      0.9981842041015625,
      0.9973907470703125,
      0.9975500702857971,
      0.9981108903884888,
      0.9989194869995117,
      0.998906672000885,
      0.9982872605323792,
      0.9963527917861938,
      0.988321840763092,
      0.9867942929267883,
      0.9434159994125366,
      0.9619572162628174,
      0.934922456741333,
      0.9613521099090576,
      0.9935747981071472,
      0.9908149242401123,
      0.9974544048309326,
      0.9966772794723511,
      0.9979300498962402,
      0.9981268644332886,
      0.9984189867973328,
      0.9971272349357605,
      0.9954696297645569,
      0.997789204120636,
      0.9971827864646912,
      0.9983044266700745,
      0.9964068531990051,
      0.9967688322067261,
      0.9960161447525024,
      0.9942740201950073,
      0.9919532537460327,
      0.9942193031311035,
      0.995378315448761,
      0.997134268283844,
      0.9975309371948242,
      0.9971633553504944,
      0.9980990886688232,
      0.9972570538520813,
      0.9982231855392456,
      0.9959525465965271,
      0.9957863092422485,
      0.9878283739089966,
      0.9717281460762024,
      0.9511358737945557,
      0.9220368266105652,
      0.9077816009521484,
      0.8664047122001648,
      0.8872465491294861,
      0.9108065366744995,
      0.9088339805603027,
      0.9274641275405884,
      0.9765878915786743,
      0.9873430728912354,
      0.9961686134338379,
      0.9966773986816406,
      0.9978711605072021,
      0.9975127577781677,
      0.99760502576828,
      0.9958412051200867,
      0.996132493019104,
      0.9935950040817261,
      0.9944217801094055,
      0.992347776889801,
      0.9870843291282654,
      0.984087347984314,
      0.9852500557899475,
      0.9927341341972351,
      0.9947704076766968,
      0.9951185584068298,
      0.9943560361862183,
      0.991533637046814,
      0.9901963472366333,
      0.9820165038108826,
      0.9865552186965942,
      0.9941491484642029,
      0.9955027103424072,
      0.9967286586761475,
      0.9969533681869507,
      0.9983298182487488,
      0.9975651502609253,
      0.9977787733078003,
      0.9971440434455872,
      0.9978002309799194,
      0.9984886050224304,
      0.9980536699295044,
      0.9982128739356995,
      0.9965959787368774,
      0.9969764351844788,
      0.996505081653595,
      0.9976145625114441,
      0.9968076944351196,
      0.9982964992523193,
      0.9977922439575195,
      0.9985337853431702,
      0.9980097413063049,
      0.9978728294372559,
      0.9930689930915833,
      0.9695020318031311,
      0.9549400210380554,
      0.8988004922866821,
      0.8721529245376587,
      0.9132344126701355,
      0.9459818601608276,
      0.9846193194389343,
      0.9940516352653503,
      0.9965948462486267,
      0.997947096824646,
      0.996934175491333,
      0.9963497519493103,
      0.997394323348999,
      0.994283139705658,
      0.9949843883514404,
      0.9965940713882446,
      0.9964928030967712,
      0.9973071813583374,
      0.9971709251403809,
      0.9986271858215332,
      0.9967591166496277
    ],
    [
      0.09689690172672272,
      0.09843037277460098,
      0.09789472818374634,
      0.09525841474533081,
      0.09419101476669312,
      0.09272792190313339,
      0.09197020530700684,
      0.0882495790719986,
      0.09051161259412766,
      0.09333279728889465,
      0.09285805374383926,
      0.0925772488117218,
      0.09770103543996811,
      0.10175212472677231,
      0.10279381275177002,
      0.10163566470146179,
      0.10364943742752075,
      0.1000712662935257,
      0.09265006333589554,
      0.09021992981433868,
      0.09062759578227997,
      0.0920313373208046,
      0.09398508816957474,
      0.08769729733467102,
      0.08836713433265686,
      0.09163343906402588,
      0.08589721471071243,
      0.08410167694091797,
      0.08407917618751526,
      0.08425742387771606,
      0.08363883197307587,
      0.08570657670497894,
      0.08744679391384125,
      0.09068165719509125,
      0.09086188673973083,
      0.09408203512430191,
      0.09589982032775879,
      0.09496680647134781,
      0.09387185424566269,
      0.10527236014604568,
      0.10401798039674759,
      0.10608022660017014,
      0.11047296226024628,
      0.11214543879032135,
      0.11587940156459808,
      0.1091882511973381,
      0.11347873508930206,
      0.11176448315382004,
      0.1164034977555275,
      0.11072397232055664,
      0.1218535304069519,
      0.13164709508419037,
      0.12826642394065857,
      0.13346056640148163,
      0.14243143796920776,
      0.15016695857048035,
      0.16428586840629578,
      0.17824512720108032,
      0.18592849373817444,
      0.18194183707237244,
      0.16637587547302246,
      0.9948451519012451,
      0.9971092343330383,
      0.9971916675567627,
      0.9990025162696838,
      0.9992530941963196,
      0.9994035959243774,
      0.9989684820175171,
      0.9981274008750916,
      0.9961111545562744,
      0.9664088487625122,
      0.9458461999893188,
      0.9833604693412781,
      0.9718325734138489,
      0.9352505803108215,
      0.9051380753517151,
      0.9370081424713135,
      0.9743297696113586,
      0.9956124424934387,
      0.9986590147018433,
      0.9994490146636963,
      0.9995981454849243,
      0.9991976022720337,
      0.9987652897834778,
      0.9969726204872131,
      0.9965990781784058,
      0.9962969422340393,
      0.9977825284004211,
      0.9982700347900391,
      0.9964483380317688,
      0.9960923194885254,
      0.9983997941017151,
      0.997749924659729,
      0.9984261989593506,
      0.9982783794403076,
      0.9984612464904785,
      0.9966587424278259,
      0.9916501641273499,
      0.9563013315200806,
      0.9003162384033203,
      0.8783930540084839,
      0.8820545673370361,
      0.8164289593696594,
      0.8214339017868042,
      0.8678172826766968,
      0.8870299458503723,
      0.9576661586761475,
      0.9803988337516785,
      0.9941878318786621,
      0.9976521134376526,
      0.9974011182785034,
      0.9975605607032776,
      0.9935306906700134,
      0.9920687079429626,
      0.9947285652160645,
      0.9971505999565125,
      0.9988194704055786,
      0.9988428950309753,
      0.997775137424469,
      0.9916588664054871,
      0.969802975654602,
      0.9156161546707153,
      0.8960000276565552,
      0.9093711376190186,
      0.8453730344772339,
      0.8827729225158691,
      0.8249131441116333,
      0.8534867763519287,
      0.9004749059677124,
      0.9422016143798828,
      0.9752588868141174,
      0.9945785403251648,
      0.9945923686027527,
      0.9976173639297485,
      0.9959443807601929,
      0.9953271746635437,
      0.992186963558197,
      0.9894416332244873,
      0.9896127581596375,
      0.9903668165206909,
      0.992853045463562,
      0.993266224861145,
      0.9899694323539734,
      0.9873601198196411,
      0.9737233519554138,
      0.9773062467575073,
      0.9371654391288757,
      0.9656649231910706,
      0.9393391609191895,
      0.9605604410171509,
      0.9938619136810303,
      0.9928436279296875,
      0.9981168508529663,
      0.9972602128982544,
      0.9984111189842224,
      0.998638391494751,
      0.9987714290618896,
      0.9979410171508789,
      0.9968743920326233,
      0.998563289642334,
      0.9985242486000061,
      0.9992172718048096,
      0.9981703162193298,
      0.9988418221473694,
      0.998266339302063,
      0.998117983341217,
      0.9955841302871704,
      0.9965343475341797,
      0.9977733492851257,
      0.9984576106071472,
      0.9987857341766357,
      0.9980018734931946,
      0.9985062479972839,
      0.9975770115852356,
      0.998461127281189,
      0.9961940050125122,
      0.9961012005805969,
      0.9897420406341553,
      0.9744989275932312,
      0.9517289400100708,
      0.9244732856750488,
      0.9043365716934204,
      0.8644850254058838,
      0.8840465545654297,
      0.915966272354126,
      0.90692138671875,
      0.9212536811828613,
      0.9712372422218323,
      0.9829596877098083,
      0.9948607087135315,
      0.9966761469841003,
      0.9983804225921631,
      0.9987977147102356,
      0.9991992712020874,
      0.9992480874061584,
      0.9994867444038391,
      0.9991998672485352,
      0.9991542100906372,
      0.9984126687049866,
      0.9968454837799072,
      0.9952694177627563,
      0.994749128818512,
      0.9964884519577026,
      0.9969123601913452,
      0.996079683303833,
      0.9944793581962585,
      0.9900414943695068,
      0.9869411587715149,
      0.9765599370002747,
      0.9820126891136169,
      0.9925509095191956,
      0.9940854907035828,
      0.9961761236190796,
      0.9973475337028503,
      0.9990193247795105,
      0.9987766742706299,
      0.999099850654602,
      0.9989667534828186,
      0.9991987347602844,
      0.9995043277740479,
      0.999481201171875,
      0.9995639324188232,
      0.9993028044700623,
      0.9994906187057495,
      0.9996271133422852,
      0.9996955394744873,
      0.999502420425415,
      0.9995415210723877,
      0.9989557266235352,
      0.9989965558052063,
      0.9983129501342773,
      0.9978209733963013,
      0.9916691184043884,
      0.9669262170791626,
      0.943970263004303,
      0.8878405094146729,
      0.8623482584953308,
      0.9111109972000122,
      0.9427177309989929,
      0.9841400980949402,
      0.9935775995254517,
      0.9962915182113647,
      0.9982048869132996,
      0.9979822635650635,
      0.9974714517593384,
      0.9984675645828247,
      0.9966145753860474,
      0.9980150461196899,
      0.9990538358688354,
      0.9991578459739685,
      0.9995604157447815,
      0.9995645880699158,
      0.9997187256813049,
      0.99927818775177
    ],
    [
      0.10852739214897156,
      0.11902505159378052,
      0.11916924268007278,
      0.1131630465388298,
      0.11018210649490356,
      0.11094851791858673,
      0.11341272294521332,
      0.1093963161110878,
      0.11262459307909012,
      0.11709543317556381,
      0.11629047244787216,
      0.11616010963916779,
      0.11839322745800018,
      0.12667912244796753,
      0.12160153687000275,
      0.11582762748003006,
      0.11819964647293091,
      0.11076674610376358,
      0.10329495370388031,
      0.09529846906661987,
      0.08948489278554916,
      0.0929727554321289,
      0.09284214675426483,
      0.09052294492721558,
      0.09741303324699402,
      0.1008325144648552,
      0.10047237575054169,
      0.10592599213123322,
      0.10932344198226929,
      0.1055774986743927,
      0.1044074073433876,
      0.10870900750160217,
      0.1127004474401474,
      0.11040972918272018,
      0.10710639506578445,
      0.11467154324054718,
      0.11453951895236969,
      0.11544859409332275,
      0.12139521539211273,
      0.12866182625293732,
      0.12616032361984253,
      0.12359963357448578,
      0.13474041223526,
      0.13570354878902435,
      0.1415511518716812,
      0.13285520672798157,
      0.138558492064476,
      0.15169446170330048,
      0.15555766224861145,
      0.1504320502281189,
      0.16215060651302338,
      0.1732872873544693,
      0.1654362678527832,
      0.1715160310268402,
      0.1861114501953125,
      0.2037663459777832,
      0.20116068422794342,
      0.21866528689861298,
      0.22555577754974365,
      0.21834135055541992,
      0.18546772003173828,
      0.9964811205863953,
      0.9982033967971802,
      0.998195469379425,
      0.9993616938591003,
      0.9994544386863708,
      0.9995216727256775,
      0.9990432858467102,
      0.9981881380081177,
      0.9961650967597961,
      0.9667809009552002,
      0.9467096328735352,
      0.9842995405197144,
      0.9734067320823669,
      0.9362643957138062,
      0.9045778512954712,
      0.9379564523696899,
      0.9752420783042908,
      0.995854914188385,
      0.9987793564796448,
      0.9995333552360535,
      0.9996999502182007,
      0.9994559288024902,
      0.999217689037323,
      0.998078465461731,
      0.9978256225585938,
      0.997550904750824,
      0.9985328912734985,
      0.9988188147544861,
      0.9975195527076721,
      0.9972039461135864,
      0.9989253878593445,
      0.9985251426696777,
      0.9989795088768005,
      0.998856782913208,
      0.9988393783569336,
      0.9974073171615601,
      0.9926997423171997,
      0.9583783149719238,
      0.8999079465866089,
      0.8801161050796509,
      0.8804582953453064,
      0.8110132217407227,
      0.8196375370025635,
      0.8664231896400452,
      0.8852013945579529,
      0.9584076404571533,
      0.9812812209129333,
      0.9949413537979126,
      0.9981218576431274,
      0.9979992508888245,
      0.9981717467308044,
      0.9948168992996216,
      0.9939485192298889,
      0.9960097670555115,
      0.997874915599823,
      0.9991418719291687,
      0.9990633130073547,
      0.9980431199073792,
      0.9921583533287048,
      0.9700729846954346,
      0.9154725074768066,
      0.896125078201294,
      0.9102479219436646,
      0.842947781085968,
      0.8788588643074036,
      0.8196682929992676,
      0.8489633798599243,
      0.9026200771331787,
      0.9439784288406372,
      0.9775999188423157,
      0.9954919815063477,
      0.995812714099884,
      0.9984349608421326,
      0.9971137642860413,
      0.9968470931053162,
      0.9942115545272827,
      0.9915908575057983,
      0.9917615056037903,
      0.9923912286758423,
      0.9948923587799072,
      0.9950933456420898,
      0.9918128848075867,
      0.9891455173492432,
      0.975580632686615,
      0.9786056876182556,
      0.9385625720024109,
      0.9657655954360962,
      0.9364261627197266,
      0.9581130146980286,
      0.9937109351158142,
      0.9925408363342285,
      0.9982088208198547,
      0.9974212050437927,
      0.9986262321472168,
      0.9989869594573975,
      0.9991214871406555,
      0.998553454875946,
      0.9978758692741394,
      0.9991220235824585,
      0.999086856842041,
      0.9995867013931274,
      0.9990622997283936,
      0.9993838667869568,
      0.9990159869194031,
      0.9988705515861511,
      0.9971230030059814,
      0.99773770570755,
      0.9986175298690796,
      0.9990672469139099,
      0.9993100166320801,
      0.9987863302230835,
      0.999117374420166,
      0.9985334277153015,
      0.9990262985229492,
      0.997138261795044,
      0.9968015551567078,
      0.9910737872123718,
      0.9759015440940857,
      0.9543161392211914,
      0.9274511337280273,
      0.9040465354919434,
      0.8543695211410522,
      0.8781061172485352,
      0.9168343544006348,
      0.9086999893188477,
      0.9228488802909851,
      0.9716141819953918,
      0.9840666651725769,
      0.9956519603729248,
      0.9971835613250732,
      0.9987650513648987,
      0.9991829991340637,
      0.999505877494812,
      0.9995555281639099,
      0.9996580481529236,
      0.9994596838951111,
      0.9994010925292969,
      0.9988264441490173,
      0.9977023601531982,
      0.9965181946754456,
      0.9961704015731812,
      0.997536838054657,
      0.9976745247840881,
      0.996778130531311,
      0.9952327013015747,
      0.9910371899604797,
      0.988303542137146,
      0.9788203835487366,
      0.984638512134552,
      0.9942766427993774,
      0.9955068826675415,
      0.9972693920135498,
      0.9981918334960938,
      0.9993740320205688,
      0.9992256760597229,
      0.9994054436683655,
      0.9993054270744324,
      0.9994743466377258,
      0.9996584057807922,
      0.999631404876709,
      0.9996976256370544,
      0.9995295405387878,
      0.9996543526649475,
      0.999774694442749,
      0.9998243451118469,
      0.9997200965881348,
      0.9997342824935913,
      0.9993290901184082,
      0.9992544651031494,
      0.9986263513565063,
      0.9981063008308411,
      0.9920778870582581,
      0.9665164947509766,
      0.942782998085022,
      0.8851354718208313,
      0.8588637113571167,
      0.9087727069854736,
      0.9394389390945435,
      0.9832896590232849,
      0.9937914609909058,
      0.9966399073600769,
      0.9984853863716125,
      0.9984139800071716,
      0.9981256127357483,
      0.998971164226532,
      0.9976536631584167,
      0.9988479018211365,
      0.9994989037513733,
      0.9995440244674683,
      0.9997578859329224,
      0.999740481376648,
      0.9998195171356201,
      0.9995265603065491
    ],
    [
      0.12228117883205414,
      0.13016268610954285,
      0.12718498706817627,
      0.12226103246212006,
      0.11905138194561005,
      0.1189485713839531,
      0.11982165277004242,
      0.11443458497524261,
      0.11599176377058029,
      0.11934548616409302,
      0.11833486706018448,
      0.11841346323490143,
      0.12236610054969788,
      0.12811513245105743,
      0.1205720454454422,
      0.1178901344537735,
      0.11375491321086884,
      0.11095664650201797,
      0.10502737760543823,
      0.09833760559558868,
      0.09215262532234192,
      0.09658581018447876,
      0.09752999246120453,
      0.09142822027206421,
      0.09924881160259247,
      0.10048913955688477,
      0.09693551063537598,
      0.1001901924610138,
      0.10260065644979477,
      0.10244060307741165,
      0.10138693451881409,
      0.10712061822414398,
      0.10968756675720215,
      0.1108037680387497,
      0.10477308183908463,
      0.11248776316642761,
      0.1154705062508583,
      0.11563324183225632,
      0.12397902458906174,
      0.12958425283432007,
      0.12711696326732635,
      0.1289452761411667,
      0.13895589113235474,
      0.1382647603750229,
      0.14586560428142548,
      0.14142614603042603,
      0.14551398158073425,
      0.16132980585098267,
      0.16587671637535095,
      0.16012130677700043,
      0.1665036827325821,
      0.18694064021110535,
      0.1749090552330017,
      0.1778462529182434,
      0.20719140768051147,
      0.22043825685977936,
      0.21356382966041565,
      0.23310717940330505,
      0.2452840656042099,
      0.2338566929101944,
      0.19902212917804718,
      0.9969203472137451,
      0.9984755516052246,
      0.998475968837738,
      0.9994626641273499,
      0.9995220899581909,
      0.9995657205581665,
      0.999085545539856,
      0.9982112050056458,
      0.9961690902709961,
      0.9665667414665222,
      0.9465149641036987,
      0.9846104383468628,
      0.9739776849746704,
      0.9367260932922363,
      0.9039181470870972,
      0.9382423758506775,
      0.9754016399383545,
      0.9959127306938171,
      0.9988086819648743,
      0.9995763897895813,
      0.999735951423645,
      0.9995380640029907,
      0.9993719458580017,
      0.9984667897224426,
      0.9982799887657166,
      0.9980309009552002,
      0.998827338218689,
      0.9990445971488953,
      0.9980212450027466,
      0.9977633357048035,
      0.9991618394851685,
      0.9988495707511902,
      0.9991833567619324,
      0.9990347027778625,
      0.998928964138031,
      0.9974600076675415,
      0.9926815032958984,
      0.9575729966163635,
      0.898547887802124,
      0.8774170875549316,
      0.8800182342529297,
      0.8094103336334229,
      0.8168707489967346,
      0.8634814023971558,
      0.8833591938018799,
      0.957653284072876,
      0.981537401676178,
      0.9951594471931458,
      0.998292088508606,
      0.9982632398605347,
      0.9985001683235168,
      0.9957369565963745,
      0.9950138926506042,
      0.9966807961463928,
      0.9982027411460876,
      0.9992710947990417,
      0.9991702437400818,
      0.9981412887573242,
      0.9923729300498962,
      0.9705005884170532,
      0.9141050577163696,
      0.8942177295684814,
      0.9096803069114685,
      0.8420727252960205,
      0.8803297281265259,
      0.8189718723297119,
      0.8479769229888916,
      0.9017143249511719,
      0.9430540800094604,
      0.9770756959915161,
      0.9954400062561035,
      0.9958380460739136,
      0.9985906481742859,
      0.9974266886711121,
      0.9974200129508972,
      0.9949734210968018,
      0.9921543598175049,
      0.9921971559524536,
      0.9926427006721497,
      0.9952466487884521,
      0.9953590631484985,
      0.9918645024299622,
      0.9892040491104126,
      0.9753117561340332,
      0.9784250259399414,
      0.9382591843605042,
      0.965430736541748,
      0.9369297027587891,
      0.9581187963485718,
      0.9940199851989746,
      0.9926263093948364,
      0.998274028301239,
      0.9974247217178345,
      0.9986635446548462,
      0.9990643858909607,
      0.9992046356201172,
      0.998701810836792,
      0.9980881214141846,
      0.9992460608482361,
      0.9992170929908752,
      0.9996734261512756,
      0.999284029006958,
      0.9995317459106445,
      0.9992223381996155,
      0.9991071224212646,
      0.9977023601531982,
      0.9981646537780762,
      0.9989318251609802,
      0.9992872476577759,
      0.9994679093360901,
      0.9990271925926208,
      0.9992721676826477,
      0.9987382888793945,
      0.9991581439971924,
      0.9974049925804138,
      0.99698805809021,
      0.9914023280143738,
      0.9762127995491028,
      0.9547333717346191,
      0.9276869297027588,
      0.9039303660392761,
      0.8537891507148743,
      0.8778389096260071,
      0.9161734580993652,
      0.9080955982208252,
      0.9225746393203735,
      0.9720067381858826,
      0.9843618273735046,
      0.9958129525184631,
      0.997306227684021,
      0.9988588094711304,
      0.9993085265159607,
      0.9995896816253662,
      0.9996445775032043,
      0.9997150301933289,
      0.999549150466919,
      0.9995007514953613,
      0.9990068674087524,
      0.9980657696723938,
      0.997105062007904,
      0.9968297481536865,
      0.9979645013809204,
      0.9980227947235107,
      0.9970849752426147,
      0.9954573512077332,
      0.9911410212516785,
      0.9883921146392822,
      0.9788117408752441,
      0.9848952293395996,
      0.9945827126502991,
      0.9958612322807312,
      0.9975906014442444,
      0.9984654784202576,
      0.9994881749153137,
      0.9993833899497986,
      0.9995183944702148,
      0.9994429349899292,
      0.9995713233947754,
      0.9997169971466064,
      0.9996940493583679,
      0.9997492432594299,
      0.9996125102043152,
      0.9997120499610901,
      0.9998176693916321,
      0.999858021736145,
      0.9997735619544983,
      0.999779999256134,
      0.99941486120224,
      0.9993227124214172,
      0.9987005591392517,
      0.9981838464736938,
      0.9922935962677002,
      0.9665421843528748,
      0.9427748918533325,
      0.8826009035110474,
      0.8582815527915955,
      0.9084182977676392,
      0.9393701553344727,
      0.9837790727615356,
      0.9940994381904602,
      0.996813952922821,
      0.9985719919204712,
      0.9985314011573792,
      0.998271644115448,
      0.9990825653076172,
      0.9978712797164917,
      0.9990409016609192,
      0.9995933771133423,
      0.9996373057365417,
      0.9998076558113098,
      0.9997915625572205,
      0.9998523592948914,
      0.9996119737625122
    ],
    [
      0.13749033212661743,
      0.14130420982837677,
      0.1364971250295639,
      0.13045313954353333,
      0.12957680225372314,
      0.1287268102169037,
      0.12700429558753967,
      0.1207905113697052,
      0.12135036289691925,
      0.12530578672885895,
      0.12240230292081833,
      0.12004932016134262,
      0.12693652510643005,
      0.1316487193107605,
      0.1237620860338211,
      0.12007402628660202,
      0.11778341233730316,
      0.11422942578792572,
      0.10603324323892593,
      0.10086075216531754,
      0.09425491094589233,
      0.0999627560377121,
      0.10076825320720673,
      0.09516705572605133,
      0.10269198566675186,
      0.10388210415840149,
      0.09928159415721893,
      0.10242216289043427,
      0.10335056483745575,
      0.10040168464183807,
      0.09972351044416428,
      0.1048271432518959,
      0.10231505334377289,
      0.10763930529356003,
      0.10098244249820709,
      0.10798023641109467,
      0.11168456077575684,
      0.11042207479476929,
      0.1151377484202385,
      0.11894156783819199,
      0.12106194347143173,
      0.11855483055114746,
      0.12689369916915894,
      0.12687237560749054,
      0.13099408149719238,
      0.12642458081245422,
      0.12940719723701477,
      0.14102232456207275,
      0.14435137808322906,
      0.13840427994728088,
      0.1474854052066803,
      0.16189175844192505,
      0.1524820625782013,
      0.16079875826835632,
      0.17626157402992249,
      0.18853698670864105,
      0.18281173706054688,
      0.20678716897964478,
      0.21449372172355652,
      0.20428210496902466,
      0.1789262890815735,
      0.997154176235199,
      0.9986167550086975,
      0.9986042976379395,
      0.9995102286338806,
      0.9995511174201965,
      0.9995833039283752,
      0.9990994930267334,
      0.9982133507728577,
      0.9961308836936951,
      0.9660401940345764,
      0.9457897543907166,
      0.9844383001327515,
      0.9736782908439636,
      0.9359688758850098,
      0.9025706648826599,
      0.9374426603317261,
      0.9753350615501404,
      0.9959368109703064,
      0.998822033405304,
      0.9995868802070618,
      0.9997498989105225,
      0.9995709657669067,
      0.9994315505027771,
      0.9986215829849243,
      0.9984581470489502,
      0.998215913772583,
      0.9989402890205383,
      0.999129056930542,
      0.9982115626335144,
      0.9979897737503052,
      0.9992616176605225,
      0.9989961385726929,
      0.9992910027503967,
      0.9991447329521179,
      0.9990162253379822,
      0.9976279139518738,
      0.9929823279380798,
      0.958405077457428,
      0.8986271619796753,
      0.8785061836242676,
      0.8802863359451294,
      0.8097951412200928,
      0.813923180103302,
      0.865113377571106,
      0.8838368058204651,
      0.958326518535614,
      0.9819488525390625,
      0.9953584671020508,
      0.9983943700790405,
      0.9983816742897034,
      0.9986279010772705,
      0.9960764646530151,
      0.9954111576080322,
      0.9969286322593689,
      0.9983211159706116,
      0.9993231892585754,
      0.9992144107818604,
      0.998172402381897,
      0.992352306842804,
      0.9705977439880371,
      0.9136282205581665,
      0.8942652344703674,
      0.9104559421539307,
      0.840674877166748,
      0.8806624412536621,
      0.8170657157897949,
      0.8492252826690674,
      0.9010368585586548,
      0.9427595138549805,
      0.9772566556930542,
      0.9955612421035767,
      0.9960737228393555,
      0.9987389445304871,
      0.9977437257766724,
      0.9977673292160034,
      0.9954754710197449,
      0.9926450252532959,
      0.9926919937133789,
      0.9930717945098877,
      0.9956188797950745,
      0.9956574440002441,
      0.9921528100967407,
      0.9893861413002014,
      0.9752128720283508,
      0.9782167673110962,
      0.9378777742385864,
      0.9654897451400757,
      0.9371224641799927,
      0.9588825106620789,
      0.9940301775932312,
      0.9928865432739258,
      0.9983382821083069,
      0.9974887371063232,
      0.9986753463745117,
      0.9991214275360107,
      0.99927818775177,
      0.9988236427307129,
      0.9982903003692627,
      0.999344527721405,
      0.9993311762809753,
      0.99974125623703,
      0.9994615912437439,
      0.9996380805969238,
      0.9993736743927002,
      0.9992687702178955,
      0.9981311559677124,
      0.9985091090202332,
      0.9991695284843445,
      0.9994701147079468,
      0.9996031522750854,
      0.9992784261703491,
      0.9994419813156128,
      0.999000608921051,
      0.999291718006134,
      0.997701108455658,
      0.9971367716789246,
      0.9917137026786804,
      0.9769141674041748,
      0.955643355846405,
      0.9287896156311035,
      0.9039357304573059,
      0.8534119129180908,
      0.8776267766952515,
      0.9153139591217041,
      0.9081850051879883,
      0.9241076111793518,
      0.9733350872993469,
      0.9854317307472229,
      0.9963110685348511,
      0.9976744651794434,
      0.9990466237068176,
      0.9994409084320068,
      0.9996665120124817,
      0.9997110366821289,
      0.9997557401657104,
      0.9996115565299988,
      0.9995680451393127,
      0.9991363286972046,
      0.9983260631561279,
      0.9975689649581909,
      0.9974108338356018,
      0.998415470123291,
      0.998492419719696,
      0.9976739287376404,
      0.9962260723114014,
      0.9919559359550476,
      0.9894803762435913,
      0.9802328944206238,
      0.9862585067749023,
      0.9954333305358887,
      0.9966136813163757,
      0.9982640147209167,
      0.9988863468170166,
      0.9996243715286255,
      0.9995455741882324,
      0.9996172189712524,
      0.9995657801628113,
      0.9996725916862488,
      0.9997723698616028,
      0.9997431039810181,
      0.9997873902320862,
      0.9996668100357056,
      0.9997515678405762,
      0.9998463988304138,
      0.9998809099197388,
      0.9998095631599426,
      0.9998146295547485,
      0.9994879961013794,
      0.9994059205055237,
      0.9987927675247192,
      0.9983041286468506,
      0.9927388429641724,
      0.9681908488273621,
      0.9461765885353088,
      0.8882893323898315,
      0.8572036623954773,
      0.9088959693908691,
      0.9407956600189209,
      0.9843464493751526,
      0.9943814277648926,
      0.9970269203186035,
      0.9986775517463684,
      0.9985979199409485,
      0.9983778595924377,
      0.9991663098335266,
      0.998051106929779,
      0.9991772770881653,
      0.9996621012687683,
      0.9997053146362305,
      0.9998424053192139,
      0.9998261332511902,
      0.999875545501709,
      0.9996737837791443
    ],
    [
      0.1518619954586029,
      0.16011375188827515,
      0.14856654405593872,
      0.13732396066188812,
      0.13870304822921753,
      0.13581418991088867,
      0.13338807225227356,
      0.12725025415420532,
      0.12955789268016815,
      0.1332479566335678,
      0.12651637196540833,
      0.12352841347455978,
      0.13309180736541748,
      0.13799485564231873,
      0.12891477346420288,
      0.12750542163848877,
      0.12526419758796692,
      0.12172539532184601,
      0.10751564055681229,
      0.10743652284145355,
      0.09450458735227585,
      0.09955743700265884,
      0.10236690193414688,
      0.09944586455821991,
      0.10577382147312164,
      0.10935284942388535,
      0.104408398270607,
      0.10717205703258514,
      0.10691269487142563,
      0.10385185480117798,
      0.09907568991184235,
      0.10387012362480164,
      0.10107813030481339,
      0.10672637075185776,
      0.09883098304271698,
      0.10125785320997238,
      0.10303956270217896,
      0.10811474919319153,
      0.10481211543083191,
      0.1109347715973854,
      0.11362376064062119,
      0.10983134806156158,
      0.11450856924057007,
      0.11538758873939514,
      0.11659447848796844,
      0.1092696338891983,
      0.1130485013127327,
      0.12106634676456451,
      0.12183127552270889,
      0.11901624500751495,
      0.12369322776794434,
      0.1362263560295105,
      0.13464102149009705,
      0.13738888502120972,
      0.15111979842185974,
      0.15905509889125824,
      0.15843091905117035,
      0.1789550930261612,
      0.1884898543357849,
      0.17718029022216797,
      0.1588858664035797,
      0.9974398612976074,
      0.9987852573394775,
      0.9987609386444092,
      0.9995665550231934,
      0.9995934367179871,
      0.9996107816696167,
      0.9991284608840942,
      0.9982468485832214,
      0.9961713552474976,
      0.9661474227905273,
      0.94569331407547,
      0.9845874905586243,
      0.9737403988838196,
      0.935571014881134,
      0.9019485712051392,
      0.9369680881500244,
      0.9753991365432739,
      0.9960055947303772,
      0.9988455772399902,
      0.9996073246002197,
      0.9997696876525879,
      0.9996097087860107,
      0.9994921684265137,
      0.9987748861312866,
      0.9986316561698914,
      0.9983933568000793,
      0.9990507364273071,
      0.9992149472236633,
      0.9983981847763062,
      0.9982082843780518,
      0.9993560314178467,
      0.9991399645805359,
      0.9993998408317566,
      0.9992794394493103,
      0.9991672039031982,
      0.9978897571563721,
      0.9934216737747192,
      0.9597330689430237,
      0.898963212966919,
      0.8802241086959839,
      0.8806307911872864,
      0.8121045827865601,
      0.8162376284599304,
      0.8662903308868408,
      0.8851287961006165,
      0.959403932094574,
      0.9827917814254761,
      0.9956856966018677,
      0.9985347986221313,
      0.9985322952270508,
      0.9987738132476807,
      0.9964613318443298,
      0.9958415031433105,
      0.9972023367881775,
      0.9984692335128784,
      0.9993917942047119,
      0.9992805123329163,
      0.9982467889785767,
      0.992434561252594,
      0.9706846475601196,
      0.913202166557312,
      0.8959785103797913,
      0.9109632968902588,
      0.8404048681259155,
      0.8797018527984619,
      0.8169618844985962,
      0.8498868942260742,
      0.9001048803329468,
      0.9428466558456421,
      0.9778777956962585,
      0.9957953691482544,
      0.9964879155158997,
      0.9989446997642517,
      0.9981908202171326,
      0.9981666207313538,
      0.9960337281227112,
      0.9932711124420166,
      0.9933737516403198,
      0.9937501549720764,
      0.9961903095245361,
      0.9962114691734314,
      0.9929009675979614,
      0.9899229407310486,
      0.9757000207901001,
      0.9781304001808167,
      0.9374292492866516,
      0.9650969505310059,
      0.9361673593521118,
      0.9587679505348206,
      0.9941578507423401,
      0.9930968284606934,
      0.9984142780303955,
      0.9975400567054749,
      0.9986696839332581,
      0.999174952507019,
      0.9993394017219543,
      0.9989296197891235,
      0.998441219329834,
      0.9994263648986816,
      0.9994196891784668,
      0.9997869729995728,
      0.9995731711387634,
      0.9997063279151917,
      0.9994747042655945,
      0.999381422996521,
      0.9984335899353027,
      0.9987558126449585,
      0.9993273615837097,
      0.999593198299408,
      0.9996911883354187,
      0.9994451403617859,
      0.9995560646057129,
      0.9991905093193054,
      0.9993955492973328,
      0.9979491829872131,
      0.9972900748252869,
      0.9920758008956909,
      0.9776220321655273,
      0.9567593932151794,
      0.9302763342857361,
      0.9054601192474365,
      0.8529982566833496,
      0.8774533271789551,
      0.9152138829231262,
      0.9086045026779175,
      0.9254652857780457,
      0.9741964340209961,
      0.9861920475959778,
      0.9966966509819031,
      0.9979610443115234,
      0.9991934299468994,
      0.9995396137237549,
      0.9997218251228333,
      0.9997602105140686,
      0.9997867941856384,
      0.9996607303619385,
      0.9996199011802673,
      0.9992414116859436,
      0.9985524415969849,
      0.9979636669158936,
      0.9978631734848022,
      0.9987426996231079,
      0.9988017678260803,
      0.9980831146240234,
      0.9968108534812927,
      0.9926252365112305,
      0.9905785322189331,
      0.9814158082008362,
      0.9873880743980408,
      0.9961376190185547,
      0.997199296951294,
      0.9986588358879089,
      0.9991373419761658,
      0.9997061491012573,
      0.9996416568756104,
      0.9996805787086487,
      0.9996423721313477,
      0.9997346997261047,
      0.9998084902763367,
      0.9997786283493042,
      0.9998145699501038,
      0.9997081160545349,
      0.9997814297676086,
      0.9998671412467957,
      0.9998975396156311,
      0.9998361468315125,
      0.9998411536216736,
      0.9995521306991577,
      0.99947589635849,
      0.9988848567008972,
      0.9984074831008911,
      0.9931313395500183,
      0.9690828919410706,
      0.9475950002670288,
      0.888696014881134,
      0.8573615550994873,
      0.9084770679473877,
      0.9410744905471802,
      0.9847429394721985,
      0.9947025179862976,
      0.9972875118255615,
      0.9987866282463074,
      0.9987080097198486,
      0.9985273480415344,
      0.9992550611495972,
      0.9982301592826843,
      0.9992977976799011,
      0.999713122844696,
      0.9997504353523254,
      0.9998656511306763,
      0.999849796295166,
      0.9998918175697327,
      0.9997135996818542
    ],
    [
      0.18099819123744965,
      0.19873854517936707,
      0.17651920020580292,
      0.15777787566184998,
      0.15758170187473297,
      0.1561652570962906,
      0.14735648036003113,
      0.13950203359127045,
      0.1452520489692688,
      0.1534358561038971,
      0.1441435068845749,
      0.13991373777389526,
      0.148533433675766,
      0.1522911787033081,
      0.13963855803012848,
      0.142129585146904,
      0.13893045485019684,
      0.13155072927474976,
      0.11527156084775925,
      0.11758285015821457,
      0.10128214210271835,
      0.10350822657346725,
      0.10723179578781128,
      0.10363997519016266,
      0.10844878107309341,
      0.11329169571399689,
      0.10922705382108688,
      0.10954858362674713,
      0.10822124779224396,
      0.10540036857128143,
      0.10125704109668732,
      0.10629887133836746,
      0.10287213325500488,
      0.1083429604768753,
      0.09998223185539246,
      0.10285147279500961,
      0.10577034950256348,
      0.11164325475692749,
      0.10920491814613342,
      0.1137285903096199,
      0.11784404516220093,
      0.11318642646074295,
      0.1169707328081131,
      0.11871306598186493,
      0.12201055884361267,
      0.11241254210472107,
      0.11661620438098907,
      0.12533509731292725,
      0.12469140440225601,
      0.12101494520902634,
      0.1244705468416214,
      0.13671818375587463,
      0.13541626930236816,
      0.13406364619731903,
      0.14902755618095398,
      0.1546865850687027,
      0.15779101848602295,
      0.1794142723083496,
      0.18665209412574768,
      0.18335017561912537,
      0.16101832687854767,
      0.9977916479110718,
      0.9989847540855408,
      0.9989572763442993,
      0.9996323585510254,
      0.9996363520622253,
      0.999640703201294,
      0.999174177646637,
      0.9982732534408569,
      0.996242880821228,
      0.9663175940513611,
      0.9455229043960571,
      0.9847302436828613,
      0.9736513495445251,
      0.9348361492156982,
      0.9007435441017151,
      0.9376455545425415,
      0.9752671718597412,
      0.9960166215896606,
      0.9988605976104736,
      0.999629020690918,
      0.9997913241386414,
      0.9996592998504639,
      0.9995718002319336,
      0.9989722371101379,
      0.9988359808921814,
      0.998613178730011,
      0.999176025390625,
      0.9993159174919128,
      0.9986127018928528,
      0.9984580874443054,
      0.9994608163833618,
      0.9992955327033997,
      0.9995077848434448,
      0.9993943572044373,
      0.9992726445198059,
      0.9980881214141846,
      0.9938161969184875,
      0.9609817266464233,
      0.8982470035552979,
      0.8789705038070679,
      0.8801116943359375,
      0.8101948499679565,
      0.8119312524795532,
      0.8663822412490845,
      0.8868768215179443,
      0.9603369832038879,
      0.9833277463912964,
      0.9959258437156677,
      0.9986440539360046,
      0.9986452460289001,
      0.9989132881164551,
      0.9969089031219482,
      0.9964442253112793,
      0.9976090788841248,
      0.9986555576324463,
      0.9994559288024902,
      0.9993294477462769,
      0.9982764720916748,
      0.9923492074012756,
      0.9702447056770325,
      0.9113662242889404,
      0.8936407566070557,
      0.9107940196990967,
      0.8409717082977295,
      0.8811516165733337,
      0.8188002705574036,
      0.8510067462921143,
      0.8997669219970703,
      0.9429641962051392,
      0.9784631133079529,
      0.9960323572158813,
      0.9968847036361694,
      0.9991490244865417,
      0.9985952973365784,
      0.9985448122024536,
      0.9966369271278381,
      0.9940406084060669,
      0.9941614866256714,
      0.9945707321166992,
      0.9969431757926941,
      0.9968377947807312,
      0.9936316013336182,
      0.9904900789260864,
      0.9760330319404602,
      0.9781032800674438,
      0.937166690826416,
      0.9650887250900269,
      0.9350448250770569,
      0.9591498970985413,
      0.9944992661476135,
      0.9933485388755798,
      0.9985222220420837,
      0.9976674318313599,
      0.9987446069717407,
      0.9992643594741821,
      0.9994049072265625,
      0.999043881893158,
      0.998558521270752,
      0.9994853734970093,
      0.9994757175445557,
      0.9998158812522888,
      0.9996392726898193,
      0.9997494220733643,
      0.9995443820953369,
      0.9994664788246155,
      0.998670220375061,
      0.9989476203918457,
      0.9994431734085083,
      0.9996724128723145,
      0.9997469186782837,
      0.9995508790016174,
      0.9996286034584045,
      0.9993005394935608,
      0.9994601607322693,
      0.9980888366699219,
      0.9974045753479004,
      0.9922963380813599,
      0.9782050848007202,
      0.9573690295219421,
      0.9306367635726929,
      0.9050102829933167,
      0.8513607978820801,
      0.8749222755432129,
      0.915428876876831,
      0.9090384244918823,
      0.9270045757293701,
      0.9751298427581787,
      0.9871323108673096,
      0.9970499277114868,
      0.9982380867004395,
      0.9993261694908142,
      0.9996241331100464,
      0.9997689127922058,
      0.9997989535331726,
      0.9998128414154053,
      0.9997020959854126,
      0.9996625781059265,
      0.9993332028388977,
      0.998763382434845,
      0.9983203411102295,
      0.9982626438140869,
      0.9990311861038208,
      0.9990763068199158,
      0.9984797835350037,
      0.9974123239517212,
      0.9933713674545288,
      0.9916518926620483,
      0.9824953079223633,
      0.9882024526596069,
      0.9965501427650452,
      0.9975521564483643,
      0.9989316463470459,
      0.9993055462837219,
      0.9997636079788208,
      0.9997128844261169,
      0.9997304081916809,
      0.9997045993804932,
      0.9997847080230713,
      0.9998385310173035,
      0.999809205532074,
      0.9998391270637512,
      0.9997414946556091,
      0.9998059272766113,
      0.9998835325241089,
      0.9999101758003235,
      0.9998565912246704,
      0.9998621940612793,
      0.9996123313903809,
      0.9995450377464294,
      0.9990143775939941,
      0.9985333681106567,
      0.993587851524353,
      0.9699848294258118,
      0.949068009853363,
      0.8898120522499084,
      0.8595900535583496,
      0.9090620875358582,
      0.9421637058258057,
      0.9853991866111755,
      0.9951356053352356,
      0.9976206421852112,
      0.9989278316497803,
      0.9988740682601929,
      0.9987132549285889,
      0.9993480443954468,
      0.9984133839607239,
      0.9993932843208313,
      0.999751091003418,
      0.9997836947441101,
      0.9998825192451477,
      0.9998683333396912,
      0.9999051690101624,
      0.9997472763061523
    ],
    [
      0.19131802022457123,
      0.21024712920188904,
      0.19787034392356873,
      0.17938348650932312,
      0.17932133376598358,
      0.17268958687782288,
      0.1649719476699829,
      0.1558069884777069,
      0.1628832221031189,
      0.1685173213481903,
      0.1663515269756317,
      0.16242797672748566,
      0.16408228874206543,
      0.1690874844789505,
      0.15762291848659515,
      0.16105802357196808,
      0.15580376982688904,
      0.14431296288967133,
      0.12350713461637497,
      0.1309800148010254,
      0.108785480260849,
      0.10959389060735703,
      0.11059757322072983,
      0.10817063599824905,
      0.1152818575501442,
      0.11996287107467651,
      0.12274784594774246,
      0.1200355812907219,
      0.11589683592319489,
      0.11455453187227249,
      0.11077608913183212,
      0.11625657975673676,
      0.11263834685087204,
      0.11587832868099213,
      0.10933296382427216,
      0.11176426708698273,
      0.11524176597595215,
      0.11958593130111694,
      0.11841514706611633,
      0.12084993720054626,
      0.125912144780159,
      0.11769324541091919,
      0.12284126877784729,
      0.12488363683223724,
      0.12872496247291565,
      0.11691685020923615,
      0.120183065533638,
      0.13044317066669464,
      0.12702196836471558,
      0.123337522149086,
      0.12524190545082092,
      0.13708846271038055,
      0.13424605131149292,
      0.13345938920974731,
      0.14603012800216675,
      0.15325398743152618,
      0.15499743819236755,
      0.17442256212234497,
      0.1823175698518753,
      0.1835307776927948,
      0.15958726406097412,
      0.9980654120445251,
      0.9991379976272583,
      0.9991124868392944,
      0.9996856451034546,
      0.9996764063835144,
      0.9996629357337952,
      0.9991864562034607,
      0.9982587695121765,
      0.9962175488471985,
      0.9663183689117432,
      0.9454450011253357,
      0.9847753047943115,
      0.9735841751098633,
      0.934360682964325,
      0.9001234173774719,
      0.9377233982086182,
      0.9751443862915039,
      0.9960317611694336,
      0.9988645911216736,
      0.9996485710144043,
      0.9998111724853516,
      0.9997048377990723,
      0.9996378421783447,
      0.999131977558136,
      0.9990037083625793,
      0.9987968802452087,
      0.9992796778678894,
      0.9994025230407715,
      0.9987970590591431,
      0.9986665844917297,
      0.9995384812355042,
      0.9994029998779297,
      0.9995816349983215,
      0.9994738101959229,
      0.9993467330932617,
      0.9982138872146606,
      0.9940013289451599,
      0.9616225361824036,
      0.8971968293190002,
      0.878589928150177,
      0.8798882961273193,
      0.8065370321273804,
      0.8100823163986206,
      0.8651283383369446,
      0.8870011568069458,
      0.9609369039535522,
      0.9835207462310791,
      0.9960616827011108,
      0.9987213611602783,
      0.9987562894821167,
      0.9990434050559998,
      0.9973548054695129,
      0.9970346689224243,
      0.9980044364929199,
      0.9988468885421753,
      0.9995251297950745,
      0.9993704557418823,
      0.9983143210411072,
      0.9922426342964172,
      0.9700372219085693,
      0.9105913639068604,
      0.8927122950553894,
      0.9098193645477295,
      0.8399376273155212,
      0.8799497485160828,
      0.818909227848053,
      0.8493332266807556,
      0.8997645974159241,
      0.9432392120361328,
      0.978627622127533,
      0.996157705783844,
      0.9971681237220764,
      0.9992836713790894,
      0.9988623261451721,
      0.9988024234771729,
      0.9971033930778503,
      0.9946994185447693,
      0.9947994947433472,
      0.995223343372345,
      0.9974948763847351,
      0.997285008430481,
      0.9941583275794983,
      0.9908599853515625,
      0.9760468006134033,
      0.9776843786239624,
      0.9368610382080078,
      0.9645288586616516,
      0.9331262111663818,
      0.9583967924118042,
      0.9943928718566895,
      0.9932299852371216,
      0.9985556602478027,
      0.9977110624313354,
      0.9987688064575195,
      0.9993380904197693,
      0.9994667172431946,
      0.9991363883018494,
      0.9986881613731384,
      0.9995516538619995,
      0.9995459914207458,
      0.9998445510864258,
      0.9997012615203857,
      0.9997872114181519,
      0.9996049404144287,
      0.9995391368865967,
      0.9988662600517273,
      0.9991079568862915,
      0.999533474445343,
      0.9997335076332092,
      0.9997930526733398,
      0.9996403455734253,
      0.9996967911720276,
      0.9994165301322937,
      0.9995311498641968,
      0.9982575178146362,
      0.9975287318229675,
      0.9924896955490112,
      0.9786350131034851,
      0.9579565525054932,
      0.9311408400535583,
      0.9052660465240479,
      0.8496153354644775,
      0.8751233220100403,
      0.9163074493408203,
      0.9097582697868347,
      0.9282333850860596,
      0.9759358763694763,
      0.9880252480506897,
      0.9974779486656189,
      0.9985045790672302,
      0.9994443655014038,
      0.9996929168701172,
      0.9998035430908203,
      0.9998283982276917,
      0.9998360276222229,
      0.9997385740280151,
      0.9996979832649231,
      0.9994099140167236,
      0.9989372491836548,
      0.9985917806625366,
      0.9985506534576416,
      0.9992348551750183,
      0.9992707967758179,
      0.9988198280334473,
      0.9979768991470337,
      0.9941678643226624,
      0.9928460121154785,
      0.9836435317993164,
      0.9890562295913696,
      0.9969842433929443,
      0.9979116320610046,
      0.9991869926452637,
      0.99944007396698,
      0.9998062252998352,
      0.999765157699585,
      0.9997690916061401,
      0.9997490644454956,
      0.9998210668563843,
      0.9998610615730286,
      0.9998320937156677,
      0.9998576641082764,
      0.9997699856758118,
      0.9998271465301514,
      0.9998983144760132,
      0.9999210238456726,
      0.9998748898506165,
      0.9998803734779358,
      0.9996681213378906,
      0.9996092915534973,
      0.9991403222084045,
      0.9986472129821777,
      0.9939699769020081,
      0.9704611897468567,
      0.9498244524002075,
      0.8903383612632751,
      0.8601387143135071,
      0.9089750051498413,
      0.9422444105148315,
      0.9854755401611328,
      0.9954001307487488,
      0.9978991150856018,
      0.9990386366844177,
      0.9990280866622925,
      0.998888373374939,
      0.999438464641571,
      0.998623251914978,
      0.9994933605194092,
      0.9997887015342712,
      0.9998146295547485,
      0.999897837638855,
      0.9998844861984253,
      0.9999159574508667,
      0.9997731447219849
    ],
    [
      0.21870459616184235,
      0.24962159991264343,
      0.23430883884429932,
      0.21358153223991394,
      0.21691583096981049,
      0.21148742735385895,
      0.20004847645759583,
      0.18779343366622925,
      0.19025802612304688,
      0.19405049085617065,
      0.19210472702980042,
      0.1876990646123886,
      0.18776698410511017,
      0.18615932762622833,
      0.17344854772090912,
      0.17646688222885132,
      0.17142905294895172,
      0.15906183421611786,
      0.13082768023014069,
      0.13905556499958038,
      0.11389398574829102,
      0.11504768580198288,
      0.11768391728401184,
      0.11559266597032547,
      0.12504182755947113,
      0.13060490787029266,
      0.13321679830551147,
      0.13374626636505127,
      0.13110363483428955,
      0.1271876096725464,
      0.12453985214233398,
      0.13051237165927887,
      0.1245599240064621,
      0.12750783562660217,
      0.12550365924835205,
      0.12483975291252136,
      0.12657430768013,
      0.12898558378219604,
      0.12953868508338928,
      0.13080136477947235,
      0.13822823762893677,
      0.12512649595737457,
      0.1293945014476776,
      0.13134537637233734,
      0.1343749761581421,
      0.12043441832065582,
      0.12364980578422546,
      0.13160960376262665,
      0.1293395310640335,
      0.12487591803073883,
      0.12725552916526794,
      0.14033302664756775,
      0.13602915406227112,
      0.13585743308067322,
      0.14623764157295227,
      0.15626069903373718,
      0.15719830989837646,
      0.1773366630077362,
      0.18453507125377655,
      0.1851566731929779,
      0.15869294106960297,
      0.9982564449310303,
      0.9992377758026123,
      0.9992114901542664,
      0.9997199177742004,
      0.9997044205665588,
      0.9996809959411621,
      0.9991868138313293,
      0.9982275366783142,
      0.9960765838623047,
      0.9656982421875,
      0.9449455738067627,
      0.9844401478767395,
      0.9733037948608398,
      0.9352359771728516,
      0.899809718132019,
      0.9373871088027954,
      0.9746229648590088,
      0.9959493279457092,
      0.9988583326339722,
      0.9996628761291504,
      0.9998260140419006,
      0.9997314214706421,
      0.9996777772903442,
      0.9992223381996155,
      0.9990883469581604,
      0.9989011883735657,
      0.9993334412574768,
      0.9994474649429321,
      0.998889684677124,
      0.9987788796424866,
      0.9995793104171753,
      0.99946129322052,
      0.9996256232261658,
      0.9995326995849609,
      0.9994229674339294,
      0.9983687996864319,
      0.9942730665206909,
      0.9625228643417358,
      0.8964481353759766,
      0.8754745125770569,
      0.8789461255073547,
      0.8025673627853394,
      0.8053247332572937,
      0.8627825975418091,
      0.8846540451049805,
      0.961401641368866,
      0.9837092161178589,
      0.9962326288223267,
      0.9987986087799072,
      0.9988381266593933,
      0.9991307258605957,
      0.9976803064346313,
      0.9974321126937866,
      0.9982491135597229,
      0.9989701509475708,
      0.9995690584182739,
      0.9994068145751953,
      0.9983205795288086,
      0.9920138120651245,
      0.9690909385681152,
      0.9071820974349976,
      0.8904769420623779,
      0.9090965986251831,
      0.8374772071838379,
      0.8781485557556152,
      0.8167999982833862,
      0.8452756404876709,
      0.899421215057373,
      0.9437368512153625,
      0.9792861938476562,
      0.9963732361793518,
      0.9975062012672424,
      0.9993959665298462,
      0.9990532994270325,
      0.9989617466926575,
      0.9974389672279358,
      0.995231032371521,
      0.9953144788742065,
      0.995792806148529,
      0.9979172348976135,
      0.9976937174797058,
      0.9948237538337708,
      0.991362452507019,
      0.9763795733451843,
      0.9774502515792847,
      0.9364497065544128,
      0.9636970162391663,
      0.9335388541221619,
      0.957084059715271,
      0.9940338134765625,
      0.9927272796630859,
      0.998519778251648,
      0.9976984262466431,
      0.9988126158714294,
      0.9994208812713623,
      0.9995482563972473,
      0.9992940425872803,
      0.9989374876022339,
      0.9996269941329956,
      0.9996252655982971,
      0.9998693466186523,
      0.9997518062591553,
      0.9998151659965515,
      0.9996516704559326,
      0.9995880126953125,
      0.9990103840827942,
      0.9992228150367737,
      0.9995921850204468,
      0.9997742772102356,
      0.9998247027397156,
      0.9997131824493408,
      0.999758780002594,
      0.9995444416999817,
      0.9996264576911926,
      0.9985552430152893,
      0.9977556467056274,
      0.992859959602356,
      0.9791029691696167,
      0.9599325060844421,
      0.9332759380340576,
      0.9059032201766968,
      0.8475422859191895,
      0.8742278814315796,
      0.9159456491470337,
      0.9111055135726929,
      0.9298319816589355,
      0.9767345190048218,
      0.9889947772026062,
      0.9978371262550354,
      0.9987742304801941,
      0.999549150466919,
      0.9997478127479553,
      0.999830424785614,
      0.9998493194580078,
      0.9998509287834167,
      0.9997618198394775,
      0.9997190833091736,
      0.9994585514068604,
      0.9990552663803101,
      0.9987695217132568,
      0.9987497925758362,
      0.9993778467178345,
      0.9994091391563416,
      0.9990857839584351,
      0.9984458088874817,
      0.9950510263442993,
      0.9944398403167725,
      0.9853432774543762,
      0.9904267191886902,
      0.9976041913032532,
      0.9984210729598999,
      0.9993990063667297,
      0.9995489120483398,
      0.9998374581336975,
      0.999801516532898,
      0.9997953772544861,
      0.9997768402099609,
      0.9998448491096497,
      0.9998752474784851,
      0.9998458623886108,
      0.9998683333396912,
      0.9997842311859131,
      0.999838650226593,
      0.9999068379402161,
      0.9999278783798218,
      0.9998869299888611,
      0.9998937845230103,
      0.9997144341468811,
      0.9996704459190369,
      0.9992570877075195,
      0.9987635612487793,
      0.9942879676818848,
      0.9704786539077759,
      0.9498215913772583,
      0.8864669799804688,
      0.8585977554321289,
      0.9085355997085571,
      0.9415812492370605,
      0.9852344989776611,
      0.9955368041992188,
      0.9980998635292053,
      0.9991344809532166,
      0.9991599917411804,
      0.9990459680557251,
      0.9995256662368774,
      0.9988194108009338,
      0.9995715618133545,
      0.999817967414856,
      0.9998356103897095,
      0.9999080300331116,
      0.9998941421508789,
      0.9999227523803711,
      0.9997887015342712
    ],
    [
      0.23754534125328064,
      0.2711428105831146,
      0.2571275532245636,
      0.2444080114364624,
      0.24862615764141083,
      0.2338484227657318,
      0.21833747625350952,
      0.2066584974527359,
      0.2059575319290161,
      0.2071947157382965,
      0.20447476208209991,
      0.20233215391635895,
      0.20602187514305115,
      0.2054997682571411,
      0.18628457188606262,
      0.19047677516937256,
      0.18738049268722534,
      0.1704762876033783,
      0.14718833565711975,
      0.16472163796424866,
      0.14138200879096985,
      0.12206447124481201,
      0.12900078296661377,
      0.1307898312807083,
      0.13298362493515015,
      0.13638192415237427,
      0.13930906355381012,
      0.14339345693588257,
      0.1372728943824768,
      0.12859703600406647,
      0.12579211592674255,
      0.13250505924224854,
      0.12788093090057373,
      0.12974503636360168,
      0.1263701468706131,
      0.12647835910320282,
      0.12835563719272614,
      0.12932167947292328,
      0.1306527853012085,
      0.12937003374099731,
      0.13806939125061035,
      0.1251184046268463,
      0.12606321275234222,
      0.12879735231399536,
      0.13390295207500458,
      0.12118920683860779,
      0.12008366733789444,
      0.12850913405418396,
      0.12548711895942688,
      0.11582382023334503,
      0.1199154406785965,
      0.13403332233428955,
      0.13042931258678436,
      0.1324673742055893,
      0.1364588737487793,
      0.14875763654708862,
      0.1473713219165802,
      0.16508540511131287,
      0.1705539971590042,
      0.17063550651073456,
      0.15321415662765503,
      0.9984567761421204,
      0.9993447661399841,
      0.9993077516555786,
      0.9997566342353821,
      0.9997327923774719,
      0.9996944069862366,
      0.9991797804832458,
      0.9981629848480225,
      0.995936393737793,
      0.9652531147003174,
      0.9446315765380859,
      0.9842562675476074,
      0.973117470741272,
      0.9335278272628784,
      0.8989894390106201,
      0.9364315271377563,
      0.9739053249359131,
      0.9958318471908569,
      0.9988580346107483,
      0.9996744394302368,
      0.9998378753662109,
      0.9997583627700806,
      0.9997203350067139,
      0.9993335604667664,
      0.9992058873176575,
      0.9990414977073669,
      0.9994102120399475,
      0.9995133876800537,
      0.9990307688713074,
      0.9989374876022339,
      0.9996339082717896,
      0.9995357990264893,
      0.9996742606163025,
      0.9995858073234558,
      0.9994686841964722,
      0.998446524143219,
      0.9943225383758545,
      0.9621339440345764,
      0.8925865888595581,
      0.8685044050216675,
      0.87635338306427,
      0.7985900640487671,
      0.798050045967102,
      0.8594997525215149,
      0.8826661109924316,
      0.9612568616867065,
      0.983616292476654,
      0.9963184595108032,
      0.9988671541213989,
      0.9989503622055054,
      0.9992485642433167,
      0.9980670809745789,
      0.9978828430175781,
      0.9985338449478149,
      0.9991217851638794,
      0.9996231198310852,
      0.9994530081748962,
      0.9983540177345276,
      0.9918845891952515,
      0.9682712554931641,
      0.9054563045501709,
      0.8864668607711792,
      0.9077211618423462,
      0.8359314203262329,
      0.8775198459625244,
      0.8163831233978271,
      0.8434069156646729,
      0.8983118534088135,
      0.942818820476532,
      0.9792435169219971,
      0.9964471459388733,
      0.9977128505706787,
      0.9994798898696899,
      0.9992154836654663,
      0.999117910861969,
      0.9977738857269287,
      0.9957250356674194,
      0.9957672357559204,
      0.9962303042411804,
      0.9982349872589111,
      0.9980065226554871,
      0.995347797870636,
      0.9917000532150269,
      0.976351797580719,
      0.9770724177360535,
      0.9355717897415161,
      0.962688684463501,
      0.9310484528541565,
      0.956426203250885,
      0.9938519597053528,
      0.9924625158309937,
      0.9985179305076599,
      0.9977191090583801,
      0.9988476037979126,
      0.9994961023330688,
      0.9996166825294495,
      0.9994240403175354,
      0.9991468787193298,
      0.9996914863586426,
      0.9996943473815918,
      0.9998914003372192,
      0.9997971653938293,
      0.9998420476913452,
      0.9996947050094604,
      0.9996362328529358,
      0.9991320371627808,
      0.9993204474449158,
      0.9996461272239685,
      0.9998093247413635,
      0.9998533129692078,
      0.9997718930244446,
      0.9998074173927307,
      0.9996421933174133,
      0.999702513217926,
      0.9987859129905701,
      0.9979472756385803,
      0.993209719657898,
      0.9796736240386963,
      0.9612627625465393,
      0.9348162412643433,
      0.9065918922424316,
      0.8444864749908447,
      0.872246265411377,
      0.9159736633300781,
      0.9119220972061157,
      0.9314444065093994,
      0.9782134294509888,
      0.9901387691497803,
      0.9981769323348999,
      0.9990394115447998,
      0.9996405243873596,
      0.9997966289520264,
      0.9998562335968018,
      0.9998716115951538,
      0.9998693466186523,
      0.9997905492782593,
      0.9997469782829285,
      0.9995195269584656,
      0.9991929531097412,
      0.998973548412323,
      0.9989629983901978,
      0.9995178580284119,
      0.9995436072349548,
      0.9993260502815247,
      0.9988447427749634,
      0.9958584308624268,
      0.9958129525184631,
      0.9868175983428955,
      0.9914644360542297,
      0.9980577230453491,
      0.9987949132919312,
      0.9995501041412354,
      0.999634325504303,
      0.999864399433136,
      0.9998336434364319,
      0.9998217821121216,
      0.999804675579071,
      0.9998676776885986,
      0.9998909831047058,
      0.999862790107727,
      0.9998815655708313,
      0.9998058080673218,
      0.9998552203178406,
      0.9999180436134338,
      0.9999359250068665,
      0.9999006986618042,
      0.9999075531959534,
      0.9997599720954895,
      0.9997265934944153,
      0.9993709921836853,
      0.9988824725151062,
      0.9946460723876953,
      0.970978319644928,
      0.951202929019928,
      0.8881359696388245,
      0.8569057583808899,
      0.9067273139953613,
      0.9415477514266968,
      0.9852809906005859,
      0.9957380890846252,
      0.9983296990394592,
      0.9992344379425049,
      0.9992861747741699,
      0.9992069602012634,
      0.999605655670166,
      0.9990260004997253,
      0.9996584057807922,
      0.9998490214347839,
      0.9998593926429749,
      0.9999197125434875,
      0.9999061822891235,
      0.9999307990074158,
      0.999806821346283
    ],
    [
      0.27896615862846375,
      0.31942683458328247,
      0.30784744024276733,
      0.3081231713294983,
      0.3099566698074341,
      0.2945943772792816,
      0.2837844789028168,
      0.26878827810287476,
      0.26376599073410034,
      0.24818886816501617,
      0.23830804228782654,
      0.23394691944122314,
      0.2405691146850586,
      0.23022054135799408,
      0.20528510212898254,
      0.20653939247131348,
      0.20721708238124847,
      0.18578533828258514,
      0.1637830138206482,
      0.1753944307565689,
      0.15950986742973328,
      0.13221609592437744,
      0.137355238199234,
      0.1425628662109375,
      0.13866063952445984,
      0.14042367041110992,
      0.15451613068580627,
      0.16408006846904755,
      0.15324103832244873,
      0.14434772729873657,
      0.1480075716972351,
      0.15609842538833618,
      0.1486256718635559,
      0.15065057575702667,
      0.1482848972082138,
      0.1505696326494217,
      0.14908728003501892,
      0.14917105436325073,
      0.15051881968975067,
      0.15244734287261963,
      0.15790265798568726,
      0.14423736929893494,
      0.13874909281730652,
      0.14683355391025543,
      0.1538955569267273,
      0.13613873720169067,
      0.1305563747882843,
      0.14029726386070251,
      0.1389024257659912,
      0.13316790759563446,
      0.13339626789093018,
      0.14428487420082092,
      0.138734832406044,
      0.14262020587921143,
      0.1471780240535736,
      0.15905216336250305,
      0.16078171133995056,
      0.1792801469564438,
      0.18615521490573883,
      0.1823650449514389,
      0.16102898120880127,
      0.9987002611160278,
      0.9994655251502991,
      0.9994431734085083,
      0.9997991323471069,
      0.9997694492340088,
      0.9997161626815796,
      0.9992030262947083,
      0.9981228709220886,
      0.9957255721092224,
      0.9642616510391235,
      0.944537878036499,
      0.9839584827423096,
      0.9731884002685547,
      0.9335471391677856,
      0.897793173789978,
      0.9362598657608032,
      0.9732350707054138,
      0.9958571791648865,
      0.9988497495651245,
      0.9996915459632874,
      0.9998547434806824,
      0.9997953772544861,
      0.9997702836990356,
      0.9994662404060364,
      0.9993443489074707,
      0.9991973042488098,
      0.9994959235191345,
      0.9995834827423096,
      0.9991834759712219,
      0.9991060495376587,
      0.99969083070755,
      0.9996091723442078,
      0.9997190833091736,
      0.9996359348297119,
      0.9995217323303223,
      0.9985378384590149,
      0.994437038898468,
      0.9624384641647339,
      0.8895451426506042,
      0.857123076915741,
      0.8746445775032043,
      0.7908211946487427,
      0.7903536558151245,
      0.8574548959732056,
      0.8802846670150757,
      0.9617334604263306,
      0.9836563467979431,
      0.9964767694473267,
      0.9989522695541382,
      0.9990700483322144,
      0.999355137348175,
      0.9984288811683655,
      0.9983019828796387,
      0.9988104104995728,
      0.9992589950561523,
      0.9996705651283264,
      0.9994974732398987,
      0.9983847737312317,
      0.9917806386947632,
      0.9668598771095276,
      0.9023784399032593,
      0.8811471462249756,
      0.9033578634262085,
      0.8325600624084473,
      0.8724958896636963,
      0.8145202398300171,
      0.8389744758605957,
      0.8961129784584045,
      0.9426499605178833,
      0.9796117544174194,
      0.9966090321540833,
      0.997994065284729,
      0.9995684027671814,
      0.9993615746498108,
      0.999262273311615,
      0.9981054663658142,
      0.9962910413742065,
      0.9963048696517944,
      0.9968127012252808,
      0.9985998272895813,
      0.9984133839607239,
      0.9961481094360352,
      0.9924997091293335,
      0.976809561252594,
      0.9765549302101135,
      0.9343546628952026,
      0.9613821506500244,
      0.9304227828979492,
      0.9552164077758789,
      0.9934912919998169,
      0.991915762424469,
      0.998490571975708,
      0.9977096319198608,
      0.9988881349563599,
      0.9995707273483276,
      0.9996787309646606,
      0.9995455145835876,
      0.9993428587913513,
      0.9997506737709045,
      0.9997571706771851,
      0.9999127388000488,
      0.9998373985290527,
      0.9998670220375061,
      0.9997365474700928,
      0.9996824264526367,
      0.9992579221725464,
      0.9994164705276489,
      0.9996974468231201,
      0.9998407363891602,
      0.9998794794082642,
      0.999824583530426,
      0.9998517036437988,
      0.9997228384017944,
      0.999764621257782,
      0.9989792108535767,
      0.9980986714363098,
      0.9933731555938721,
      0.9795525074005127,
      0.9617893695831299,
      0.9350069761276245,
      0.9056104421615601,
      0.838771641254425,
      0.8671551942825317,
      0.9135751724243164,
      0.9119789004325867,
      0.9321504235267639,
      0.9786626696586609,
      0.9909315705299377,
      0.9984656572341919,
      0.9992818236351013,
      0.9997356534004211,
      0.9998466372489929,
      0.9998855590820312,
      0.9998950362205505,
      0.9998868703842163,
      0.9998176097869873,
      0.9997734427452087,
      0.9995837807655334,
      0.9993442893028259,
      0.9991918206214905,
      0.9991903305053711,
      0.9996496438980103,
      0.9996752142906189,
      0.9995578527450562,
      0.9992474913597107,
      0.996901273727417,
      0.9969391822814941,
      0.9881063103675842,
      0.9923741817474365,
      0.9984280467033386,
      0.9991053938865662,
      0.9996745586395264,
      0.9997164011001587,
      0.9998915195465088,
      0.9998666644096375,
      0.999846875667572,
      0.9998311996459961,
      0.9998876452445984,
      0.999905526638031,
      0.9998779296875,
      0.9998923540115356,
      0.9998209476470947,
      0.9998674392700195,
      0.9999268054962158,
      0.9999431371688843,
      0.9999151825904846,
      0.9999243021011353,
      0.9998106360435486,
      0.9997838139533997,
      0.9994767904281616,
      0.9989773631095886,
      0.9949585199356079,
      0.9706861972808838,
      0.9508979320526123,
      0.8895694017410278,
      0.8567060828208923,
      0.9061604738235474,
      0.9412124156951904,
      0.9850472807884216,
      0.9959755539894104,
      0.9985461235046387,
      0.9993301033973694,
      0.9994521141052246,
      0.9993953704833984,
      0.9996918439865112,
      0.9992562532424927,
      0.9997418522834778,
      0.9998789429664612,
      0.999882161617279,
      0.9999296069145203,
      0.9999162554740906,
      0.9999378323554993,
      0.9998235702514648
    ],
    [
      0.3076712489128113,
      0.34796860814094543,
      0.34016892313957214,
      0.3366508483886719,
      0.3396764099597931,
      0.32295623421669006,
      0.3121407926082611,
      0.30406343936920166,
      0.29348716139793396,
      0.28202664852142334,
      0.2567865550518036,
      0.24917611479759216,
      0.2500639259815216,
      0.2515883445739746,
      0.223824143409729,
      0.2255740761756897,
      0.23016846179962158,
      0.20806387066841125,
      0.18252551555633545,
      0.18886274099349976,
      0.18171514570713043,
      0.1507657766342163,
      0.15134631097316742,
      0.16272199153900146,
      0.15737232565879822,
      0.1515517681837082,
      0.1728515475988388,
      0.1792222261428833,
      0.17836157977581024,
      0.16633184254169464,
      0.16701816022396088,
      0.1760513186454773,
      0.16709929704666138,
      0.17029017210006714,
      0.16167056560516357,
      0.1695786565542221,
      0.1597510278224945,
      0.1631956547498703,
      0.15825651586055756,
      0.15845729410648346,
      0.16246731579303741,
      0.14607028663158417,
      0.14626207947731018,
      0.1519591212272644,
      0.15476006269454956,
      0.1281619369983673,
      0.12743614614009857,
      0.1318991482257843,
      0.12863987684249878,
      0.11398150026798248,
      0.1136639341711998,
      0.12211829423904419,
      0.11919987201690674,
      0.12490220367908478,
      0.12924671173095703,
      0.13717055320739746,
      0.1390465795993805,
      0.15219663083553314,
      0.14656789600849152,
      0.14117155969142914,
      0.13279156386852264,
      0.9989264607429504,
      0.9995738863945007,
      0.9995586276054382,
      0.9998361468315125,
      0.9998008012771606,
      0.9997314214706421,
      0.9991658926010132,
      0.9979578256607056,
      0.9953082799911499,
      0.9623801708221436,
      0.9424517750740051,
      0.9832257032394409,
      0.9726298451423645,
      0.9325301647186279,
      0.8974019289016724,
      0.9338322877883911,
      0.9715709090232849,
      0.9955833554267883,
      0.9987994432449341,
      0.9996981620788574,
      0.9998655319213867,
      0.9998236298561096,
      0.9998126029968262,
      0.9995747804641724,
      0.9994691610336304,
      0.9993351101875305,
      0.999571681022644,
      0.999643087387085,
      0.9993007183074951,
      0.9992267489433289,
      0.9997323751449585,
      0.9996637105941772,
      0.9997544884681702,
      0.9996730089187622,
      0.9995623230934143,
      0.9985921382904053,
      0.9943979382514954,
      0.9625089168548584,
      0.8871923089027405,
      0.8552917242050171,
      0.8716065883636475,
      0.7877131700515747,
      0.7852782607078552,
      0.8535658121109009,
      0.8781227469444275,
      0.9614180326461792,
      0.9835211038589478,
      0.9964854121208191,
      0.9989911913871765,
      0.9991429448127747,
      0.9994275569915771,
      0.9986649751663208,
      0.9985872507095337,
      0.9990143179893494,
      0.9993703365325928,
      0.9997076392173767,
      0.9995235204696655,
      0.998374879360199,
      0.991421103477478,
      0.9650937914848328,
      0.8979370594024658,
      0.8790753483772278,
      0.8996055126190186,
      0.827824592590332,
      0.8685886263847351,
      0.8105311989784241,
      0.833585798740387,
      0.8948537707328796,
      0.9412893652915955,
      0.9797243475914001,
      0.9967105984687805,
      0.9982637166976929,
      0.9996438026428223,
      0.9994766712188721,
      0.9993725419044495,
      0.9983302354812622,
      0.996768593788147,
      0.9968392848968506,
      0.9974530935287476,
      0.9989285469055176,
      0.9987944960594177,
      0.996880829334259,
      0.9931403994560242,
      0.9769879579544067,
      0.9753985404968262,
      0.9317822456359863,
      0.9592022895812988,
      0.9272168874740601,
      0.9527328610420227,
      0.9926273226737976,
      0.9907090663909912,
      0.9983764886856079,
      0.9975880980491638,
      0.9989052414894104,
      0.999634325504303,
      0.9997400641441345,
      0.9996429085731506,
      0.9995139837265015,
      0.999799370765686,
      0.9998096823692322,
      0.9999293088912964,
      0.9998684525489807,
      0.9998862147331238,
      0.999772310256958,
      0.9997233152389526,
      0.9993674159049988,
      0.9994992017745972,
      0.9997410774230957,
      0.9998669028282166,
      0.9999005794525146,
      0.99986732006073,
      0.9998868703842163,
      0.9997925758361816,
      0.9998170733451843,
      0.9991613030433655,
      0.9982203841209412,
      0.9934048056602478,
      0.9787725210189819,
      0.9618954658508301,
      0.9348853826522827,
      0.9041408896446228,
      0.8326612710952759,
      0.8608749508857727,
      0.910887598991394,
      0.910798192024231,
      0.9314514398574829,
      0.9784373641014099,
      0.9915542602539062,
      0.998705267906189,
      0.9994603991508484,
      0.9998044967651367,
      0.9998841285705566,
      0.9999065399169922,
      0.9999139308929443,
      0.9999022483825684,
      0.9998407959938049,
      0.9997977614402771,
      0.9996389150619507,
      0.9994574189186096,
      0.9993510246276855,
      0.999358057975769,
      0.9997429847717285,
      0.999768078327179,
      0.9997007250785828,
      0.9994940161705017,
      0.9977552890777588,
      0.9977326393127441,
      0.9890895485877991,
      0.9931778907775879,
      0.9987543821334839,
      0.9993487000465393,
      0.9997695088386536,
      0.9997832179069519,
      0.9999112486839294,
      0.9998902082443237,
      0.9998674392700195,
      0.9998529553413391,
      0.9999017119407654,
      0.9999167323112488,
      0.9998907446861267,
      0.9999021291732788,
      0.9998360872268677,
      0.9998788237571716,
      0.9999343156814575,
      0.999949038028717,
      0.9999263286590576,
      0.9999361634254456,
      0.999848484992981,
      0.9998297095298767,
      0.9995747208595276,
      0.999057948589325,
      0.9949953556060791,
      0.9695286750793457,
      0.9501358270645142,
      0.887173593044281,
      0.8536569476127625,
      0.9019620418548584,
      0.9393023252487183,
      0.9840807318687439,
      0.9960137605667114,
      0.9987210631370544,
      0.9994100332260132,
      0.9995797872543335,
      0.9995482563972473,
      0.9997591376304626,
      0.9994238615036011,
      0.9997970461845398,
      0.999901533126831,
      0.9998999238014221,
      0.9999376535415649,
      0.9999241828918457,
      0.9999439120292664,
      0.9998381733894348
    ],
    [
      0.3306547701358795,
      0.36785557866096497,
      0.3613510727882385,
      0.35905900597572327,
      0.3702503740787506,
      0.3584478497505188,
      0.3514115512371063,
      0.33235564827919006,
      0.3516089916229248,
      0.33182716369628906,
      0.3144177496433258,
      0.2976531684398651,
      0.2962256968021393,
      0.2939010560512543,
      0.26618650555610657,
      0.2539918124675751,
      0.25491464138031006,
      0.2373538464307785,
      0.20316527783870697,
      0.20468871295452118,
      0.1964462846517563,
      0.16867874562740326,
      0.16707518696784973,
      0.17480391263961792,
      0.17106138169765472,
      0.15732666850090027,
      0.18091779947280884,
      0.18727734684944153,
      0.19307591021060944,
      0.19357745349407196,
      0.19466941058635712,
      0.2049296796321869,
      0.20746491849422455,
      0.20746690034866333,
      0.20188570022583008,
      0.20671214163303375,
      0.20416049659252167,
      0.2059057056903839,
      0.19915370643138885,
      0.19523169100284576,
      0.19561949372291565,
      0.1811676323413849,
      0.18010294437408447,
      0.17650681734085083,
      0.17442788183689117,
      0.15248681604862213,
      0.14614102244377136,
      0.14630135893821716,
      0.14291644096374512,
      0.13221825659275055,
      0.12613891065120697,
      0.13500896096229553,
      0.12929190695285797,
      0.13705292344093323,
      0.136488139629364,
      0.1428040713071823,
      0.1479884833097458,
      0.16105049848556519,
      0.15979714691638947,
      0.16365459561347961,
      0.16299225389957428,
      0.9991710186004639,
      0.9996845722198486,
      0.9996747970581055,
      0.9998741745948792,
      0.9998406171798706,
      0.999763548374176,
      0.999187171459198,
      0.997779369354248,
      0.9949280023574829,
      0.960345983505249,
      0.9405159950256348,
      0.9823451042175293,
      0.9718653559684753,
      0.9321316480636597,
      0.8963315486907959,
      0.9317773580551147,
      0.9694122076034546,
      0.995177149772644,
      0.9987370371818542,
      0.9997089505195618,
      0.9998829364776611,
      0.9998589158058167,
      0.9998561143875122,
      0.9996812343597412,
      0.9995959997177124,
      0.999475359916687,
      0.9996534585952759,
      0.999715268611908,
      0.9994633197784424,
      0.9994120001792908,
      0.9997939467430115,
      0.99974524974823,
      0.9998081922531128,
      0.9997319579124451,
      0.9996267557144165,
      0.998703122138977,
      0.9943809509277344,
      0.9620476365089417,
      0.8828436136245728,
      0.8413536548614502,
      0.8669838905334473,
      0.7783416509628296,
      0.7754260897636414,
      0.8537567257881165,
      0.8774736523628235,
      0.9607969522476196,
      0.9832446575164795,
      0.9966575503349304,
      0.9990728497505188,
      0.9992727637290955,
      0.9995325207710266,
      0.9989578723907471,
      0.99891597032547,
      0.9992468953132629,
      0.9994993805885315,
      0.9997557401657104,
      0.9995611310005188,
      0.9983258843421936,
      0.9906750321388245,
      0.962632954120636,
      0.8942561149597168,
      0.8757095336914062,
      0.8901856541633606,
      0.819373607635498,
      0.8613283038139343,
      0.8004508018493652,
      0.8261839747428894,
      0.8921683430671692,
      0.9402872920036316,
      0.9800177812576294,
      0.9968563914299011,
      0.9986484050750732,
      0.9997388124465942,
      0.9996271729469299,
      0.9995404481887817,
      0.9987841844558716,
      0.9976978302001953,
      0.9978747367858887,
      0.9983624815940857,
      0.9993022680282593,
      0.9992039799690247,
      0.9978602528572083,
      0.9942688345909119,
      0.977557897567749,
      0.9749001860618591,
      0.9296665191650391,
      0.9566887617111206,
      0.9250069856643677,
      0.9526605606079102,
      0.9922316670417786,
      0.9899908900260925,
      0.9983966946601868,
      0.997646689414978,
      0.9989705085754395,
      0.9997043013572693,
      0.9997887015342712,
      0.9997310042381287,
      0.9996479153633118,
      0.999841570854187,
      0.9998531341552734,
      0.9999436736106873,
      0.9998939037322998,
      0.99990314245224,
      0.999802827835083,
      0.9997591972351074,
      0.9994668364524841,
      0.9995708465576172,
      0.9997782707214355,
      0.9998891353607178,
      0.9999199509620667,
      0.9999040961265564,
      0.9999178051948547,
      0.9998530745506287,
      0.9998646378517151,
      0.99934321641922,
      0.9984418153762817,
      0.9936871528625488,
      0.9787942171096802,
      0.9634753465652466,
      0.9356877207756042,
      0.903136670589447,
      0.8311480283737183,
      0.8572264313697815,
      0.9097174406051636,
      0.9122327566146851,
      0.9334132075309753,
      0.9791021943092346,
      0.9927583932876587,
      0.9990041255950928,
      0.9996237754821777,
      0.9998648166656494,
      0.9999152421951294,
      0.9999246001243591,
      0.9999281167984009,
      0.9999145269393921,
      0.9998593330383301,
      0.9998158812522888,
      0.9996798038482666,
      0.9995474815368652,
      0.9994681477546692,
      0.9994832873344421,
      0.9998082518577576,
      0.9998330473899841,
      0.9998069405555725,
      0.9996798634529114,
      0.9984873533248901,
      0.9984642863273621,
      0.9909432530403137,
      0.9947490096092224,
      0.9991267323493958,
      0.9995622038841248,
      0.999846875667572,
      0.9998412728309631,
      0.9999285936355591,
      0.9999097585678101,
      0.9998853206634521,
      0.9998717308044434,
      0.999913215637207,
      0.999925971031189,
      0.999902606010437,
      0.9999113082885742,
      0.9998486638069153,
      0.9998878836631775,
      0.9999403953552246,
      0.999954104423523,
      0.9999362230300903,
      0.9999472498893738,
      0.9998828172683716,
      0.9998728632926941,
      0.9996730089187622,
      0.9991859793663025,
      0.9953491687774658,
      0.9693849682807922,
      0.950955867767334,
      0.8903992772102356,
      0.8523824214935303,
      0.9023336172103882,
      0.9395411014556885,
      0.9842621088027954,
      0.9963593482971191,
      0.9989351630210876,
      0.9994958639144897,
      0.9996902346611023,
      0.9996722936630249,
      0.9998160004615784,
      0.9995735883712769,
      0.9998490214347839,
      0.9999210834503174,
      0.999915599822998,
      0.9999449849128723,
      0.9999323487281799,
      0.9999502301216125,
      0.9998537302017212
    ],
    [
      0.35814669728279114,
      0.40528589487075806,
      0.38943132758140564,
      0.3818477988243103,
      0.40904688835144043,
      0.4042789936065674,
      0.39645248651504517,
      0.38796404004096985,
      0.42206016182899475,
      0.4076744019985199,
      0.4026261568069458,
      0.38895630836486816,
      0.3774656057357788,
      0.3412088453769684,
      0.30933302640914917,
      0.3051096796989441,
      0.2912589907646179,
      0.2641069293022156,
      0.22964608669281006,
      0.22325867414474487,
      0.2190602421760559,
      0.1848801076412201,
      0.17275312542915344,
      0.1881714165210724,
      0.1753414273262024,
      0.15082252025604248,
      0.1733095943927765,
      0.17850622534751892,
      0.1813938319683075,
      0.1829644739627838,
      0.1993951052427292,
      0.2140864133834839,
      0.21929802000522614,
      0.22547952830791473,
      0.23112455010414124,
      0.24260199069976807,
      0.2477002590894699,
      0.2590576112270355,
      0.2616168260574341,
      0.2627072036266327,
      0.26605796813964844,
      0.25812453031539917,
      0.24739453196525574,
      0.23917442560195923,
      0.23767495155334473,
      0.2228134572505951,
      0.21550899744033813,
      0.21041105687618256,
      0.21084535121917725,
      0.19428294897079468,
      0.18458518385887146,
      0.19122286140918732,
      0.18139345943927765,
      0.1779141128063202,
      0.17730064690113068,
      0.18216311931610107,
      0.1959051489830017,
      0.20898348093032837,
      0.21464143693447113,
      0.2391931265592575,
      0.23961342871189117,
      0.9993513822555542,
      0.9997647404670715,
      0.9997588992118835,
      0.999902606010437,
      0.9998703598976135,
      0.9997909069061279,
      0.9992213845252991,
      0.9978005886077881,
      0.9950646162033081,
      0.9607645273208618,
      0.9426041841506958,
      0.983569860458374,
      0.9733450412750244,
      0.9353475570678711,
      0.9007429480552673,
      0.9348152875900269,
      0.969498872756958,
      0.9952182769775391,
      0.9987451434135437,
      0.999737560749054,
      0.9999001622200012,
      0.9998887181282043,
      0.9998906850814819,
      0.9997612833976746,
      0.9996932148933411,
      0.9995766282081604,
      0.9997135400772095,
      0.9997695088386536,
      0.9995896220207214,
      0.9995660185813904,
      0.9998452663421631,
      0.999809980392456,
      0.9998500943183899,
      0.9997772574424744,
      0.9996753334999084,
      0.9987487196922302,
      0.9941526651382446,
      0.9601342678070068,
      0.8816323280334473,
      0.8332913517951965,
      0.8629840612411499,
      0.7606574296951294,
      0.7631365656852722,
      0.8516935110092163,
      0.8774797320365906,
      0.9585895538330078,
      0.9824928045272827,
      0.9968801736831665,
      0.9992023706436157,
      0.9994160532951355,
      0.9996330142021179,
      0.9991968870162964,
      0.9991635680198669,
      0.9994277358055115,
      0.9996160864830017,
      0.9998048543930054,
      0.9996160268783569,
      0.9984123110771179,
      0.9907763004302979,
      0.9612462520599365,
      0.8920202255249023,
      0.868779718875885,
      0.8856158256530762,
      0.8124115467071533,
      0.856551468372345,
      0.7950295209884644,
      0.8173783421516418,
      0.8924715518951416,
      0.9398112297058105,
      0.9797981381416321,
      0.9968715906143188,
      0.9987925887107849,
      0.9997819662094116,
      0.9996952414512634,
      0.9996374249458313,
      0.999016284942627,
      0.9980971217155457,
      0.998340904712677,
      0.9986708164215088,
      0.9994476437568665,
      0.9993734359741211,
      0.9981991648674011,
      0.9948497414588928,
      0.9776458144187927,
      0.9743767380714417,
      0.9292287826538086,
      0.9556547403335571,
      0.9247933626174927,
      0.9531556367874146,
      0.9921613931655884,
      0.9898738861083984,
      0.9985183477401733,
      0.9978052377700806,
      0.9990732073783875,
      0.9997624754905701,
      0.9998297691345215,
      0.9997974038124084,
      0.9997449517250061,
      0.999871551990509,
      0.9998858571052551,
      0.99995356798172,
      0.9999151825904846,
      0.9999176859855652,
      0.9998303651809692,
      0.9997960329055786,
      0.9995623826980591,
      0.9996330738067627,
      0.9998085498809814,
      0.9999046921730042,
      0.9999326467514038,
      0.9999263286590576,
      0.9999364614486694,
      0.9998885989189148,
      0.9998932480812073,
      0.9994890093803406,
      0.9986315369606018,
      0.9940622448921204,
      0.9789304733276367,
      0.9640395641326904,
      0.937067985534668,
      0.906511664390564,
      0.8359541893005371,
      0.8609081506729126,
      0.9123719930648804,
      0.9157490730285645,
      0.9339746832847595,
      0.9782164096832275,
      0.9929872751235962,
      0.9991469383239746,
      0.9997119307518005,
      0.9998984336853027,
      0.9999351501464844,
      0.9999383687973022,
      0.9999393224716187,
      0.9999241232872009,
      0.9998746514320374,
      0.9998318552970886,
      0.9997132420539856,
      0.9996141791343689,
      0.9995492696762085,
      0.9995719194412231,
      0.9998524785041809,
      0.9998745322227478,
      0.99986732006073,
      0.9997734427452087,
      0.9988714456558228,
      0.9987814426422119,
      0.9916430115699768,
      0.9954425096511841,
      0.999310314655304,
      0.9996751546859741,
      0.9998871684074402,
      0.9998736381530762,
      0.9999391436576843,
      0.9999206066131592,
      0.9998984932899475,
      0.9998855590820312,
      0.999920666217804,
      0.9999327659606934,
      0.9999130964279175,
      0.9999197125434875,
      0.9998622536659241,
      0.9998966455459595,
      0.999945878982544,
      0.9999589920043945,
      0.9999449253082275,
      0.9999562501907349,
      0.9999091625213623,
      0.999900758266449,
      0.9997411370277405,
      0.9992762804031372,
      0.9955896139144897,
      0.9689956307411194,
      0.9502596855163574,
      0.8926663994789124,
      0.855742335319519,
      0.9055067896842957,
      0.9415915012359619,
      0.9846300482749939,
      0.9968078136444092,
      0.9991157650947571,
      0.999573826789856,
      0.9997718334197998,
      0.9997650980949402,
      0.9998616576194763,
      0.9996939897537231,
      0.9998876452445984,
      0.9999372363090515,
      0.9999295473098755,
      0.9999520778656006,
      0.9999405741691589,
      0.9999562501907349,
      0.9998697638511658
    ],
    [
      0.4421190619468689,
      0.4916759133338928,
      0.4706651568412781,
      0.47307848930358887,
      0.5000240802764893,
      0.489332377910614,
      0.479017972946167,
      0.47212445735931396,
      0.5126420259475708,
      0.4898785352706909,
      0.4863939881324768,
      0.4960290789604187,
      0.4645007252693176,
      0.42559927701950073,
      0.4107173681259155,
      0.3978928327560425,
      0.36289748549461365,
      0.31559669971466064,
      0.2868191599845886,
      0.29237639904022217,
      0.2822468876838684,
      0.2430512011051178,
      0.2199171930551529,
      0.23010635375976562,
      0.22358320653438568,
      0.18397580087184906,
      0.21164342761039734,
      0.22385360300540924,
      0.20947299897670746,
      0.19762220978736877,
      0.22496397793293,
      0.2472989857196808,
      0.25967937707901,
      0.26830893754959106,
      0.28385910391807556,
      0.3154473602771759,
      0.32227927446365356,
      0.33893144130706787,
      0.3612912595272064,
      0.39542707800865173,
      0.3939615488052368,
      0.40284380316734314,
      0.41861051321029663,
      0.42524462938308716,
      0.4205455183982849,
      0.4134584367275238,
      0.4248095154762268,
      0.42278602719306946,
      0.44136521220207214,
      0.44501036405563354,
      0.42710545659065247,
      0.441381573677063,
      0.47106266021728516,
      0.47102612257003784,
      0.44667890667915344,
      0.4675801992416382,
      0.4859974682331085,
      0.4845389723777771,
      0.4792053997516632,
      0.5107700228691101,
      0.4971485733985901,
      0.999527633190155,
      0.9998375177383423,
      0.9998372197151184,
      0.9999293088912964,
      0.9998999238014221,
      0.9998254179954529,
      0.9993125796318054,
      0.998058021068573,
      0.9955646991729736,
      0.9648050665855408,
      0.9468236565589905,
      0.9861985445022583,
      0.9769163727760315,
      0.9410504698753357,
      0.907558262348175,
      0.9412033557891846,
      0.9724189043045044,
      0.9959136843681335,
      0.998927652835846,
      0.9997869729995728,
      0.9999170303344727,
      0.9999170899391174,
      0.9999203085899353,
      0.9998312592506409,
      0.9997784495353699,
      0.9996657967567444,
      0.999767005443573,
      0.9998148083686829,
      0.9997063875198364,
      0.9997101426124573,
      0.9998939037322998,
      0.9998689293861389,
      0.9998912215232849,
      0.9998263716697693,
      0.9997408390045166,
      0.9989141225814819,
      0.994875967502594,
      0.959358811378479,
      0.8850882053375244,
      0.8412759304046631,
      0.858932375907898,
      0.7601141333580017,
      0.7556166052818298,
      0.8511945009231567,
      0.8798162937164307,
      0.9591787457466125,
      0.9834436774253845,
      0.9974068403244019,
      0.9993597269058228,
      0.99955815076828,
      0.9997366070747375,
      0.9994638562202454,
      0.9994214177131653,
      0.9995911717414856,
      0.9997373819351196,
      0.9998582005500793,
      0.9997049570083618,
      0.9987097978591919,
      0.9923079609870911,
      0.9661104679107666,
      0.9001191854476929,
      0.876493513584137,
      0.8927496671676636,
      0.8126687407493591,
      0.8560136556625366,
      0.7939940690994263,
      0.810020923614502,
      0.8945119380950928,
      0.9422927498817444,
      0.9810788631439209,
      0.997196614742279,
      0.9990175366401672,
      0.9998313188552856,
      0.9997802972793579,
      0.999750018119812,
      0.9993252754211426,
      0.9987372159957886,
      0.998939573764801,
      0.9991020560264587,
      0.9996087551116943,
      0.9995630383491516,
      0.9986846446990967,
      0.9958755970001221,
      0.979772686958313,
      0.9774445295333862,
      0.9340189695358276,
      0.9587897658348083,
      0.9269176125526428,
      0.9559730887413025,
      0.9926272630691528,
      0.990180253982544,
      0.9986352324485779,
      0.9980466961860657,
      0.9992188811302185,
      0.9998106956481934,
      0.9998495578765869,
      0.9998451471328735,
      0.9998065233230591,
      0.9998921751976013,
      0.9999098777770996,
      0.9999600648880005,
      0.9999276995658875,
      0.9999282956123352,
      0.9998517036437988,
      0.9998296499252319,
      0.9996455907821655,
      0.9996827244758606,
      0.9998340010643005,
      0.9999158978462219,
      0.9999417066574097,
      0.9999387264251709,
      0.9999464750289917,
      0.999902606010437,
      0.9999035000801086,
      0.9995371103286743,
      0.9987114667892456,
      0.9941157698631287,
      0.9765027761459351,
      0.9595285654067993,
      0.9336706399917603,
      0.912207305431366,
      0.8391419649124146,
      0.8646577596664429,
      0.9150038361549377,
      0.9142055511474609,
      0.9285919666290283,
      0.9740219116210938,
      0.9899521470069885,
      0.9989012479782104,
      0.9996939301490784,
      0.9999094605445862,
      0.9999486804008484,
      0.9999508857727051,
      0.9999490976333618,
      0.9999326467514038,
      0.999889075756073,
      0.9998473525047302,
      0.9997392296791077,
      0.9996660351753235,
      0.999609112739563,
      0.9996369481086731,
      0.9998825788497925,
      0.9998998045921326,
      0.9998927116394043,
      0.9997847080230713,
      0.9986774325370789,
      0.9980675578117371,
      0.9879006743431091,
      0.9930052757263184,
      0.9991257786750793,
      0.9996585845947266,
      0.9998884797096252,
      0.999886691570282,
      0.999946117401123,
      0.999927818775177,
      0.9999090433120728,
      0.9998977184295654,
      0.9999265670776367,
      0.9999377727508545,
      0.9999215602874756,
      0.9999269247055054,
      0.9998732805252075,
      0.9999029636383057,
      0.9999498724937439,
      0.9999632239341736,
      0.999954342842102,
      0.9999653697013855,
      0.9999318718910217,
      0.9999164938926697,
      0.9997689127922058,
      0.9992460012435913,
      0.9952400326728821,
      0.9677348732948303,
      0.9444351196289062,
      0.8877093195915222,
      0.849891185760498,
      0.9043506979942322,
      0.9425264596939087,
      0.9848503470420837,
      0.9971219301223755,
      0.9992018342018127,
      0.9996130466461182,
      0.9998374581336975,
      0.999838650226593,
      0.9999017715454102,
      0.9997949600219727,
      0.9999196529388428,
      0.9999526143074036,
      0.9999427199363708,
      0.999957263469696,
      0.9999473094940186,
      0.9999615550041199,
      0.9998854398727417
    ],
    [
      0.4902832508087158,
      0.5485357642173767,
      0.5388888120651245,
      0.5305979251861572,
      0.5832822918891907,
      0.5760230422019958,
      0.5378648042678833,
      0.5397565364837646,
      0.597802460193634,
      0.5621335506439209,
      0.5509018898010254,
      0.5717543363571167,
      0.5710284113883972,
      0.5107277035713196,
      0.5069469213485718,
      0.5391496419906616,
      0.46444058418273926,
      0.4065707325935364,
      0.3871508836746216,
      0.40004676580429077,
      0.3619471788406372,
      0.3193745017051697,
      0.3023318350315094,
      0.3035143315792084,
      0.2883436679840088,
      0.24461643397808075,
      0.268253892660141,
      0.28406810760498047,
      0.28273117542266846,
      0.247934028506279,
      0.2739356458187103,
      0.2990802228450775,
      0.2965758144855499,
      0.3094874620437622,
      0.33662769198417664,
      0.3760802447795868,
      0.3918241262435913,
      0.4198099374771118,
      0.45297330617904663,
      0.5012569427490234,
      0.4934336245059967,
      0.5153651237487793,
      0.558623194694519,
      0.5464068651199341,
      0.518367350101471,
      0.5392842888832092,
      0.5689828395843506,
      0.5425105094909668,
      0.5369781851768494,
      0.5774508118629456,
      0.5664628744125366,
      0.5443130731582642,
      0.567226767539978,
      0.5913318991661072,
      0.5594719648361206,
      0.5561016201972961,
      0.5897966027259827,
      0.573580265045166,
      0.5533512830734253,
      0.5968915224075317,
      0.5883738398551941,
      0.999642014503479,
      0.9998830556869507,
      0.9998868703842163,
      0.9999493956565857,
      0.9999232888221741,
      0.9998571276664734,
      0.9993955492973328,
      0.9981681108474731,
      0.995830774307251,
      0.9662200212478638,
      0.9506274461746216,
      0.9883356094360352,
      0.9811015129089355,
      0.9481613636016846,
      0.9120451211929321,
      0.9482455253601074,
      0.9743244051933289,
      0.9964413046836853,
      0.9990273118019104,
      0.9998210668563843,
      0.999934196472168,
      0.9999363422393799,
      0.9999377131462097,
      0.9998772144317627,
      0.9998315572738647,
      0.9997193813323975,
      0.9997970461845398,
      0.999841570854187,
      0.9997668266296387,
      0.9997888803482056,
      0.9999219179153442,
      0.9999058842658997,
      0.9999216794967651,
      0.9998695254325867,
      0.999799370765686,
      0.9991108179092407,
      0.9954274296760559,
      0.9596331119537354,
      0.8890197277069092,
      0.8434791564941406,
      0.8569451570510864,
      0.7700212001800537,
      0.7613445520401001,
      0.8472920656204224,
      0.8774081468582153,
      0.9585851430892944,
      0.9840933680534363,
      0.9977794289588928,
      0.9994584321975708,
      0.9996761679649353,
      0.9998083114624023,
      0.9996225833892822,
      0.9995641112327576,
      0.9996824264526367,
      0.9998116493225098,
      0.999894380569458,
      0.9997709393501282,
      0.9989123344421387,
      0.9935846924781799,
      0.970172643661499,
      0.9074897170066833,
      0.8774557709693909,
      0.8944188952445984,
      0.8168900012969971,
      0.8554303050041199,
      0.7894120216369629,
      0.8114750385284424,
      0.9015810489654541,
      0.9466022253036499,
      0.9833092093467712,
      0.9976353049278259,
      0.9993738532066345,
      0.9998874068260193,
      0.9998693466186523,
      0.9998460412025452,
      0.9995751976966858,
      0.9993837475776672,
      0.9994960427284241,
      0.9995265007019043,
      0.9997698664665222,
      0.9997487664222717,
      0.9992993474006653,
      0.9973316788673401,
      0.9839997887611389,
      0.9811868071556091,
      0.936149001121521,
      0.959690272808075,
      0.9282653331756592,
      0.956563413143158,
      0.9933619499206543,
      0.9904783964157104,
      0.9986656904220581,
      0.9981043338775635,
      0.9993049502372742,
      0.9998254776000977,
      0.9998354911804199,
      0.9998596906661987,
      0.9998252987861633,
      0.9999006390571594,
      0.9999250769615173,
      0.9999642372131348,
      0.9999350309371948,
      0.9999362230300903,
      0.9998655915260315,
      0.9998536109924316,
      0.9997014999389648,
      0.9997180700302124,
      0.999853253364563,
      0.9999240040779114,
      0.9999474883079529,
      0.999944806098938,
      0.9999486207962036,
      0.9998998641967773,
      0.9998964071273804,
      0.99947589635849,
      0.9986042976379395,
      0.9939558506011963,
      0.974743127822876,
      0.9560226202011108,
      0.9324607849121094,
      0.912743330001831,
      0.8359450101852417,
      0.8622287511825562,
      0.913691520690918,
      0.9090937376022339,
      0.9204498529434204,
      0.968719482421875,
      0.9869076609611511,
      0.9983918070793152,
      0.9996390342712402,
      0.9999092221260071,
      0.9999555945396423,
      0.99996018409729,
      0.9999573230743408,
      0.9999393820762634,
      0.9999005794525146,
      0.999860942363739,
      0.9997603893280029,
      0.9997060298919678,
      0.9996569156646729,
      0.9996852278709412,
      0.9999017715454102,
      0.9999128580093384,
      0.9999054670333862,
      0.9997707009315491,
      0.9981378316879272,
      0.9961952567100525,
      0.9829380512237549,
      0.989651620388031,
      0.9983382821083069,
      0.9994487166404724,
      0.9998596906661987,
      0.9998875260353088,
      0.9999509453773499,
      0.9999338388442993,
      0.9999170899391174,
      0.9999076724052429,
      0.9999310970306396,
      0.9999414682388306,
      0.9999280571937561,
      0.9999331831932068,
      0.9998831748962402,
      0.9999086260795593,
      0.9999533295631409,
      0.9999678134918213,
      0.9999619126319885,
      0.9999727606773376,
      0.9999467134475708,
      0.9999212026596069,
      0.999771237373352,
      0.9991400241851807,
      0.9946715235710144,
      0.9650806784629822,
      0.9373737573623657,
      0.8763461112976074,
      0.8416309356689453,
      0.9012982249259949,
      0.9425708055496216,
      0.9859822988510132,
      0.9975083470344543,
      0.9992485046386719,
      0.9996228814125061,
      0.9998718500137329,
      0.999875545501709,
      0.9999172687530518,
      0.9998560547828674,
      0.9999426007270813,
      0.999963641166687,
      0.9999539852142334,
      0.9999622106552124,
      0.999953031539917,
      0.9999656677246094,
      0.9998981356620789
    ],
    [
      0.5303868055343628,
      0.5888831615447998,
      0.5907860994338989,
      0.5889544486999512,
      0.6465028524398804,
      0.6390575170516968,
      0.5892779231071472,
      0.6071145534515381,
      0.6524543166160583,
      0.616904616355896,
      0.6026806831359863,
      0.6376564502716064,
      0.6514651775360107,
      0.5970622897148132,
      0.5947492122650146,
      0.6350355744361877,
      0.56645667552948,
      0.5048611164093018,
      0.5107261538505554,
      0.5241407155990601,
      0.46009016036987305,
      0.3910989761352539,
      0.3856511116027832,
      0.3975107669830322,
      0.34935349225997925,
      0.3111136555671692,
      0.3417763411998749,
      0.35514339804649353,
      0.3588038682937622,
      0.32571619749069214,
      0.3336913585662842,
      0.37145593762397766,
      0.371698260307312,
      0.37729784846305847,
      0.40819212794303894,
      0.47506558895111084,
      0.4650954008102417,
      0.4894764721393585,
      0.549462616443634,
      0.6040133237838745,
      0.5720751285552979,
      0.5912408232688904,
      0.6461122035980225,
      0.626372754573822,
      0.6038745641708374,
      0.6393172740936279,
      0.6854684352874756,
      0.6419699788093567,
      0.6398612260818481,
      0.7048030495643616,
      0.700924277305603,
      0.65868079662323,
      0.6893212795257568,
      0.7419006824493408,
      0.7025551795959473,
      0.684738278388977,
      0.7254786491394043,
      0.7226298451423645,
      0.6944891214370728,
      0.712766170501709,
      0.6923602819442749,
      0.9997144341468811,
      0.9999095797538757,
      0.9999134540557861,
      0.9999606609344482,
      0.9999386668205261,
      0.9998845458030701,
      0.9994664192199707,
      0.9983330965042114,
      0.9962246417999268,
      0.969641923904419,
      0.9548553228378296,
      0.9898882508277893,
      0.9844393134117126,
      0.9554330706596375,
      0.9178556203842163,
      0.9547104239463806,
      0.9774186611175537,
      0.9970234036445618,
      0.9991781115531921,
      0.9998520612716675,
      0.9999470710754395,
      0.9999489188194275,
      0.9999479651451111,
      0.9999027252197266,
      0.9998602867126465,
      0.99974524974823,
      0.9998087286949158,
      0.9998509287834167,
      0.9997941255569458,
      0.99982088804245,
      0.999934196472168,
      0.9999215006828308,
      0.9999369382858276,
      0.9998990893363953,
      0.9998521208763123,
      0.999318540096283,
      0.9964994788169861,
      0.9644122123718262,
      0.8982967138290405,
      0.8514384031295776,
      0.860670804977417,
      0.7759410738945007,
      0.7687563896179199,
      0.8444271087646484,
      0.8770372867584229,
      0.9622021913528442,
      0.9863589406013489,
      0.9982540607452393,
      0.9995719194412231,
      0.9997534155845642,
      0.9998504519462585,
      0.9997062087059021,
      0.9996338486671448,
      0.9997305870056152,
      0.9998573660850525,
      0.9999199509620667,
      0.9998219013214111,
      0.9991108775138855,
      0.9946928024291992,
      0.9733209609985352,
      0.9130724668502808,
      0.8773375749588013,
      0.8965823650360107,
      0.820605993270874,
      0.8569531440734863,
      0.7920916676521301,
      0.8181723952293396,
      0.9118669629096985,
      0.953225314617157,
      0.9877195358276367,
      0.9982428550720215,
      0.9996330142021179,
      0.9999223947525024,
      0.9999134540557861,
      0.9998911619186401,
      0.9996873736381531,
      0.9996170401573181,
      0.999691367149353,
      0.9997181296348572,
      0.9998509883880615,
      0.9998475313186646,
      0.9996472001075745,
      0.9984833598136902,
      0.9894095659255981,
      0.9862155914306641,
      0.943605899810791,
      0.9638332724571228,
      0.9307241439819336,
      0.959269642829895,
      0.9939514398574829,
      0.9912441372871399,
      0.9987020492553711,
      0.9981231689453125,
      0.999342143535614,
      0.999836802482605,
      0.9998195767402649,
      0.9998692274093628,
      0.9998388290405273,
      0.9999077916145325,
      0.9999352693557739,
      0.9999671578407288,
      0.999939501285553,
      0.9999412298202515,
      0.9998735785484314,
      0.9998677372932434,
      0.9997380971908569,
      0.9997407793998718,
      0.9998654127120972,
      0.9999295473098755,
      0.9999513030052185,
      0.9999510049819946,
      0.999950647354126,
      0.9999015927314758,
      0.9998903274536133,
      0.9994288086891174,
      0.9985291957855225,
      0.9942713975906372,
      0.9747673273086548,
      0.9525315165519714,
      0.9300534725189209,
      0.9143540859222412,
      0.8416242599487305,
      0.8633384704589844,
      0.9116455912590027,
      0.9095093607902527,
      0.9151712656021118,
      0.9619681239128113,
      0.9834601283073425,
      0.9978795051574707,
      0.9995973110198975,
      0.9999100565910339,
      0.9999591708183289,
      0.9999660849571228,
      0.999963104724884,
      0.999944269657135,
      0.9999071359634399,
      0.9998674392700195,
      0.999772846698761,
      0.9997290372848511,
      0.999687910079956,
      0.9997174143791199,
      0.9999145865440369,
      0.9999206066131592,
      0.9999135136604309,
      0.9997730851173401,
      0.9978931546211243,
      0.993808388710022,
      0.9769773483276367,
      0.9851763248443604,
      0.9973189830780029,
      0.9992652535438538,
      0.9998324513435364,
      0.9998926520347595,
      0.9999548196792603,
      0.9999376535415649,
      0.9999217987060547,
      0.9999132752418518,
      0.9999341368675232,
      0.9999444484710693,
      0.999932587146759,
      0.999936580657959,
      0.9998892545700073,
      0.9999125599861145,
      0.999955952167511,
      0.9999709129333496,
      0.9999674558639526,
      0.9999772906303406,
      0.999955415725708,
      0.9999237060546875,
      0.9997682571411133,
      0.9990246891975403,
      0.9941675066947937,
      0.9616128206253052,
      0.933625340461731,
      0.8596236109733582,
      0.8263347148895264,
      0.8950250744819641,
      0.9429376125335693,
      0.9870256185531616,
      0.9978264570236206,
      0.9993064999580383,
      0.999644935131073,
      0.9998924136161804,
      0.9998992681503296,
      0.9999272227287292,
      0.9998875856399536,
      0.9999530911445618,
      0.9999693632125854,
      0.9999611973762512,
      0.9999653100967407,
      0.9999570250511169,
      0.999968409538269,
      0.9999058246612549
    ],
    [
      0.5561153888702393,
      0.619342565536499,
      0.6198954582214355,
      0.6192248463630676,
      0.6802899241447449,
      0.6582061052322388,
      0.6185320615768433,
      0.6445938348770142,
      0.687385618686676,
      0.6422327756881714,
      0.6298864483833313,
      0.6737048625946045,
      0.6861733794212341,
      0.632114827632904,
      0.6304736137390137,
      0.6800879836082458,
      0.6204109787940979,
      0.5453948378562927,
      0.5712229609489441,
      0.5802019238471985,
      0.49702855944633484,
      0.44005313515663147,
      0.44761860370635986,
      0.43172958493232727,
      0.3844999372959137,
      0.3496711254119873,
      0.38595864176750183,
      0.3967455327510834,
      0.4023599624633789,
      0.37149351835250854,
      0.3689989745616913,
      0.42811083793640137,
      0.41704046726226807,
      0.4249245524406433,
      0.4749411940574646,
      0.5512813329696655,
      0.533916711807251,
      0.5399762392044067,
      0.6064163446426392,
      0.654474139213562,
      0.6180868744850159,
      0.6275377869606018,
      0.6847820281982422,
      0.6653493046760559,
      0.6257201433181763,
      0.6683651208877563,
      0.7204111814498901,
      0.6696847677230835,
      0.6661266088485718,
      0.7340396046638489,
      0.7337706685066223,
      0.6880649328231812,
      0.7152276039123535,
      0.7691803574562073,
      0.7326827645301819,
      0.7092286348342896,
      0.7481573224067688,
      0.7462966442108154,
      0.7157508134841919,
      0.7336767911911011,
      0.7134712934494019,
      0.9997276663780212,
      0.9999160766601562,
      0.9999212622642517,
      0.9999653100967407,
      0.9999455809593201,
      0.9998995065689087,
      0.9995068907737732,
      0.9984716176986694,
      0.9963953495025635,
      0.9706708192825317,
      0.9575557708740234,
      0.9907868504524231,
      0.9862375259399414,
      0.959377646446228,
      0.9212271571159363,
      0.9581884145736694,
      0.9793255925178528,
      0.9973217844963074,
      0.9992634654045105,
      0.9998694062232971,
      0.9999518394470215,
      0.99995356798172,
      0.9999515414237976,
      0.9999107718467712,
      0.9998683333396912,
      0.9997528195381165,
      0.9998114705085754,
      0.9998531341552734,
      0.9998013973236084,
      0.999829113483429,
      0.9999380707740784,
      0.9999257922172546,
      0.9999411702156067,
      0.9999061226844788,
      0.9998666048049927,
      0.9993749856948853,
      0.9969899654388428,
      0.9658426642417908,
      0.9041178226470947,
      0.8573363423347473,
      0.8633034229278564,
      0.7800067663192749,
      0.7725352644920349,
      0.845673680305481,
      0.8772523403167725,
      0.9634313583374023,
      0.9871476292610168,
      0.9984245896339417,
      0.9996137619018555,
      0.9997806549072266,
      0.9998655319213867,
      0.9997348189353943,
      0.999655544757843,
      0.9997456073760986,
      0.9998735785484314,
      0.9999297261238098,
      0.9998497366905212,
      0.9992044568061829,
      0.9951589703559875,
      0.9742826223373413,
      0.9144753217697144,
      0.8806042671203613,
      0.8979993462562561,
      0.8241233229637146,
      0.8606356382369995,
      0.797049343585968,
      0.822431206703186,
      0.918093204498291,
      0.9559068083763123,
      0.9896158576011658,
      0.9984691143035889,
      0.999694287776947,
      0.9999303817749023,
      0.9999244213104248,
      0.9999029040336609,
      0.9997154474258423,
      0.9996723532676697,
      0.9997319579124451,
      0.9997614026069641,
      0.9998681545257568,
      0.9998670816421509,
      0.999718189239502,
      0.9988437294960022,
      0.9920769929885864,
      0.9888207316398621,
      0.9477075338363647,
      0.966248631477356,
      0.9327074289321899,
      0.9604489803314209,
      0.9942360520362854,
      0.9916112422943115,
      0.9986878633499146,
      0.9981635212898254,
      0.999351441860199,
      0.9998390674591064,
      0.9998162984848022,
      0.9998740553855896,
      0.999843180179596,
      0.9999117255210876,
      0.99993896484375,
      0.9999679327011108,
      0.9999402165412903,
      0.999941885471344,
      0.9998739361763,
      0.9998695254325867,
      0.9997461438179016,
      0.9997448921203613,
      0.9998677968978882,
      0.999930739402771,
      0.9999520182609558,
      0.9999522566795349,
      0.9999516010284424,
      0.9999061822891235,
      0.9998928308486938,
      0.9994381070137024,
      0.9985494017601013,
      0.9944957494735718,
      0.975070059299469,
      0.9516663551330566,
      0.9293359518051147,
      0.915267288684845,
      0.8436194658279419,
      0.8624729514122009,
      0.909937858581543,
      0.90500807762146,
      0.9102094173431396,
      0.9597015976905823,
      0.9814146161079407,
      0.9975252151489258,
      0.9995698928833008,
      0.9999097585678101,
      0.9999603033065796,
      0.9999679327011108,
      0.9999647736549377,
      0.9999457001686096,
      0.999908447265625,
      0.9998675584793091,
      0.9997746348381042,
      0.9997344613075256,
      0.99969482421875,
      0.999724805355072,
      0.9999182820320129,
      0.9999219179153442,
      0.9999153017997742,
      0.999764084815979,
      0.9977841377258301,
      0.9922774434089661,
      0.9730061888694763,
      0.9838284254074097,
      0.9970418810844421,
      0.999255359172821,
      0.999826192855835,
      0.9998966455459595,
      0.9999560713768005,
      0.9999386668205261,
      0.9999227523803711,
      0.9999145269393921,
      0.9999349117279053,
      0.9999452233314514,
      0.9999338984489441,
      0.9999375343322754,
      0.9998913407325745,
      0.9999136328697205,
      0.9999569654464722,
      0.9999721050262451,
      0.9999690651893616,
      0.9999777674674988,
      0.9999582767486572,
      0.9999212622642517,
      0.9997562170028687,
      0.9989592432975769,
      0.9938883185386658,
      0.9601998925209045,
      0.932513952255249,
      0.8535784482955933,
      0.823705792427063,
      0.8918758630752563,
      0.9436616897583008,
      0.9870687127113342,
      0.9978694915771484,
      0.9993143081665039,
      0.9996486902236938,
      0.9998944401741028,
      0.9999013543128967,
      0.9999298453330994,
      0.9998947978019714,
      0.9999566078186035,
      0.9999713897705078,
      0.9999634623527527,
      0.9999664425849915,
      0.999958336353302,
      0.9999691247940063,
      0.9999086260795593
    ],
    [
      0.5771030187606812,
      0.6376896500587463,
      0.6344133615493774,
      0.6394734382629395,
      0.6981645822525024,
      0.6708976626396179,
      0.6364490389823914,
      0.6646741628646851,
      0.7028250694274902,
      0.6566454172134399,
      0.6497756242752075,
      0.6938146352767944,
      0.701331377029419,
      0.6449258327484131,
      0.655360996723175,
      0.699349582195282,
      0.6414304375648499,
      0.5775464773178101,
      0.610945463180542,
      0.6165396571159363,
      0.5234820246696472,
      0.48049497604370117,
      0.5050344467163086,
      0.4654798209667206,
      0.4132424294948578,
      0.38461488485336304,
      0.41813230514526367,
      0.4243503212928772,
      0.44389116764068604,
      0.4134153425693512,
      0.40570688247680664,
      0.47522446513175964,
      0.46216535568237305,
      0.46915027499198914,
      0.521067202091217,
      0.5911869406700134,
      0.569048285484314,
      0.5713099837303162,
      0.6340237855911255,
      0.6774453520774841,
      0.64078688621521,
      0.6495544910430908,
      0.702587366104126,
      0.684827983379364,
      0.6431112885475159,
      0.687673032283783,
      0.7397174835205078,
      0.6822763681411743,
      0.6829586625099182,
      0.7480069398880005,
      0.7472008466720581,
      0.7012382745742798,
      0.7242283225059509,
      0.7834047079086304,
      0.7460511326789856,
      0.7150529623031616,
      0.7575612664222717,
      0.7598276138305664,
      0.7264255881309509,
      0.7368276119232178,
      0.7223232388496399,
      0.9997406601905823,
      0.9999209046363831,
      0.9999264478683472,
      0.9999682307243347,
      0.9999498128890991,
      0.9999089241027832,
      0.999531090259552,
      0.9985610246658325,
      0.996525228023529,
      0.9716755151748657,
      0.9594988226890564,
      0.9912889003753662,
      0.9870535731315613,
      0.9609167575836182,
      0.9227573871612549,
      0.9588118195533752,
      0.9793078899383545,
      0.9974291920661926,
      0.999297022819519,
      0.9998770952224731,
      0.9999552965164185,
      0.9999563097953796,
      0.9999535083770752,
      0.9999160170555115,
      0.9998744130134583,
      0.9997588396072388,
      0.9998137950897217,
      0.999855101108551,
      0.9998076558113098,
      0.9998345971107483,
      0.999940812587738,
      0.9999281764030457,
      0.9999435544013977,
      0.9999117851257324,
      0.999875009059906,
      0.9994069933891296,
      0.9972058534622192,
      0.966943621635437,
      0.9072725176811218,
      0.8619339466094971,
      0.8653526306152344,
      0.7827441692352295,
      0.7729597687721252,
      0.8453347086906433,
      0.8783676624298096,
      0.9636187553405762,
      0.987308144569397,
      0.9985082745552063,
      0.9996342658996582,
      0.9997926950454712,
      0.9998731017112732,
      0.9997499585151672,
      0.9996691942214966,
      0.999756395816803,
      0.9998829364776611,
      0.9999342560768127,
      0.999856173992157,
      0.9992514252662659,
      0.995337963104248,
      0.9743964672088623,
      0.9153670072555542,
      0.881130576133728,
      0.9001525640487671,
      0.8273200988769531,
      0.8652763366699219,
      0.8024612069129944,
      0.8303182721138,
      0.9250975251197815,
      0.9590917825698853,
      0.9914414286613464,
      0.9986860752105713,
      0.9997342228889465,
      0.9999356269836426,
      0.9999312162399292,
      0.9999098181724548,
      0.9997310042381287,
      0.9997031688690186,
      0.9997554421424866,
      0.9997880458831787,
      0.9998789429664612,
      0.9998800158500671,
      0.9997637867927551,
      0.9991151690483093,
      0.9946072697639465,
      0.9913744330406189,
      0.9522107243537903,
      0.9687896370887756,
      0.9346500635147095,
      0.9632987380027771,
      0.9948399662971497,
      0.9923914670944214,
      0.998749852180481,
      0.9982221722602844,
      0.9993574619293213,
      0.9998425245285034,
      0.9998171925544739,
      0.9998777508735657,
      0.9998473525047302,
      0.999914824962616,
      0.9999411702156067,
      0.9999672174453735,
      0.9999408721923828,
      0.9999426007270813,
      0.9998744130134583,
      0.9998700618743896,
      0.9997514486312866,
      0.9997483491897583,
      0.9998698830604553,
      0.9999318718910217,
      0.9999526143074036,
      0.9999529123306274,
      0.9999520182609558,
      0.9999078512191772,
      0.9998939037322998,
      0.9994470477104187,
      0.9985542297363281,
      0.9947184324264526,
      0.9749372601509094,
      0.9515215158462524,
      0.9306861162185669,
      0.9161507487297058,
      0.8454077839851379,
      0.8630710244178772,
      0.9102740287780762,
      0.9030318856239319,
      0.905577540397644,
      0.9593785405158997,
      0.9806928038597107,
      0.9973728060722351,
      0.99958336353302,
      0.99991375207901,
      0.9999616742134094,
      0.9999696612358093,
      0.9999661445617676,
      0.9999469518661499,
      0.9999098777770996,
      0.9998681545257568,
      0.9997768998146057,
      0.9997379183769226,
      0.9996991753578186,
      0.9997318983078003,
      0.9999220967292786,
      0.9999249577522278,
      0.9999204277992249,
      0.9997759461402893,
      0.9980161786079407,
      0.9922464489936829,
      0.9717267751693726,
      0.9822038412094116,
      0.9966400265693665,
      0.9992007613182068,
      0.9998231530189514,
      0.9999001026153564,
      0.9999570846557617,
      0.9999396204948425,
      0.9999237060546875,
      0.9999157786369324,
      0.9999357461929321,
      0.9999458193778992,
      0.9999350309371948,
      0.9999381303787231,
      0.9998928904533386,
      0.9999151229858398,
      0.9999580383300781,
      0.9999729990959167,
      0.9999709129333496,
      0.9999791979789734,
      0.999959409236908,
      0.9999229311943054,
      0.9997600317001343,
      0.9989597797393799,
      0.9939768314361572,
      0.960648775100708,
      0.9328045845031738,
      0.8533316850662231,
      0.8262684941291809,
      0.892876923084259,
      0.9463109970092773,
      0.9881666302680969,
      0.9980687499046326,
      0.9993457198143005,
      0.999664306640625,
      0.9998997449874878,
      0.9999060034751892,
      0.9999322295188904,
      0.9999004006385803,
      0.999959409236908,
      0.9999729990959167,
      0.999965250492096,
      0.9999674558639526,
      0.9999597072601318,
      0.9999698996543884,
      0.9999104738235474
    ],
    [
      0.6068336367607117,
      0.6656225919723511,
      0.651491641998291,
      0.6626750826835632,
      0.7179815173149109,
      0.6891058087348938,
      0.6564152240753174,
      0.6895041465759277,
      0.7226744890213013,
      0.675361156463623,
      0.6745075583457947,
      0.7174251675605774,
      0.7206623554229736,
      0.6720253229141235,
      0.6833948493003845,
      0.7232324481010437,
      0.672283411026001,
      0.6209591627120972,
      0.6531707048416138,
      0.6642293930053711,
      0.5632454752922058,
      0.5411168336868286,
      0.5707468390464783,
      0.5252205729484558,
      0.451919287443161,
      0.4552117884159088,
      0.4811781048774719,
      0.469413161277771,
      0.5094415545463562,
      0.4796406030654907,
      0.4565044343471527,
      0.5248780250549316,
      0.5301283597946167,
      0.518265426158905,
      0.5659773349761963,
      0.6299533843994141,
      0.6128156781196594,
      0.6063292026519775,
      0.6607244610786438,
      0.6973403096199036,
      0.6659583449363708,
      0.6725921034812927,
      0.717997670173645,
      0.706116795539856,
      0.6675072908401489,
      0.7081486582756042,
      0.7563924193382263,
      0.7012361288070679,
      0.7034599781036377,
      0.7636169195175171,
      0.7642531394958496,
      0.7172044515609741,
      0.7389011383056641,
      0.7994011044502258,
      0.7639482021331787,
      0.7344661355018616,
      0.7778744101524353,
      0.7903381586074829,
      0.7509083151817322,
      0.7518499493598938,
      0.7350644469261169,
      0.9997525215148926,
      0.9999258518218994,
      0.9999313950538635,
      0.999971330165863,
      0.9999546408653259,
      0.9999209642410278,
      0.9995660185813904,
      0.9987207055091858,
      0.9968392848968506,
      0.9733587503433228,
      0.9629054069519043,
      0.9926583170890808,
      0.9897053837776184,
      0.9681060314178467,
      0.9291282892227173,
      0.9618360996246338,
      0.9805536270141602,
      0.9977597594261169,
      0.9993802905082703,
      0.9998933672904968,
      0.9999606013298035,
      0.9999598860740662,
      0.9999561905860901,
      0.9999215006828308,
      0.9998801350593567,
      0.9997633695602417,
      0.9998154044151306,
      0.9998567700386047,
      0.9998145699501038,
      0.9998425841331482,
      0.9999446868896484,
      0.9999316930770874,
      0.9999468326568604,
      0.9999183416366577,
      0.9998878240585327,
      0.9994784593582153,
      0.9974849224090576,
      0.968232274055481,
      0.9105039238929749,
      0.8684900999069214,
      0.8697010278701782,
      0.7871996164321899,
      0.7743868827819824,
      0.8457787036895752,
      0.877790629863739,
      0.9649038910865784,
      0.9880850911140442,
      0.9987345933914185,
      0.9996837377548218,
      0.9998237490653992,
      0.9998847246170044,
      0.999775230884552,
      0.9996897578239441,
      0.999771237373352,
      0.9998963475227356,
      0.9999426007270813,
      0.9998781085014343,
      0.9993746280670166,
      0.996121346950531,
      0.9755010604858398,
      0.9191209673881531,
      0.8831459283828735,
      0.9033352732658386,
      0.8318521976470947,
      0.8698217272758484,
      0.8089299201965332,
      0.8378809094429016,
      0.9313716292381287,
      0.962079644203186,
      0.9928466081619263,
      0.9988349080085754,
      0.9997691512107849,
      0.999940812587738,
      0.999938428401947,
      0.9999178647994995,
      0.9997471570968628,
      0.9997276663780212,
      0.999775767326355,
      0.9998134970664978,
      0.9998894929885864,
      0.9998909831047058,
      0.9997949600219727,
      0.999254047870636,
      0.9956185221672058,
      0.9929704070091248,
      0.9564139246940613,
      0.9699879884719849,
      0.936302125453949,
      0.9663161039352417,
      0.9955126643180847,
      0.9937212467193604,
      0.9988787770271301,
      0.9984063506126404,
      0.9994056224822998,
      0.9998546838760376,
      0.9998337030410767,
      0.9998912811279297,
      0.9998607039451599,
      0.999923050403595,
      0.9999451041221619,
      0.9999685883522034,
      0.9999421238899231,
      0.9999437928199768,
      0.9998756647109985,
      0.9998720288276672,
      0.9997596144676208,
      0.9997563362121582,
      0.9998740553855896,
      0.9999337792396545,
      0.9999539256095886,
      0.9999560117721558,
      0.9999562501907349,
      0.9999204874038696,
      0.9999085664749146,
      0.9995577931404114,
      0.9987363815307617,
      0.995585024356842,
      0.9760113954544067,
      0.9531808495521545,
      0.9365772604942322,
      0.921011209487915,
      0.8462178111076355,
      0.8645526170730591,
      0.9104555249214172,
      0.9012259244918823,
      0.9033917188644409,
      0.9602682590484619,
      0.9812233448028564,
      0.9976494908332825,
      0.9996424317359924,
      0.9999244213104248,
      0.999964714050293,
      0.9999716281890869,
      0.9999682307243347,
      0.9999485611915588,
      0.9999114274978638,
      0.9998687505722046,
      0.9997795820236206,
      0.9997433423995972,
      0.9997053742408752,
      0.9997400045394897,
      0.9999268651008606,
      0.9999285340309143,
      0.9999291896820068,
      0.999807596206665,
      0.9984169006347656,
      0.9937527775764465,
      0.9727575778961182,
      0.9829718470573425,
      0.9970938563346863,
      0.9994043111801147,
      0.9998501539230347,
      0.9999094605445862,
      0.9999585747718811,
      0.9999408721923828,
      0.9999248385429382,
      0.9999178051948547,
      0.9999368190765381,
      0.9999468922615051,
      0.9999364614486694,
      0.9999389052391052,
      0.9998947978019714,
      0.9999162554740906,
      0.999958872795105,
      0.9999741911888123,
      0.9999727010726929,
      0.9999805688858032,
      0.9999628663063049,
      0.9999307990074158,
      0.9997836351394653,
      0.9990352392196655,
      0.9945232272148132,
      0.9625842571258545,
      0.9312750697135925,
      0.8535780906677246,
      0.8301913738250732,
      0.8946492671966553,
      0.9483926296234131,
      0.9892059564590454,
      0.9982568025588989,
      0.9994075298309326,
      0.9997005462646484,
      0.9999039173126221,
      0.9999120235443115,
      0.9999366402626038,
      0.9999045133590698,
      0.9999622702598572,
      0.9999753832817078,
      0.9999678134918213,
      0.9999687075614929,
      0.999961256980896,
      0.9999706745147705,
      0.9999126195907593
    ],
    [
      0.6304050087928772,
      0.6840952634811401,
      0.663856565952301,
      0.6792829036712646,
      0.7361992001533508,
      0.7063665986061096,
      0.6751154661178589,
      0.7139756679534912,
      0.7424370050430298,
      0.7015939950942993,
      0.7021490931510925,
      0.745278000831604,
      0.744006335735321,
      0.7015082836151123,
      0.713431179523468,
      0.7523483037948608,
      0.708122968673706,
      0.6620961427688599,
      0.6922949552536011,
      0.7050971984863281,
      0.6119230389595032,
      0.5916894674301147,
      0.6334356069564819,
      0.5962226390838623,
      0.5052154660224915,
      0.5086095333099365,
      0.5353241562843323,
      0.5455526113510132,
      0.563008189201355,
      0.5263603925704956,
      0.5245012044906616,
      0.6068806648254395,
      0.6235890984535217,
      0.5910285115242004,
      0.6206607222557068,
      0.6752027869224548,
      0.6686984896659851,
      0.657296895980835,
      0.6977127194404602,
      0.7284900546073914,
      0.7003915905952454,
      0.7046959400177002,
      0.7424548268318176,
      0.7322779893875122,
      0.6970233917236328,
      0.73171466588974,
      0.7730847597122192,
      0.7220893502235413,
      0.7209935188293457,
      0.7798137068748474,
      0.7800508141517639,
      0.7314428091049194,
      0.7537681460380554,
      0.8088514804840088,
      0.7783269286155701,
      0.7471733093261719,
      0.7926326990127563,
      0.8052366971969604,
      0.767431378364563,
      0.7602726221084595,
      0.738254964351654,
      0.999760627746582,
      0.9999289512634277,
      0.9999358057975769,
      0.999974250793457,
      0.9999588131904602,
      0.999930739402771,
      0.9996346235275269,
      0.9989628791809082,
      0.9973834156990051,
      0.9761108160018921,
      0.9665350317955017,
      0.9944218993186951,
      0.9926735162734985,
      0.9770609140396118,
      0.938220739364624,
      0.9660570025444031,
      0.9835661053657532,
      0.9981398582458496,
      0.9994674324989319,
      0.9999092221260071,
      0.9999649524688721,
      0.9999607801437378,
      0.9999579787254333,
      0.9999257922172546,
      0.9998838901519775,
      0.9997655749320984,
      0.9998164772987366,
      0.9998602271080017,
      0.9998193383216858,
      0.9998464584350586,
      0.9999470710754395,
      0.9999330639839172,
      0.9999480843544006,
      0.9999244809150696,
      0.9998995661735535,
      0.99955153465271,
      0.9977652430534363,
      0.971160888671875,
      0.9154863357543945,
      0.8772763013839722,
      0.8742408752441406,
      0.7933967709541321,
      0.7789764404296875,
      0.8477426767349243,
      0.8805161118507385,
      0.9650012850761414,
      0.989253044128418,
      0.9989126920700073,
      0.9997270703315735,
      0.9998435974121094,
      0.9998952150344849,
      0.9997934699058533,
      0.9997054934501648,
      0.9997826814651489,
      0.9999057650566101,
      0.9999492168426514,
      0.9998964071273804,
      0.9994910955429077,
      0.9967149496078491,
      0.9770334959030151,
      0.9233192205429077,
      0.8884932994842529,
      0.9091721773147583,
      0.84012371301651,
      0.8776044845581055,
      0.8197756409645081,
      0.8473976254463196,
      0.9370920062065125,
      0.9664986729621887,
      0.9940900802612305,
      0.9989939332008362,
      0.9997994303703308,
      0.9999452829360962,
      0.9999439716339111,
      0.9999227523803711,
      0.9997566342353821,
      0.9997437000274658,
      0.9997882843017578,
      0.9998310804367065,
      0.9998965859413147,
      0.9998992085456848,
      0.9998220205307007,
      0.9993473887443542,
      0.9963940978050232,
      0.9939271211624146,
      0.9605671167373657,
      0.9743137955665588,
      0.938493013381958,
      0.9697341918945312,
      0.9963258504867554,
      0.9951834082603455,
      0.9990779757499695,
      0.9986945390701294,
      0.999491810798645,
      0.9998771548271179,
      0.9998635053634644,
      0.9999058246612549,
      0.9998743534088135,
      0.9999314546585083,
      0.9999483823776245,
      0.9999693632125854,
      0.99994295835495,
      0.9999443292617798,
      0.9998759031295776,
      0.9998723268508911,
      0.9997645616531372,
      0.9997611045837402,
      0.9998767971992493,
      0.99993497133255,
      0.9999544620513916,
      0.9999583959579468,
      0.9999598264694214,
      0.9999321699142456,
      0.9999248385429382,
      0.999653697013855,
      0.9989827871322632,
      0.9967132210731506,
      0.9801957011222839,
      0.9579071402549744,
      0.9469895362854004,
      0.9242433905601501,
      0.8531317114830017,
      0.8729773759841919,
      0.913803219795227,
      0.9040921926498413,
      0.9056565165519714,
      0.9603112936019897,
      0.981209397315979,
      0.997974693775177,
      0.99968421459198,
      0.9999314546585083,
      0.999966561794281,
      0.9999730587005615,
      0.9999698400497437,
      0.9999496340751648,
      0.9999126195907593,
      0.9998683929443359,
      0.9997804164886475,
      0.9997467398643494,
      0.9997094869613647,
      0.9997454881668091,
      0.9999304413795471,
      0.9999298453330994,
      0.9999346137046814,
      0.9998268485069275,
      0.998688280582428,
      0.9947566390037537,
      0.9733284115791321,
      0.9846000671386719,
      0.9981812238693237,
      0.9995905160903931,
      0.9998710751533508,
      0.9999160170555115,
      0.9999596476554871,
      0.9999415278434753,
      0.9999257922172546,
      0.999919593334198,
      0.9999377727508545,
      0.999947726726532,
      0.9999378323554993,
      0.999939501285553,
      0.9998962879180908,
      0.9999175667762756,
      0.9999597668647766,
      0.999975323677063,
      0.9999737739562988,
      0.9999812841415405,
      0.9999651312828064,
      0.9999368786811829,
      0.9998088479042053,
      0.9991388916969299,
      0.9951142072677612,
      0.9650309085845947,
      0.9289119839668274,
      0.8545337915420532,
      0.8351718187332153,
      0.8998544812202454,
      0.9519544839859009,
      0.990909218788147,
      0.9985801577568054,
      0.9994854927062988,
      0.9997491836547852,
      0.999913215637207,
      0.9999168515205383,
      0.9999414086341858,
      0.9999093413352966,
      0.9999653100967407,
      0.9999765753746033,
      0.9999697208404541,
      0.9999696612358093,
      0.9999628663063049,
      0.9999715089797974,
      0.9999146461486816
    ],
    [
      0.6418244242668152,
      0.693392276763916,
      0.6739448308944702,
      0.6916205286979675,
      0.7462871670722961,
      0.7193179130554199,
      0.691275417804718,
      0.7308411002159119,
      0.7569397687911987,
      0.7214211225509644,
      0.7209352850914001,
      0.7622683048248291,
      0.7619055509567261,
      0.7190245389938354,
      0.733450710773468,
      0.7702112197875977,
      0.7281291484832764,
      0.6895401477813721,
      0.7172822952270508,
      0.7265635132789612,
      0.6529456973075867,
      0.6274176836013794,
      0.6744138598442078,
      0.6385408639907837,
      0.555522620677948,
      0.5550857782363892,
      0.5750712752342224,
      0.6190058588981628,
      0.6044728755950928,
      0.5789904594421387,
      0.5834932923316956,
      0.662381112575531,
      0.671562910079956,
      0.6458036303520203,
      0.6644539833068848,
      0.7080522179603577,
      0.7119185924530029,
      0.6937921047210693,
      0.7256287932395935,
      0.7516376972198486,
      0.7263545393943787,
      0.7286210656166077,
      0.7638687491416931,
      0.7492572069168091,
      0.716545581817627,
      0.7518013715744019,
      0.787415623664856,
      0.7393752932548523,
      0.7352839112281799,
      0.7943100929260254,
      0.7937628626823425,
      0.7453290820121765,
      0.7687968015670776,
      0.8199006915092468,
      0.7928338050842285,
      0.7609748244285583,
      0.8079912662506104,
      0.823320209980011,
      0.784522294998169,
      0.7766159772872925,
      0.752480149269104,
      0.9997647404670715,
      0.9999302625656128,
      0.9999372959136963,
      0.9999753832817078,
      0.9999617338180542,
      0.999940037727356,
      0.9996964335441589,
      0.9991252422332764,
      0.9977987408638,
      0.9781131744384766,
      0.9680359363555908,
      0.9953110814094543,
      0.9938441514968872,
      0.9798471927642822,
      0.9428709149360657,
      0.9672821164131165,
      0.9850412011146545,
      0.998379647731781,
      0.9995296001434326,
      0.9999198317527771,
      0.999968409538269,
      0.999963641166687,
      0.9999592304229736,
      0.9999279379844666,
      0.999885618686676,
      0.99976646900177,
      0.9998160600662231,
      0.9998599886894226,
      0.9998205304145813,
      0.9998482465744019,
      0.9999477863311768,
      0.999934196472168,
      0.9999489188194275,
      0.9999268651008606,
      0.9999074339866638,
      0.9996118545532227,
      0.9980461001396179,
      0.9743327498435974,
      0.9208292365074158,
      0.8845528364181519,
      0.8783254623413086,
      0.8008916974067688,
      0.7850414514541626,
      0.8518095016479492,
      0.8853299021720886,
      0.9653397798538208,
      0.9899850487709045,
      0.9990078210830688,
      0.9997517466545105,
      0.9998522400856018,
      0.999899685382843,
      0.9998027682304382,
      0.999713659286499,
      0.999789297580719,
      0.9999116063117981,
      0.999953031539917,
      0.9999071359634399,
      0.9995710849761963,
      0.9970272779464722,
      0.9779013991355896,
      0.9243626594543457,
      0.8909151554107666,
      0.9129188656806946,
      0.846207320690155,
      0.8843759298324585,
      0.8300346732139587,
      0.8576091527938843,
      0.9428625106811523,
      0.9716051816940308,
      0.9953551292419434,
      0.9991512298583984,
      0.9998263120651245,
      0.9999485015869141,
      0.9999472498893738,
      0.9999256730079651,
      0.9997627139091492,
      0.999754011631012,
      0.9997943043708801,
      0.9998422861099243,
      0.9999005794525146,
      0.9999048113822937,
      0.999843180179596,
      0.9994467496871948,
      0.9971759915351868,
      0.9950158596038818,
      0.9646094441413879,
      0.9777868986129761,
      0.9423061013221741,
      0.9730600714683533,
      0.9970048069953918,
      0.9957205057144165,
      0.9992004632949829,
      0.9988770484924316,
      0.9995396733283997,
      0.9998883605003357,
      0.9998776912689209,
      0.9999123811721802,
      0.9998806118965149,
      0.9999353885650635,
      0.9999497532844543,
      0.9999698400497437,
      0.9999432563781738,
      0.9999445080757141,
      0.9998757243156433,
      0.9998721480369568,
      0.9997664093971252,
      0.9997636079788208,
      0.9998778700828552,
      0.9999354481697083,
      0.9999545216560364,
      0.999959409236908,
      0.9999613165855408,
      0.9999368786811829,
      0.9999315738677979,
      0.9996991157531738,
      0.9991305470466614,
      0.9974372386932373,
      0.9824462532997131,
      0.9609534740447998,
      0.952532172203064,
      0.9275317192077637,
      0.8581429123878479,
      0.8799227476119995,
      0.9187366962432861,
      0.9077697992324829,
      0.908760666847229,
      0.9604180455207825,
      0.9812619090080261,
      0.9981412887573242,
      0.9997076392173767,
      0.99993497133255,
      0.9999677538871765,
      0.999973714351654,
      0.999970555305481,
      0.9999500513076782,
      0.9999129176139832,
      0.9998677968978882,
      0.9997803568840027,
      0.9997479319572449,
      0.9997113943099976,
      0.9997480511665344,
      0.9999324679374695,
      0.9999310970306396,
      0.9999374151229858,
      0.9998357892036438,
      0.9988426566123962,
      0.9951299428939819,
      0.9730613231658936,
      0.9848082661628723,
      0.9984859228134155,
      0.9996470808982849,
      0.999879777431488,
      0.9999185800552368,
      0.9999600648880005,
      0.9999416470527649,
      0.999925971031189,
      0.9999203085899353,
      0.9999382495880127,
      0.9999482035636902,
      0.9999383687973022,
      0.9999397993087769,
      0.9998970031738281,
      0.9999180436134338,
      0.9999602437019348,
      0.9999757409095764,
      0.9999741911888123,
      0.9999818205833435,
      0.9999663233757019,
      0.9999400973320007,
      0.9998229742050171,
      0.9992123246192932,
      0.9955887794494629,
      0.9678993821144104,
      0.9299488067626953,
      0.8587691783905029,
      0.8411960005760193,
      0.9045824408531189,
      0.9552947282791138,
      0.9921483397483826,
      0.9987780451774597,
      0.999528169631958,
      0.9997748732566833,
      0.99991375207901,
      0.999919593334198,
      0.9999435544013977,
      0.9999117851257324,
      0.9999651908874512,
      0.9999771118164062,
      0.9999707341194153,
      0.9999701380729675,
      0.9999638199806213,
      0.999971866607666,
      0.9999153017997742
    ],
    [
      0.66148841381073,
      0.7132493257522583,
      0.6896283626556396,
      0.705293595790863,
      0.7589089870452881,
      0.7335648536682129,
      0.708489179611206,
      0.7466818690299988,
      0.7726026773452759,
      0.7384807467460632,
      0.7379980087280273,
      0.7802716493606567,
      0.7796751856803894,
      0.7395037412643433,
      0.7561594843864441,
      0.7925214767456055,
      0.7485833168029785,
      0.7235383987426758,
      0.7502517700195312,
      0.7567059993743896,
      0.6985634565353394,
      0.6859520077705383,
      0.7244734764099121,
      0.6957735419273376,
      0.6070703268051147,
      0.6176581382751465,
      0.606122612953186,
      0.6631355285644531,
      0.6293118596076965,
      0.6232464909553528,
      0.6351116299629211,
      0.7022320032119751,
      0.716620683670044,
      0.6958395838737488,
      0.7120399475097656,
      0.7438629865646362,
      0.7485969662666321,
      0.7326290011405945,
      0.7568027973175049,
      0.7768521308898926,
      0.7527281045913696,
      0.7531013488769531,
      0.7875799536705017,
      0.7681000232696533,
      0.7382769584655762,
      0.7721536159515381,
      0.8024207353591919,
      0.7560349106788635,
      0.7523816823959351,
      0.8084325790405273,
      0.807869017124176,
      0.7617915868759155,
      0.7833281755447388,
      0.8330056667327881,
      0.8076834678649902,
      0.7768572568893433,
      0.8234761953353882,
      0.8433078527450562,
      0.8028646111488342,
      0.8005071878433228,
      0.794195830821991,
      0.9997677803039551,
      0.9999314546585083,
      0.9999397993087769,
      0.9999763369560242,
      0.9999650716781616,
      0.9999513030052185,
      0.9997708201408386,
      0.9993093013763428,
      0.9982870221138,
      0.981372594833374,
      0.9738198518753052,
      0.9963856935501099,
      0.995309591293335,
      0.9836187362670898,
      0.9482849836349487,
      0.9701058864593506,
      0.9864028692245483,
      0.9986799955368042,
      0.9996021389961243,
      0.9999298453330994,
      0.9999711513519287,
      0.9999650120735168,
      0.9999602437019348,
      0.9999297261238098,
      0.9998862147331238,
      0.9997654557228088,
      0.9998142719268799,
      0.9998587965965271,
      0.9998204112052917,
      0.9998481869697571,
      0.999948263168335,
      0.9999343156814575,
      0.9999493956565857,
      0.9999313950538635,
      0.9999166131019592,
      0.9996752142906189,
      0.9983442425727844,
      0.9767625331878662,
      0.9248583912849426,
      0.8906334638595581,
      0.883671760559082,
      0.8099032044410706,
      0.7921420335769653,
      0.8568247556686401,
      0.8908326625823975,
      0.9672037363052368,
      0.9911589026451111,
      0.9991704821586609,
      0.9997807741165161,
      0.9998637437820435,
      0.9999045133590698,
      0.9998103380203247,
      0.9997201561927795,
      0.9997938871383667,
      0.9999136328697205,
      0.9999563694000244,
      0.9999181628227234,
      0.9996653199195862,
      0.9976027607917786,
      0.9803098440170288,
      0.9281342029571533,
      0.894869327545166,
      0.9170359373092651,
      0.8528711795806885,
      0.8917624354362488,
      0.8390442132949829,
      0.8663517832756042,
      0.9489285349845886,
      0.9755754470825195,
      0.9961040019989014,
      0.9992845058441162,
      0.9998500347137451,
      0.9999518394470215,
      0.9999507069587708,
      0.9999279379844666,
      0.9997674226760864,
      0.9997602105140686,
      0.9997988343238831,
      0.9998505711555481,
      0.9999040961265564,
      0.999909520149231,
      0.9998617172241211,
      0.9995335936546326,
      0.9978367686271667,
      0.9959694147109985,
      0.9682849049568176,
      0.9814163446426392,
      0.9464496374130249,
      0.9771730899810791,
      0.9977086782455444,
      0.996704638004303,
      0.9993440508842468,
      0.9991030097007751,
      0.9996030330657959,
      0.9999023079872131,
      0.9998950958251953,
      0.9999206066131592,
      0.9998877644538879,
      0.9999396800994873,
      0.9999516606330872,
      0.9999701976776123,
      0.9999436736106873,
      0.9999443888664246,
      0.9998745322227478,
      0.9998708963394165,
      0.999767541885376,
      0.9997641444206238,
      0.9998777508735657,
      0.9999352693557739,
      0.9999544024467468,
      0.9999603629112244,
      0.9999633431434631,
      0.99994295835495,
      0.9999401569366455,
      0.999752402305603,
      0.9993065595626831,
      0.9981837868690491,
      0.9850993156433105,
      0.9650711417198181,
      0.9579563140869141,
      0.9343166351318359,
      0.8715215921401978,
      0.8922126889228821,
      0.9280053973197937,
      0.9154649972915649,
      0.9160588979721069,
      0.9643151760101318,
      0.9831673502922058,
      0.9983576536178589,
      0.9997371435165405,
      0.9999396800994873,
      0.9999690055847168,
      0.9999745488166809,
      0.9999710917472839,
      0.9999502897262573,
      0.9999127388000488,
      0.999866247177124,
      0.9997788071632385,
      0.9997471570968628,
      0.9997113943099976,
      0.999751091003418,
      0.9999353885650635,
      0.9999321699142456,
      0.9999407529830933,
      0.999847412109375,
      0.9989790320396423,
      0.9957203269004822,
      0.9732999801635742,
      0.9853793382644653,
      0.9988383054733276,
      0.9997057318687439,
      0.9998911619186401,
      0.9999221563339233,
      0.999960720539093,
      0.9999418258666992,
      0.9999259114265442,
      0.9999210238456726,
      0.9999386668205261,
      0.9999486207962036,
      0.9999390244483948,
      0.9999398589134216,
      0.9998975992202759,
      0.9999184012413025,
      0.9999604225158691,
      0.9999761581420898,
      0.9999745488166809,
      0.9999822974205017,
      0.9999676942825317,
      0.9999441504478455,
      0.9998408555984497,
      0.9993107318878174,
      0.9961194396018982,
      0.9719333648681641,
      0.9336888790130615,
      0.866398811340332,
      0.8497068285942078,
      0.9112326502799988,
      0.9598256945610046,
      0.9935463070869446,
      0.9990376234054565,
      0.9996035695075989,
      0.9998082518577576,
      0.9999185800552368,
      0.9999226331710815,
      0.9999459981918335,
      0.9999130964279175,
      0.999967098236084,
      0.9999777674674988,
      0.9999716877937317,
      0.9999706745147705,
      0.9999646544456482,
      0.9999722838401794,
      0.9999158978462219
    ],
    [
      0.6810185313224792,
      0.7325165271759033,
      0.7048038244247437,
      0.7227827310562134,
      0.7731940746307373,
      0.7504240274429321,
      0.7275263071060181,
      0.763901948928833,
      0.7923540472984314,
      0.7621521949768066,
      0.7598741054534912,
      0.8029007911682129,
      0.8031103610992432,
      0.7621456384658813,
      0.7779361009597778,
      0.8165246844291687,
      0.7719544172286987,
      0.7560495734214783,
      0.7795470952987671,
      0.7825415134429932,
      0.7333072423934937,
      0.7275204658508301,
      0.7542937994003296,
      0.7250567078590393,
      0.6430548429489136,
      0.6502407789230347,
      0.6335071325302124,
      0.7169221043586731,
      0.699802577495575,
      0.694713830947876,
      0.7009511590003967,
      0.7475054264068604,
      0.7560761570930481,
      0.7461408376693726,
      0.7609869837760925,
      0.7830630540847778,
      0.788254976272583,
      0.7729200720787048,
      0.7912564277648926,
      0.8063428997993469,
      0.7863262891769409,
      0.7805355787277222,
      0.8115518093109131,
      0.7938136458396912,
      0.7673933506011963,
      0.7927282452583313,
      0.8197656869888306,
      0.7782500386238098,
      0.7742549180984497,
      0.8241198658943176,
      0.824544370174408,
      0.7817397117614746,
      0.7992454767227173,
      0.847160816192627,
      0.824057400226593,
      0.7966172695159912,
      0.8377946615219116,
      0.863326907157898,
      0.8248803615570068,
      0.8240023851394653,
      0.8285754919052124,
      0.9997706413269043,
      0.9999324083328247,
      0.9999414086341858,
      0.9999779462814331,
      0.9999688863754272,
      0.9999602437019348,
      0.9998385310173035,
      0.9995072484016418,
      0.9987578392028809,
      0.984504759311676,
      0.9779055118560791,
      0.9972992539405823,
      0.9966768026351929,
      0.9870715737342834,
      0.9525052309036255,
      0.9752898216247559,
      0.9890562891960144,
      0.9990346431732178,
      0.9997003674507141,
      0.9999447464942932,
      0.9999752640724182,
      0.9999674558639526,
      0.999960720539093,
      0.9999355673789978,
      0.9998857378959656,
      0.9997643232345581,
      0.9998130202293396,
      0.9998581409454346,
      0.9998211860656738,
      0.9998494982719421,
      0.9999490976333618,
      0.9999352097511292,
      0.9999505281448364,
      0.9999366402626038,
      0.999931275844574,
      0.9997677803039551,
      0.99875807762146,
      0.9801338315010071,
      0.9316856861114502,
      0.8990362882614136,
      0.8918007612228394,
      0.8237313628196716,
      0.8056017160415649,
      0.8660353422164917,
      0.8999650478363037,
      0.9727274775505066,
      0.9931401610374451,
      0.9994230270385742,
      0.9998341202735901,
      0.9998802542686462,
      0.9999116063117981,
      0.9998185634613037,
      0.999726414680481,
      0.999797523021698,
      0.9999169111251831,
      0.9999611377716064,
      0.9999338388442993,
      0.99978107213974,
      0.9983806014060974,
      0.9836133718490601,
      0.934894859790802,
      0.9024840593338013,
      0.9234539270401001,
      0.865117073059082,
      0.9021248817443848,
      0.8509144186973572,
      0.8774901032447815,
      0.9544175863265991,
      0.9799391627311707,
      0.9970763325691223,
      0.9994763135910034,
      0.999884307384491,
      0.9999570250511169,
      0.9999552965164185,
      0.9999304413795471,
      0.9997730851173401,
      0.9997740983963013,
      0.9998045563697815,
      0.999862790107727,
      0.9999086856842041,
      0.9999163150787354,
      0.9998863935470581,
      0.9996417760848999,
      0.9985107183456421,
      0.9972579479217529,
      0.9756476879119873,
      0.9859448671340942,
      0.9532517790794373,
      0.9834753274917603,
      0.9984095096588135,
      0.9974066615104675,
      0.9994987845420837,
      0.9993402361869812,
      0.9996984004974365,
      0.9999217391014099,
      0.9999173283576965,
      0.9999310374259949,
      0.9998971223831177,
      0.9999443888664246,
      0.9999535083770752,
      0.9999707937240601,
      0.9999439716339111,
      0.9999441504478455,
      0.9998729228973389,
      0.9998688697814941,
      0.9997664093971252,
      0.9997627139091492,
      0.999876856803894,
      0.9999350905418396,
      0.9999544620513916,
      0.9999614953994751,
      0.9999651312828064,
      0.9999489188194275,
      0.9999497532844543,
      0.9998161196708679,
      0.9995456337928772,
      0.9988464117050171,
      0.9878124594688416,
      0.970232367515564,
      0.9674593210220337,
      0.9443965554237366,
      0.8915356397628784,
      0.9076251983642578,
      0.9398238658905029,
      0.9244339466094971,
      0.923353374004364,
      0.9691907167434692,
      0.9840236306190491,
      0.9985030889511108,
      0.999768853187561,
      0.9999441504478455,
      0.9999702572822571,
      0.999975323677063,
      0.9999715685844421,
      0.9999504685401917,
      0.9999123811721802,
      0.9998640418052673,
      0.9997764825820923,
      0.9997449517250061,
      0.9997091889381409,
      0.9997515678405762,
      0.9999369382858276,
      0.999933123588562,
      0.9999434351921082,
      0.999854564666748,
      0.9990381002426147,
      0.9957306385040283,
      0.9716297388076782,
      0.984833300113678,
      0.9990981817245483,
      0.999748706817627,
      0.9999008774757385,
      0.9999253153800964,
      0.9999614953994751,
      0.9999419450759888,
      0.999925971031189,
      0.9999212026596069,
      0.9999386668205261,
      0.9999490976333618,
      0.9999396800994873,
      0.9999402761459351,
      0.9998983144760132,
      0.9999185800552368,
      0.9999608397483826,
      0.9999767541885376,
      0.9999750852584839,
      0.9999827146530151,
      0.9999691843986511,
      0.9999491572380066,
      0.9998645186424255,
      0.9994367957115173,
      0.9968205690383911,
      0.9751247763633728,
      0.9375858902931213,
      0.8774911165237427,
      0.8622612357139587,
      0.9213531613349915,
      0.9650350213050842,
      0.9952425956726074,
      0.9993214011192322,
      0.9996954798698425,
      0.9998494982719421,
      0.9999240636825562,
      0.9999262094497681,
      0.9999479651451111,
      0.9999146461486816,
      0.9999677538871765,
      0.9999783039093018,
      0.9999728798866272,
      0.9999713897705078,
      0.9999656081199646,
      0.9999727606773376,
      0.9999171495437622
    ],
    [
      0.6940408945083618,
      0.7471410632133484,
      0.7264548540115356,
      0.7444979548454285,
      0.7876060605049133,
      0.7678113579750061,
      0.749443769454956,
      0.7826343178749084,
      0.8108851909637451,
      0.7853675484657288,
      0.7845261693000793,
      0.8247820734977722,
      0.8237002491950989,
      0.7854419946670532,
      0.8034729361534119,
      0.833660364151001,
      0.7915274500846863,
      0.7788316607475281,
      0.8012487292289734,
      0.7991623878479004,
      0.7578407526016235,
      0.7562369704246521,
      0.7740374803543091,
      0.7418198585510254,
      0.6712291240692139,
      0.6703349947929382,
      0.6756742596626282,
      0.7542970180511475,
      0.735114336013794,
      0.728981614112854,
      0.7217632532119751,
      0.770763099193573,
      0.7784165740013123,
      0.7776336669921875,
      0.7912636995315552,
      0.8060745000839233,
      0.8110966682434082,
      0.7995719313621521,
      0.8143435716629028,
      0.8230588436126709,
      0.8120442628860474,
      0.8051080703735352,
      0.8286767601966858,
      0.8144464492797852,
      0.7919508218765259,
      0.813420295715332,
      0.8356448411941528,
      0.8020700216293335,
      0.7979017496109009,
      0.8395616412162781,
      0.840840756893158,
      0.8038442134857178,
      0.8172995448112488,
      0.8621783256530762,
      0.8399620056152344,
      0.814246416091919,
      0.8512482643127441,
      0.8793931007385254,
      0.8482295870780945,
      0.8450760841369629,
      0.8508096933364868,
      0.9997745752334595,
      0.9999337196350098,
      0.9999431371688843,
      0.999979555606842,
      0.9999722838401794,
      0.9999680519104004,
      0.9998828172683716,
      0.9996391534805298,
      0.9990690350532532,
      0.9866371750831604,
      0.9814630150794983,
      0.9978913068771362,
      0.9975417256355286,
      0.9893354773521423,
      0.9570735692977905,
      0.9795891046524048,
      0.9915533065795898,
      0.99934321641922,
      0.9997822046279907,
      0.999955952167511,
      0.9999786019325256,
      0.9999693036079407,
      0.9999616146087646,
      0.999931812286377,
      0.9998863935470581,
      0.9997621178627014,
      0.9998108148574829,
      0.9998574256896973,
      0.9998217821121216,
      0.9998507499694824,
      0.9999493956565857,
      0.9999353885650635,
      0.9999511241912842,
      0.9999412298202515,
      0.9999420046806335,
      0.9998262524604797,
      0.9990026950836182,
      0.9815540909767151,
      0.9366958141326904,
      0.9068557620048523,
      0.8998302221298218,
      0.8372623920440674,
      0.8197579979896545,
      0.8759415149688721,
      0.9079195857048035,
      0.9761248826980591,
      0.9947032332420349,
      0.9995764493942261,
      0.9998689889907837,
      0.9998950362205505,
      0.9999171495437622,
      0.9998241662979126,
      0.999731183052063,
      0.9998008608818054,
      0.9999203681945801,
      0.9999648332595825,
      0.9999460577964783,
      0.999851644039154,
      0.9988941550254822,
      0.987583339214325,
      0.942297101020813,
      0.9119077920913696,
      0.9321563243865967,
      0.8764777183532715,
      0.9106792211532593,
      0.8608248233795166,
      0.8858926892280579,
      0.9591430425643921,
      0.9822211265563965,
      0.9975836873054504,
      0.9996283650398254,
      0.9999078512191772,
      0.9999611377716064,
      0.9999588131904602,
      0.9999321699142456,
      0.99977707862854,
      0.9997841119766235,
      0.9998090863227844,
      0.999872088432312,
      0.9999127388000488,
      0.9999220967292786,
      0.9999045729637146,
      0.999713122844696,
      0.998942494392395,
      0.998008131980896,
      0.9795929193496704,
      0.9881777167320251,
      0.9577785134315491,
      0.9872211217880249,
      0.9989469051361084,
      0.9979772567749023,
      0.9996421337127686,
      0.9994885921478271,
      0.9997780323028564,
      0.9999353289604187,
      0.999932587146759,
      0.9999383091926575,
      0.9999037981033325,
      0.9999479055404663,
      0.9999549984931946,
      0.9999712705612183,
      0.9999444484710693,
      0.9999440908432007,
      0.9998716115951538,
      0.9998671412467957,
      0.9997648000717163,
      0.9997617602348328,
      0.9998759627342224,
      0.9999349117279053,
      0.9999545216560364,
      0.9999628663063049,
      0.9999675154685974,
      0.9999548196792603,
      0.9999573230743408,
      0.9998541474342346,
      0.9996727705001831,
      0.9991434812545776,
      0.9892578721046448,
      0.9739854335784912,
      0.9718783497810364,
      0.9510910511016846,
      0.9057527780532837,
      0.9171990156173706,
      0.9460458755493164,
      0.9300861358642578,
      0.9280532598495483,
      0.9718049764633179,
      0.9858920574188232,
      0.9987761974334717,
      0.9998104572296143,
      0.9999507069587708,
      0.9999717473983765,
      0.9999759793281555,
      0.999971866607666,
      0.9999505877494812,
      0.9999120235443115,
      0.9998623728752136,
      0.9997745156288147,
      0.9997427463531494,
      0.9997069239616394,
      0.999751627445221,
      0.9999377131462097,
      0.9999337792396545,
      0.9999474883079529,
      0.999872624874115,
      0.9992377758026123,
      0.9967594742774963,
      0.9736328721046448,
      0.9862515330314636,
      0.9993759393692017,
      0.99979567527771,
      0.9999155402183533,
      0.9999299049377441,
      0.999962568283081,
      0.9999424815177917,
      0.9999260306358337,
      0.9999217391014099,
      0.9999390244483948,
      0.9999493360519409,
      0.9999402165412903,
      0.9999402761459351,
      0.9998985528945923,
      0.9999188780784607,
      0.9999610185623169,
      0.9999770522117615,
      0.9999752640724182,
      0.9999830722808838,
      0.9999702572822571,
      0.9999542236328125,
      0.9998846054077148,
      0.9995362162590027,
      0.99737948179245,
      0.9779909253120422,
      0.9424407482147217,
      0.8861013650894165,
      0.8695592284202576,
      0.9290977716445923,
      0.9715157747268677,
      0.9963107109069824,
      0.9995100498199463,
      0.999759316444397,
      0.9998779892921448,
      0.9999291896820068,
      0.9999291896820068,
      0.9999508261680603,
      0.9999149441719055,
      0.9999682307243347,
      0.9999788999557495,
      0.999973714351654,
      0.9999719262123108,
      0.9999663829803467,
      0.9999732375144958,
      0.9999181032180786
    ],
    [
      0.7061976194381714,
      0.7557210326194763,
      0.7373493313789368,
      0.7535282373428345,
      0.7955282926559448,
      0.7780742645263672,
      0.7602909803390503,
      0.7930536270141602,
      0.8209291100502014,
      0.7966420650482178,
      0.7961372137069702,
      0.8355250358581543,
      0.8333728313446045,
      0.7986088395118713,
      0.817452073097229,
      0.8427428007125854,
      0.8020532727241516,
      0.7897019982337952,
      0.8140240907669067,
      0.8100743889808655,
      0.7694281935691833,
      0.7682668566703796,
      0.788439154624939,
      0.7585502862930298,
      0.6873611211776733,
      0.6915385127067566,
      0.6936314702033997,
      0.7734474539756775,
      0.7482861876487732,
      0.7403905391693115,
      0.7367671132087708,
      0.7819885015487671,
      0.78850919008255,
      0.79426509141922,
      0.8057217597961426,
      0.8173959851264954,
      0.8224267363548279,
      0.8105908036231995,
      0.8268067836761475,
      0.8334852457046509,
      0.8244489431381226,
      0.8170605897903442,
      0.8381212949752808,
      0.8249558210372925,
      0.8036929965019226,
      0.8233829736709595,
      0.843572735786438,
      0.8131788969039917,
      0.8086087703704834,
      0.8462730050086975,
      0.8478827476501465,
      0.814009428024292,
      0.8268337249755859,
      0.8691882491111755,
      0.8478199243545532,
      0.8233312368392944,
      0.8595044612884521,
      0.8879956007003784,
      0.860123872756958,
      0.8601153492927551,
      0.8673005104064941,
      0.9997758865356445,
      0.9999344348907471,
      0.9999442100524902,
      0.9999804496765137,
      0.9999740719795227,
      0.9999724626541138,
      0.9999033212661743,
      0.9997323751449585,
      0.9992420077323914,
      0.9881763458251953,
      0.983136773109436,
      0.9982545971870422,
      0.997953474521637,
      0.9905126690864563,
      0.95933997631073,
      0.9813839793205261,
      0.992949903011322,
      0.9994863271713257,
      0.9998283386230469,
      0.9999620914459229,
      0.9999805092811584,
      0.9999702572822571,
      0.9999616146087646,
      0.9999319314956665,
      0.9998844265937805,
      0.999760627746582,
      0.9998106360435486,
      0.9998576641082764,
      0.9998226761817932,
      0.9998512268066406,
      0.9999499320983887,
      0.999936044216156,
      0.9999517202377319,
      0.9999433159828186,
      0.9999474287033081,
      0.9998520612716675,
      0.9991289377212524,
      0.9825707077980042,
      0.939494252204895,
      0.9115661382675171,
      0.9045953750610352,
      0.8451520800590515,
      0.8289838433265686,
      0.8826637268066406,
      0.9130258560180664,
      0.9779772162437439,
      0.9954278469085693,
      0.9996365904808044,
      0.9998849034309387,
      0.9999021291732788,
      0.999920129776001,
      0.9998272657394409,
      0.9997339844703674,
      0.999803364276886,
      0.9999227523803711,
      0.9999665021896362,
      0.9999518394470215,
      0.9998764991760254,
      0.9990702867507935,
      0.9883111119270325,
      0.9447363018989563,
      0.9168593287467957,
      0.9362055063247681,
      0.8829388618469238,
      0.9154555797576904,
      0.8677341341972351,
      0.8926200270652771,
      0.963938295841217,
      0.9839038252830505,
      0.9978355169296265,
      0.9996920228004456,
      0.9999181628227234,
      0.9999632239341736,
      0.9999606013298035,
      0.9999334812164307,
      0.9997807145118713,
      0.999790370464325,
      0.999811589717865,
      0.9998777508735657,
      0.9999145269393921,
      0.9999247789382935,
      0.9999120831489563,
      0.9997446537017822,
      0.999108076095581,
      0.9984311461448669,
      0.9817443490028381,
      0.9897324442863464,
      0.9607118368148804,
      0.9889388680458069,
      0.999201774597168,
      0.9983906745910645,
      0.9997311234474182,
      0.9995821118354797,
      0.999822735786438,
      0.9999434947967529,
      0.9999436736106873,
      0.9999436736106873,
      0.999908983707428,
      0.9999508857727051,
      0.9999561905860901,
      0.9999717473983765,
      0.9999446868896484,
      0.9999438524246216,
      0.9998705983161926,
      0.9998659491539001,
      0.9997632503509521,
      0.9997603297233582,
      0.9998748898506165,
      0.9999344348907471,
      0.9999544024467468,
      0.9999638199806213,
      0.9999696612358093,
      0.9999595880508423,
      0.9999628067016602,
      0.9998801946640015,
      0.9997547268867493,
      0.9993387460708618,
      0.9904146790504456,
      0.9770020246505737,
      0.9747693538665771,
      0.9563678503036499,
      0.9157878756523132,
      0.9251200556755066,
      0.9517061710357666,
      0.9352428317070007,
      0.9332293272018433,
      0.9741470813751221,
      0.9874904751777649,
      0.9989874362945557,
      0.9998421669006348,
      0.9999555349349976,
      0.9999729990959167,
      0.999976396560669,
      0.9999721646308899,
      0.999950647354126,
      0.9999120235443115,
      0.9998608827590942,
      0.999772846698761,
      0.9997407793998718,
      0.9997041821479797,
      0.9997496604919434,
      0.999937891960144,
      0.9999343156814575,
      0.9999504089355469,
      0.9998856782913208,
      0.9993771910667419,
      0.9975202083587646,
      0.9759825468063354,
      0.9887542128562927,
      0.9995468854904175,
      0.9998321533203125,
      0.9999270439147949,
      0.9999336004257202,
      0.9999634027481079,
      0.9999424815177917,
      0.9999255537986755,
      0.9999212622642517,
      0.9999388456344604,
      0.9999494552612305,
      0.9999403953552246,
      0.9999401569366455,
      0.9998986721038818,
      0.9999187588691711,
      0.9999611973762512,
      0.9999773502349854,
      0.9999755620956421,
      0.9999832510948181,
      0.9999710321426392,
      0.9999579787254333,
      0.9998989105224609,
      0.9996039867401123,
      0.9977436065673828,
      0.9798080921173096,
      0.9466651678085327,
      0.891553521156311,
      0.876423716545105,
      0.9348492622375488,
      0.9744009971618652,
      0.9968186616897583,
      0.9996073246002197,
      0.9997977018356323,
      0.9998961687088013,
      0.9999322891235352,
      0.999931812286377,
      0.9999517798423767,
      0.9999155402183533,
      0.9999683499336243,
      0.9999791383743286,
      0.9999741911888123,
      0.9999722838401794,
      0.9999669194221497,
      0.9999735355377197,
      0.9999186396598816
    ],
    [
      0.7127854228019714,
      0.7608655095100403,
      0.742735743522644,
      0.7585185170173645,
      0.801020085811615,
      0.7853056788444519,
      0.7660937905311584,
      0.8001829981803894,
      0.827948808670044,
      0.8043527603149414,
      0.8039068579673767,
      0.8437014818191528,
      0.8419184684753418,
      0.8077232837677002,
      0.8289586901664734,
      0.8503197431564331,
      0.8109009265899658,
      0.7979426383972168,
      0.825186014175415,
      0.8188959360122681,
      0.7772408723831177,
      0.7793827056884766,
      0.7991113662719727,
      0.7712022066116333,
      0.7012969255447388,
      0.7074127197265625,
      0.7047135829925537,
      0.7844626903533936,
      0.7572675943374634,
      0.7513200044631958,
      0.7503799200057983,
      0.7907605171203613,
      0.7975658774375916,
      0.8050951957702637,
      0.8142129778862,
      0.8266312479972839,
      0.8312845230102539,
      0.8189930319786072,
      0.8364807963371277,
      0.8414551019668579,
      0.8333240747451782,
      0.8258113861083984,
      0.8452098965644836,
      0.8329994678497314,
      0.8116083145141602,
      0.8296980857849121,
      0.8484020233154297,
      0.8205242156982422,
      0.8122198581695557,
      0.8502688407897949,
      0.8530530333518982,
      0.8202629685401917,
      0.8326737284660339,
      0.8746877908706665,
      0.8543781638145447,
      0.8297428488731384,
      0.865188479423523,
      0.8954578638076782,
      0.8696240186691284,
      0.8717925548553467,
      0.8850302696228027,
      0.9997777938842773,
      0.9999350309371948,
      0.9999446868896484,
      0.9999811053276062,
      0.9999754428863525,
      0.9999749660491943,
      0.9999193549156189,
      0.9997897744178772,
      0.9993554353713989,
      0.9893236756324768,
      0.9846084117889404,
      0.9985496997833252,
      0.9982559680938721,
      0.9914436340332031,
      0.9615557193756104,
      0.9828961491584778,
      0.9936631917953491,
      0.9995815753936768,
      0.9998570680618286,
      0.9999660849571228,
      0.9999815821647644,
      0.9999709725379944,
      0.9999625086784363,
      0.9999329447746277,
      0.9998858571052551,
      0.9997602105140686,
      0.9998092651367188,
      0.9998573064804077,
      0.9998233318328857,
      0.9998524785041809,
      0.9999504089355469,
      0.999936580657959,
      0.9999522566795349,
      0.9999452233314514,
      0.9999510049819946,
      0.9998680353164673,
      0.9992111325263977,
      0.983357310295105,
      0.9412381649017334,
      0.9151742458343506,
      0.9079426527023315,
      0.8508859276771545,
      0.8349899053573608,
      0.8873226642608643,
      0.9164159893989563,
      0.9791895151138306,
      0.9958988428115845,
      0.9996785521507263,
      0.9998952746391296,
      0.9999038577079773,
      0.9999227523803711,
      0.9998303651809692,
      0.9997365474700928,
      0.9998054504394531,
      0.999924898147583,
      0.9999678730964661,
      0.9999558925628662,
      0.999897301197052,
      0.9992343187332153,
      0.9894346594810486,
      0.9473220109939575,
      0.9206328392028809,
      0.9396657943725586,
      0.888811469078064,
      0.9197076559066772,
      0.8745370507240295,
      0.898633599281311,
      0.9650997519493103,
      0.9851416349411011,
      0.9980411529541016,
      0.9997310638427734,
      0.9999246001243591,
      0.9999644160270691,
      0.9999617338180542,
      0.999934196472168,
      0.9997825622558594,
      0.9997936487197876,
      0.9998130202293396,
      0.999880850315094,
      0.9999157786369324,
      0.9999265670776367,
      0.9999173879623413,
      0.9997653365135193,
      0.9991992115974426,
      0.9986722469329834,
      0.9833413362503052,
      0.9906354546546936,
      0.9644950032234192,
      0.9902982711791992,
      0.9993860721588135,
      0.9987304210662842,
      0.9997941255569458,
      0.9996814727783203,
      0.999852180480957,
      0.9999496936798096,
      0.9999507665634155,
      0.9999471306800842,
      0.9999129772186279,
      0.9999531507492065,
      0.9999570250511169,
      0.9999721050262451,
      0.9999449849128723,
      0.9999438524246216,
      0.9998698830604553,
      0.9998651146888733,
      0.9997624158859253,
      0.9997600317001343,
      0.9998743534088135,
      0.9999343156814575,
      0.9999545812606812,
      0.9999648928642273,
      0.9999713897705078,
      0.9999632835388184,
      0.9999668002128601,
      0.9998965859413147,
      0.9998039603233337,
      0.9994515776634216,
      0.9913476705551147,
      0.9787758588790894,
      0.9763625860214233,
      0.9600174427032471,
      0.9223902821540833,
      0.9308034181594849,
      0.9561357498168945,
      0.9395836591720581,
      0.9377337694168091,
      0.9766284823417664,
      0.9892035722732544,
      0.9991942644119263,
      0.9998692870140076,
      0.9999600052833557,
      0.999974250793457,
      0.9999766945838928,
      0.9999722242355347,
      0.9999505877494812,
      0.9999115467071533,
      0.9998597502708435,
      0.9997711777687073,
      0.999738872051239,
      0.9997019171714783,
      0.9997491240501404,
      0.9999381899833679,
      0.9999345541000366,
      0.9999532699584961,
      0.9998981356620789,
      0.9994955658912659,
      0.9981656670570374,
      0.9791679382324219,
      0.9906765222549438,
      0.9996416568756104,
      0.9998582005500793,
      0.9999363422393799,
      0.9999372363090515,
      0.99996417760849,
      0.9999427199363708,
      0.9999254941940308,
      0.999921441078186,
      0.9999390840530396,
      0.99994957447052,
      0.9999405741691589,
      0.999940037727356,
      0.9998986721038818,
      0.9999189376831055,
      0.999961256980896,
      0.9999774694442749,
      0.9999756813049316,
      0.9999834299087524,
      0.999971330165863,
      0.9999613761901855,
      0.9999125003814697,
      0.9996678233146667,
      0.9981420040130615,
      0.9818593859672546,
      0.9505538940429688,
      0.8974078893661499,
      0.8829792737960815,
      0.9394173622131348,
      0.9768141508102417,
      0.9972624778747559,
      0.9996837377548218,
      0.999832034111023,
      0.9999111294746399,
      0.9999358654022217,
      0.9999338388442993,
      0.9999529719352722,
      0.9999154806137085,
      0.9999684691429138,
      0.9999791979789734,
      0.9999746084213257,
      0.9999725818634033,
      0.9999674558639526,
      0.999973714351654,
      0.9999189376831055
    ],
    [
      0.727155327796936,
      0.7733919024467468,
      0.759526252746582,
      0.7773845791816711,
      0.8129357099533081,
      0.7989224195480347,
      0.782940149307251,
      0.8159341812133789,
      0.8401997089385986,
      0.8217247724533081,
      0.8214637637138367,
      0.8573368787765503,
      0.8543297648429871,
      0.8256086111068726,
      0.8469131588935852,
      0.8625324368476868,
      0.8276038765907288,
      0.8169223070144653,
      0.8428866863250732,
      0.8332614898681641,
      0.7959118485450745,
      0.7988942861557007,
      0.814134955406189,
      0.7885758876800537,
      0.724983811378479,
      0.7179819941520691,
      0.7152602672576904,
      0.7962027788162231,
      0.7657979726791382,
      0.7657904624938965,
      0.7726498246192932,
      0.8022009134292603,
      0.8102824687957764,
      0.8216851353645325,
      0.8312482237815857,
      0.8407217860221863,
      0.8458606004714966,
      0.8350139856338501,
      0.852480411529541,
      0.8535313010215759,
      0.8472918272018433,
      0.8415278792381287,
      0.8566731214523315,
      0.845501184463501,
      0.8263559341430664,
      0.8423713445663452,
      0.8582221269607544,
      0.8350895643234253,
      0.8276239633560181,
      0.8610227108001709,
      0.8639404773712158,
      0.8341096043586731,
      0.8463109731674194,
      0.8858016133308411,
      0.8655058145523071,
      0.8424758911132812,
      0.8766880035400391,
      0.9066981673240662,
      0.8830682635307312,
      0.8845235109329224,
      0.8960782885551453,
      0.9997788667678833,
      0.9999352097511292,
      0.9999449849128723,
      0.9999815225601196,
      0.9999768733978271,
      0.9999780058860779,
      0.9999340772628784,
      0.9998452663421631,
      0.9994748830795288,
      0.9908503890037537,
      0.9866338968276978,
      0.9988690614700317,
      0.9985609650611877,
      0.9927175045013428,
      0.9649479985237122,
      0.9847386479377747,
      0.9938796162605286,
      0.9996782541275024,
      0.9998853802680969,
      0.9999701380729675,
      0.9999828338623047,
      0.9999715089797974,
      0.9999628067016602,
      0.9999330639839172,
      0.9998854994773865,
      0.9997592568397522,
      0.9998089671134949,
      0.9998593330383301,
      0.9998242855072021,
      0.9998524785041809,
      0.9999509453773499,
      0.9999370574951172,
      0.9999528527259827,
      0.9999476075172424,
      0.999955415725708,
      0.9998871088027954,
      0.9993194341659546,
      0.9846811294555664,
      0.945465087890625,
      0.9212617874145508,
      0.9141626954078674,
      0.8605002164840698,
      0.8455535173416138,
      0.8948444724082947,
      0.9221445918083191,
      0.9810601472854614,
      0.9963330626487732,
      0.9997273683547974,
      0.9999079704284668,
      0.9999110102653503,
      0.9999251961708069,
      0.9998316168785095,
      0.9997376203536987,
      0.9998069405555725,
      0.9999258518218994,
      0.9999688863754272,
      0.9999600052833557,
      0.9999113082885742,
      0.9993516802787781,
      0.9909036755561829,
      0.9513616561889648,
      0.926773190498352,
      0.9455481767654419,
      0.8974468111991882,
      0.9281212687492371,
      0.8848532438278198,
      0.907290518283844,
      0.9694884419441223,
      0.9869518280029297,
      0.9984346628189087,
      0.999782383441925,
      0.9999338984489441,
      0.9999663829803467,
      0.9999634623527527,
      0.9999352693557739,
      0.9997857213020325,
      0.9998003840446472,
      0.9998153448104858,
      0.9998862147331238,
      0.9999175071716309,
      0.999928891658783,
      0.9999244809150696,
      0.999794602394104,
      0.9993532299995422,
      0.9989900588989258,
      0.9858063459396362,
      0.9925646781921387,
      0.9704469442367554,
      0.9921406507492065,
      0.9995696544647217,
      0.9990508556365967,
      0.9998509287834167,
      0.9997726082801819,
      0.9998791813850403,
      0.9999556541442871,
      0.9999581575393677,
      0.9999504685401917,
      0.9999164938926697,
      0.9999552369117737,
      0.9999575614929199,
      0.9999723434448242,
      0.9999451637268066,
      0.9999434351921082,
      0.9998687505722046,
      0.9998636245727539,
      0.9997605085372925,
      0.9997585415840149,
      0.9998732805252075,
      0.999934196472168,
      0.9999547004699707,
      0.9999657869338989,
      0.9999737739562988,
      0.9999667406082153,
      0.9999706745147705,
      0.9999136924743652,
      0.9998506307601929,
      0.9995685815811157,
      0.9925867319107056,
      0.9815346598625183,
      0.978977382183075,
      0.9649198055267334,
      0.9311738014221191,
      0.9387460350990295,
      0.9624195694923401,
      0.9459258317947388,
      0.944330096244812,
      0.9799986481666565,
      0.9911167621612549,
      0.999439537525177,
      0.9998944997787476,
      0.9999648928642273,
      0.9999755620956421,
      0.9999769926071167,
      0.9999723434448242,
      0.9999503493309021,
      0.9999114871025085,
      0.9998580813407898,
      0.9997689127922058,
      0.9997360110282898,
      0.9996983408927917,
      0.999747097492218,
      0.9999381303787231,
      0.9999353289604187,
      0.9999569058418274,
      0.9999119639396667,
      0.9996082186698914,
      0.9988166093826294,
      0.9829190969467163,
      0.992560625076294,
      0.9997285008430481,
      0.9998825788497925,
      0.999945342540741,
      0.9999408721923828,
      0.9999648928642273,
      0.9999427795410156,
      0.9999250173568726,
      0.9999211430549622,
      0.9999388456344604,
      0.9999497532844543,
      0.9999406933784485,
      0.9999398589134216,
      0.9998986721038818,
      0.9999189972877502,
      0.9999614953994751,
      0.9999777674674988,
      0.999975860118866,
      0.9999834895133972,
      0.9999719858169556,
      0.9999651908874512,
      0.9999270439147949,
      0.999757707118988,
      0.998572826385498,
      0.9845293760299683,
      0.9564131498336792,
      0.9071453213691711,
      0.8928664922714233,
      0.9479683637619019,
      0.9803578853607178,
      0.9977911114692688,
      0.999758780002594,
      0.9998683333396912,
      0.9999273419380188,
      0.999937117099762,
      0.9999352097511292,
      0.9999538660049438,
      0.9999152421951294,
      0.9999683499336243,
      0.9999794363975525,
      0.9999749064445496,
      0.9999728202819824,
      0.9999679327011108,
      0.9999738335609436,
      0.9999188184738159
    ],
    [
      0.7440905570983887,
      0.7905978560447693,
      0.7876862287521362,
      0.8072754740715027,
      0.829555869102478,
      0.8188154697418213,
      0.8108605742454529,
      0.8419790863990784,
      0.8594813942909241,
      0.8483200073242188,
      0.8512481451034546,
      0.878059446811676,
      0.872403621673584,
      0.8500438332557678,
      0.8700604438781738,
      0.8789458870887756,
      0.8486446142196655,
      0.8443610072135925,
      0.8650614023208618,
      0.8531285524368286,
      0.8247492909431458,
      0.8283709287643433,
      0.8382394313812256,
      0.8229581117630005,
      0.7705053091049194,
      0.7502723932266235,
      0.7440342307090759,
      0.8054282069206238,
      0.771067202091217,
      0.7750056385993958,
      0.8024921417236328,
      0.8158750534057617,
      0.8229979872703552,
      0.8387469053268433,
      0.8513610363006592,
      0.8564804792404175,
      0.8615514636039734,
      0.8550531268119812,
      0.8704786896705627,
      0.8679181337356567,
      0.8644590973854065,
      0.8624102473258972,
      0.8721185922622681,
      0.8613709211349487,
      0.845661997795105,
      0.861775279045105,
      0.8727658987045288,
      0.8566433787345886,
      0.8516498804092407,
      0.8789722323417664,
      0.880346417427063,
      0.8554549217224121,
      0.8681449294090271,
      0.9018784761428833,
      0.8817986249923706,
      0.8624828457832336,
      0.8944916129112244,
      0.921308159828186,
      0.8973840475082397,
      0.8993017077445984,
      0.9068017601966858,
      0.9997803568840027,
      0.9999356269836426,
      0.9999454021453857,
      0.9999821782112122,
      0.9999780654907227,
      0.9999807476997375,
      0.9999489784240723,
      0.9998916983604431,
      0.999620795249939,
      0.9924613237380981,
      0.9887634515762329,
      0.999150812625885,
      0.9988301396369934,
      0.9938160181045532,
      0.968961775302887,
      0.9868690967559814,
      0.9950131773948669,
      0.9997601509094238,
      0.9999115467071533,
      0.9999739527702332,
      0.999984085559845,
      0.9999722242355347,
      0.999963104724884,
      0.9999336004257202,
      0.9998851418495178,
      0.9997591376304626,
      0.999808669090271,
      0.9998598098754883,
      0.9998260736465454,
      0.9998540878295898,
      0.9999516606330872,
      0.9999375939369202,
      0.9999538660049438,
      0.9999500513076782,
      0.9999597072601318,
      0.9999036192893982,
      0.9994136691093445,
      0.9863936305046082,
      0.9516152143478394,
      0.9296301007270813,
      0.9231326580047607,
      0.8738832473754883,
      0.8616465330123901,
      0.9056977033615112,
      0.9295718669891357,
      0.9832339882850647,
      0.996759831905365,
      0.9997721314430237,
      0.9999186992645264,
      0.9999157190322876,
      0.9999276399612427,
      0.9998343586921692,
      0.9997408986091614,
      0.999809205532074,
      0.9999274015426636,
      0.9999704360961914,
      0.9999642372131348,
      0.9999282360076904,
      0.9994823932647705,
      0.9923427104949951,
      0.9567915797233582,
      0.9345394968986511,
      0.9529174566268921,
      0.9078326225280762,
      0.9389948844909668,
      0.8986523151397705,
      0.918300449848175,
      0.9747342467308044,
      0.9888395071029663,
      0.9988046884536743,
      0.9998295903205872,
      0.9999422430992126,
      0.9999682903289795,
      0.9999651908874512,
      0.9999361038208008,
      0.9997882843017578,
      0.9998055100440979,
      0.9998174905776978,
      0.9998906850814819,
      0.9999192357063293,
      0.9999313950538635,
      0.9999319314956665,
      0.9998241662979126,
      0.9994897842407227,
      0.9992547035217285,
      0.988290548324585,
      0.9945216774940491,
      0.9766569137573242,
      0.9937977194786072,
      0.9997097849845886,
      0.9993119239807129,
      0.9998920559883118,
      0.999833345413208,
      0.9999043941497803,
      0.9999600648880005,
      0.999963104724884,
      0.9999531507492065,
      0.9999192357063293,
      0.9999567866325378,
      0.9999582767486572,
      0.9999727010726929,
      0.9999452829360962,
      0.9999434351921082,
      0.9998679161071777,
      0.9998622536659241,
      0.9997581839561462,
      0.999756932258606,
      0.9998723268508911,
      0.9999340176582336,
      0.9999547600746155,
      0.9999664425849915,
      0.999974250793457,
      0.999968945980072,
      0.9999732971191406,
      0.9999246001243591,
      0.9998811483383179,
      0.9996528625488281,
      0.9936674237251282,
      0.9839866161346436,
      0.9810210466384888,
      0.9695958495140076,
      0.9400164484977722,
      0.9485811591148376,
      0.968082070350647,
      0.9519509077072144,
      0.9498425722122192,
      0.9825721383094788,
      0.9924647212028503,
      0.9996083378791809,
      0.9999147653579712,
      0.9999684691429138,
      0.9999765157699585,
      0.9999774098396301,
      0.9999725818634033,
      0.9999505877494812,
      0.9999112486839294,
      0.9998569488525391,
      0.9997677803039551,
      0.9997339248657227,
      0.9996961355209351,
      0.9997463822364807,
      0.9999381899833679,
      0.9999358057975769,
      0.9999594688415527,
      0.9999218583106995,
      0.9996879696846008,
      0.999159574508667,
      0.9854555130004883,
      0.9938451647758484,
      0.9997807741165161,
      0.999897301197052,
      0.9999508261680603,
      0.9999432563781738,
      0.9999655485153198,
      0.9999430775642395,
      0.9999249577522278,
      0.9999212026596069,
      0.9999387264251709,
      0.9999498724937439,
      0.9999412894248962,
      0.9999398589134216,
      0.9998990297317505,
      0.9999191761016846,
      0.9999618530273438,
      0.9999781250953674,
      0.9999760985374451,
      0.9999836683273315,
      0.9999725222587585,
      0.9999681115150452,
      0.9999372959136963,
      0.9998162984848022,
      0.9988840222358704,
      0.9868124127388,
      0.9615705609321594,
      0.9167195558547974,
      0.9049150943756104,
      0.9559534788131714,
      0.9837420582771301,
      0.9984810948371887,
      0.9998177886009216,
      0.9998944401741028,
      0.9999390840530396,
      0.9999402165412903,
      0.9999368190765381,
      0.9999550580978394,
      0.9999154806137085,
      0.9999685287475586,
      0.9999796152114868,
      0.9999755620956421,
      0.9999733567237854,
      0.999968409538269,
      0.9999740123748779,
      0.9999188184738159
    ],
    [
      0.756447970867157,
      0.803044319152832,
      0.8050256967544556,
      0.8254102468490601,
      0.8399358987808228,
      0.8326871395111084,
      0.8291268348693848,
      0.8580796718597412,
      0.8726814985275269,
      0.8643504977226257,
      0.869762122631073,
      0.8922642469406128,
      0.8858489990234375,
      0.8659420013427734,
      0.884485125541687,
      0.8927066326141357,
      0.8643864989280701,
      0.8600331544876099,
      0.8795708417892456,
      0.8681833148002625,
      0.844210147857666,
      0.8514463901519775,
      0.8567112684249878,
      0.849716067314148,
      0.802540123462677,
      0.7817170023918152,
      0.7748620510101318,
      0.8160039186477661,
      0.7777984142303467,
      0.7591701745986938,
      0.821211040019989,
      0.8246700167655945,
      0.8295215964317322,
      0.8461145758628845,
      0.862656831741333,
      0.8663638234138489,
      0.8706697225570679,
      0.866834819316864,
      0.8820388913154602,
      0.8790178298950195,
      0.8760721683502197,
      0.875809907913208,
      0.8834030032157898,
      0.872604250907898,
      0.8589667081832886,
      0.8746719360351562,
      0.8835139274597168,
      0.8704994916915894,
      0.8663406372070312,
      0.8916662931442261,
      0.8911951780319214,
      0.8694790005683899,
      0.8822592496871948,
      0.9127758741378784,
      0.8923709392547607,
      0.8747731447219849,
      0.9057839512825012,
      0.930169403553009,
      0.905672550201416,
      0.9071217775344849,
      0.9140729308128357,
      0.9997809529304504,
      0.9999359846115112,
      0.9999458193778992,
      0.999982476234436,
      0.9999786615371704,
      0.9999818205833435,
      0.999953031539917,
      0.9999104738235474,
      0.9996877312660217,
      0.9935035705566406,
      0.9901894927024841,
      0.999252438545227,
      0.9989837408065796,
      0.9946867227554321,
      0.9727333784103394,
      0.9889247417449951,
      0.9963105916976929,
      0.9998049736022949,
      0.9999227523803711,
      0.9999756217002869,
      0.999984622001648,
      0.9999721646308899,
      0.9999637007713318,
      0.9999338984489441,
      0.9998852014541626,
      0.999759316444397,
      0.9998081922531128,
      0.9998601078987122,
      0.9998267889022827,
      0.999854564666748,
      0.999951958656311,
      0.9999378323554993,
      0.9999542236328125,
      0.9999513030052185,
      0.999961793422699,
      0.9999143481254578,
      0.9995117783546448,
      0.9879127740859985,
      0.9566623568534851,
      0.9354063272476196,
      0.930042028427124,
      0.8833450675010681,
      0.8723679184913635,
      0.9135329723358154,
      0.9348798394203186,
      0.9850518703460693,
      0.9971523284912109,
      0.9997972249984741,
      0.9999246001243591,
      0.9999185800552368,
      0.9999288320541382,
      0.9998347759246826,
      0.9997418522834778,
      0.9998104572296143,
      0.9999282956123352,
      0.9999710321426392,
      0.9999663829803467,
      0.9999372363090515,
      0.9995519518852234,
      0.9935555458068848,
      0.9617513418197632,
      0.9396414160728455,
      0.9578036665916443,
      0.9152159690856934,
      0.9456133842468262,
      0.9085326790809631,
      0.9256923794746399,
      0.9780939817428589,
      0.9902347326278687,
      0.9990494847297668,
      0.9998542666435242,
      0.9999467730522156,
      0.9999693036079407,
      0.9999659657478333,
      0.9999366998672485,
      0.9997900724411011,
      0.999808669090271,
      0.9998189210891724,
      0.9998937845230103,
      0.9999200701713562,
      0.9999326467514038,
      0.9999352097511292,
      0.9998375773429871,
      0.9995599985122681,
      0.9993849396705627,
      0.9898877143859863,
      0.9956448078155518,
      0.980226993560791,
      0.9949568510055542,
      0.9997734427452087,
      0.9994609355926514,
      0.9999099373817444,
      0.999851405620575,
      0.9999114871025085,
      0.9999626874923706,
      0.9999659061431885,
      0.9999545812606812,
      0.9999210238456726,
      0.999957799911499,
      0.9999586939811707,
      0.999972939491272,
      0.9999454617500305,
      0.9999434947967529,
      0.9998675584793091,
      0.9998619556427002,
      0.9997610449790955,
      0.9997571110725403,
      0.9998717308044434,
      0.9999340772628784,
      0.9999547600746155,
      0.9999669194221497,
      0.9999749660491943,
      0.9999704360961914,
      0.99997478723526,
      0.9999305605888367,
      0.9998960494995117,
      0.9996868968009949,
      0.9943373799324036,
      0.9854512214660645,
      0.9824272990226746,
      0.9726543426513672,
      0.9455407857894897,
      0.9546966552734375,
      0.9715861678123474,
      0.9556136131286621,
      0.9523722529411316,
      0.9836044907569885,
      0.9930315613746643,
      0.9996688365936279,
      0.9999228119850159,
      0.9999702572822571,
      0.9999769926071167,
      0.9999776482582092,
      0.9999727606773376,
      0.999950647354126,
      0.999911367893219,
      0.9998560547828674,
      0.99976646900177,
      0.9997320175170898,
      0.9996939897537231,
      0.9997457265853882,
      0.9999384880065918,
      0.9999362230300903,
      0.9999608397483826,
      0.999925971031189,
      0.9997195601463318,
      0.9992497563362122,
      0.9864030480384827,
      0.994726836681366,
      0.9998123049736023,
      0.999904990196228,
      0.9999537467956543,
      0.9999445080757141,
      0.9999658465385437,
      0.9999431371688843,
      0.9999247789382935,
      0.9999212026596069,
      0.9999386668205261,
      0.9999499917030334,
      0.9999414086341858,
      0.9999397993087769,
      0.9998990893363953,
      0.9999193549156189,
      0.9999619126319885,
      0.9999785423278809,
      0.999976396560669,
      0.9999838471412659,
      0.9999729990959167,
      0.9999696612358093,
      0.9999427795410156,
      0.9998432993888855,
      0.9990577697753906,
      0.9878183007240295,
      0.9640766978263855,
      0.9213810563087463,
      0.9124889969825745,
      0.9600128531455994,
      0.9853173494338989,
      0.9988118410110474,
      0.9998453259468079,
      0.9999064207077026,
      0.9999451041221619,
      0.9999409317970276,
      0.9999383091926575,
      0.9999560117721558,
      0.9999153017997742,
      0.9999685883522034,
      0.9999797344207764,
      0.9999759197235107,
      0.9999736547470093,
      0.9999687075614929,
      0.9999741911888123,
      0.999918520450592
    ],
    [
      0.767968475818634,
      0.813134491443634,
      0.8170839548110962,
      0.8381239175796509,
      0.8487845063209534,
      0.841618001461029,
      0.8417679667472839,
      0.868870735168457,
      0.8808079361915588,
      0.8735712766647339,
      0.8808561563491821,
      0.900773823261261,
      0.8949967622756958,
      0.876720130443573,
      0.8943541646003723,
      0.9014449119567871,
      0.8751224875450134,
      0.8717421889305115,
      0.8898358345031738,
      0.8781597018241882,
      0.8572514057159424,
      0.8654491901397705,
      0.8689476251602173,
      0.8639013171195984,
      0.8264522552490234,
      0.8031390905380249,
      0.8009326457977295,
      0.826756477355957,
      0.784115731716156,
      0.7548892498016357,
      0.834381103515625,
      0.8310842514038086,
      0.8344740867614746,
      0.8552934527397156,
      0.8711317181587219,
      0.8732872009277344,
      0.878364086151123,
      0.8759523630142212,
      0.890299916267395,
      0.8879092931747437,
      0.8851169347763062,
      0.8850339651107788,
      0.8919726610183716,
      0.8812785148620605,
      0.8693467378616333,
      0.8841118812561035,
      0.8911741971969604,
      0.8794520497322083,
      0.8767056465148926,
      0.900338351726532,
      0.8984147310256958,
      0.8793386816978455,
      0.8918555378913879,
      0.9194381237030029,
      0.9002685546875,
      0.8835042715072632,
      0.9133827090263367,
      0.9358440637588501,
      0.9119778871536255,
      0.9124350547790527,
      0.917620062828064,
      0.9997818470001221,
      0.9999362826347351,
      0.9999460577964783,
      0.9999827742576599,
      0.9999790787696838,
      0.9999825954437256,
      0.9999563694000244,
      0.9999209642410278,
      0.9997239708900452,
      0.9941720962524414,
      0.9911213517189026,
      0.9993230700492859,
      0.9990766644477844,
      0.9952424168586731,
      0.9752901792526245,
      0.9898408055305481,
      0.9963771104812622,
      0.9998233914375305,
      0.9999301433563232,
      0.9999766945838928,
      0.9999849796295166,
      0.9999724626541138,
      0.9999637603759766,
      0.9999344348907471,
      0.9998853802680969,
      0.9997593760490417,
      0.9998077750205994,
      0.9998602867126465,
      0.9998273253440857,
      0.9998549222946167,
      0.9999521374702454,
      0.9999380707740784,
      0.9999544024467468,
      0.9999521970748901,
      0.9999632239341736,
      0.9999212622642517,
      0.9995667338371277,
      0.9888785481452942,
      0.9605104923248291,
      0.9402573108673096,
      0.93498694896698,
      0.8896393179893494,
      0.8797633647918701,
      0.9189672470092773,
      0.9385695457458496,
      0.9861334562301636,
      0.997430145740509,
      0.9998143911361694,
      0.9999223351478577,
      0.9999201893806458,
      0.9999294877052307,
      0.9998359680175781,
      0.999742865562439,
      0.999811589717865,
      0.9999294877052307,
      0.9999716281890869,
      0.9999677538871765,
      0.9999422430992126,
      0.9995959997177124,
      0.994268536567688,
      0.9650170803070068,
      0.9431769251823425,
      0.9613997936248779,
      0.920373797416687,
      0.9499069452285767,
      0.9153040647506714,
      0.9307851195335388,
      0.9803308248519897,
      0.9912217855453491,
      0.99919593334198,
      0.9998698234558105,
      0.9999498128890991,
      0.9999699592590332,
      0.9999665021896362,
      0.9999369978904724,
      0.9997917413711548,
      0.9998103976249695,
      0.9998194575309753,
      0.9998952746391296,
      0.9999208450317383,
      0.9999334812164307,
      0.9999378323554993,
      0.9998469948768616,
      0.9996052384376526,
      0.9994693398475647,
      0.9909848570823669,
      0.9963508248329163,
      0.9826177358627319,
      0.9955716133117676,
      0.9998062252998352,
      0.9995530247688293,
      0.9999186396598816,
      0.9998641014099121,
      0.9999163150787354,
      0.999963641166687,
      0.9999673366546631,
      0.9999552369117737,
      0.9999217987060547,
      0.9999582171440125,
      0.9999591708183289,
      0.9999729990959167,
      0.9999455213546753,
      0.9999433755874634,
      0.9998672008514404,
      0.9998614192008972,
      0.9997604489326477,
      0.999756932258606,
      0.9998713731765747,
      0.9999339580535889,
      0.9999547004699707,
      0.9999668598175049,
      0.999975323677063,
      0.999971330165863,
      0.999975860118866,
      0.9999345541000366,
      0.9999054074287415,
      0.9997151494026184,
      0.9948292970657349,
      0.9865022897720337,
      0.983723521232605,
      0.9752901196479797,
      0.9501222372055054,
      0.959014356136322,
      0.9744243025779724,
      0.958894670009613,
      0.9549352526664734,
      0.9845862984657288,
      0.9934912919998169,
      0.9997016787528992,
      0.9999269843101501,
      0.9999712109565735,
      0.9999774098396301,
      0.9999777674674988,
      0.9999727606773376,
      0.9999507069587708,
      0.999910831451416,
      0.9998551607131958,
      0.9997656345367432,
      0.9997301697731018,
      0.9996917247772217,
      0.9997448921203613,
      0.9999383687973022,
      0.9999364614486694,
      0.9999616742134094,
      0.9999286532402039,
      0.9997385740280151,
      0.9993215203285217,
      0.9872800707817078,
      0.9954931735992432,
      0.9998268485069275,
      0.9999092221260071,
      0.9999538064002991,
      0.9999445676803589,
      0.999966025352478,
      0.9999433755874634,
      0.999924898147583,
      0.999921441078186,
      0.99993896484375,
      0.9999500513076782,
      0.9999415874481201,
      0.9999399185180664,
      0.9998990893363953,
      0.9999196529388428,
      0.9999621510505676,
      0.9999786615371704,
      0.9999765157699585,
      0.9999839663505554,
      0.9999730587005615,
      0.999970555305481,
      0.9999452829360962,
      0.9998601675033569,
      0.999143660068512,
      0.9886243939399719,
      0.9658652544021606,
      0.9252833127975464,
      0.9178014993667603,
      0.9628719687461853,
      0.9863370060920715,
      0.9989895224571228,
      0.9998591542243958,
      0.999913215637207,
      0.9999483823776245,
      0.9999414682388306,
      0.9999380111694336,
      0.9999571442604065,
      0.9999150633811951,
      0.9999686479568481,
      0.9999798536300659,
      0.9999760985374451,
      0.9999738931655884,
      0.999968945980072,
      0.999974250793457,
      0.9999182224273682
    ],
    [
      0.7821166515350342,
      0.8236914873123169,
      0.828819751739502,
      0.8501341342926025,
      0.8581820726394653,
      0.8506262302398682,
      0.8538237810134888,
      0.8786194324493408,
      0.8888993263244629,
      0.8832379579544067,
      0.8914481997489929,
      0.9088798761367798,
      0.9040428996086121,
      0.887947142124176,
      0.9040395617485046,
      0.9097347259521484,
      0.8853929042816162,
      0.8831985592842102,
      0.8996852040290833,
      0.8878440856933594,
      0.8698122501373291,
      0.8780065774917603,
      0.8799430131912231,
      0.8756904006004333,
      0.8461734056472778,
      0.8243651986122131,
      0.8234100937843323,
      0.8381518125534058,
      0.7954666614532471,
      0.7599136829376221,
      0.8491158485412598,
      0.8393212556838989,
      0.8411154747009277,
      0.8651406764984131,
      0.879957914352417,
      0.8809986710548401,
      0.8858658075332642,
      0.8852005004882812,
      0.8987139463424683,
      0.8964350819587708,
      0.8938387632369995,
      0.894780695438385,
      0.9007096290588379,
      0.8898297548294067,
      0.8797781467437744,
      0.8934684991836548,
      0.8981277942657471,
      0.8871707320213318,
      0.8863204121589661,
      0.9078273773193359,
      0.9045243263244629,
      0.8880366086959839,
      0.9000775814056396,
      0.924758791923523,
      0.9064126014709473,
      0.89082270860672,
      0.9196482300758362,
      0.9404036402702332,
      0.917155921459198,
      0.9168596267700195,
      0.9210700988769531,
      0.9997826218605042,
      0.9999363422393799,
      0.9999462962150574,
      0.9999829530715942,
      0.9999793767929077,
      0.9999834299087524,
      0.999960720539093,
      0.9999311566352844,
      0.9997594356536865,
      0.9948097467422485,
      0.9920504689216614,
      0.9994115829467773,
      0.9991665482521057,
      0.995813250541687,
      0.9777607321739197,
      0.9909595251083374,
      0.9969685673713684,
      0.9998465776443481,
      0.9999382495880127,
      0.9999778270721436,
      0.9999853372573853,
      0.9999726414680481,
      0.9999641180038452,
      0.9999346137046814,
      0.999885082244873,
      0.9997592568397522,
      0.9998058080673218,
      0.9998575448989868,
      0.9998277425765991,
      0.9998554587364197,
      0.9999523758888245,
      0.9999380707740784,
      0.9999546408653259,
      0.9999528527259827,
      0.9999648332595825,
      0.9999262690544128,
      0.9996305704116821,
      0.9901025295257568,
      0.9644520878791809,
      0.9453588724136353,
      0.9403572082519531,
      0.8966601490974426,
      0.8880597352981567,
      0.9253296852111816,
      0.9441410899162292,
      0.9877070188522339,
      0.9977809190750122,
      0.9998334050178528,
      0.9999273419380188,
      0.9999225735664368,
      0.9999306201934814,
      0.9998373985290527,
      0.9997442364692688,
      0.9998128414154053,
      0.9999300241470337,
      0.9999721050262451,
      0.9999693036079407,
      0.9999463558197021,
      0.9996469616889954,
      0.9950122237205505,
      0.9683084487915039,
      0.9466904997825623,
      0.9649178981781006,
      0.9257340431213379,
      0.9538894295692444,
      0.9222370386123657,
      0.93562912940979,
      0.9824129343032837,
      0.9921970367431641,
      0.9993554949760437,
      0.9998872876167297,
      0.9999532699584961,
      0.9999706745147705,
      0.9999669194221497,
      0.9999367594718933,
      0.9997912049293518,
      0.9998104572296143,
      0.9998190402984619,
      0.9998965859413147,
      0.9999210238456726,
      0.999934196472168,
      0.9999399781227112,
      0.9998554587364197,
      0.9996464252471924,
      0.9995436668395996,
      0.9919339418411255,
      0.9969366192817688,
      0.9846880435943604,
      0.996048629283905,
      0.9998329281806946,
      0.999627411365509,
      0.999926745891571,
      0.999875545501709,
      0.999920666217804,
      0.9999648332595825,
      0.9999687075614929,
      0.9999561309814453,
      0.9999229311943054,
      0.9999589323997498,
      0.9999592900276184,
      0.9999732375144958,
      0.9999455213546753,
      0.9999433159828186,
      0.9998664855957031,
      0.9998595714569092,
      0.9997547268867493,
      0.9997551441192627,
      0.9998708367347717,
      0.9999340176582336,
      0.9999547004699707,
      0.9999669194221497,
      0.9999755024909973,
      0.9999721050262451,
      0.999976634979248,
      0.999938428401947,
      0.9999158978462219,
      0.9997439384460449,
      0.9953736662864685,
      0.987780749797821,
      0.9851481318473816,
      0.9778618812561035,
      0.9546065926551819,
      0.9625981450080872,
      0.977180004119873,
      0.9626726508140564,
      0.9587409496307373,
      0.9857438206672668,
      0.9939049482345581,
      0.9997254610061646,
      0.9999304413795471,
      0.9999721646308899,
      0.9999775886535645,
      0.9999780058860779,
      0.9999728798866272,
      0.999950647354126,
      0.9999109506607056,
      0.9998542666435242,
      0.9997645020484924,
      0.9997283816337585,
      0.9996896982192993,
      0.9997439980506897,
      0.9999386072158813,
      0.9999368190765381,
      0.999962568283081,
      0.9999317526817322,
      0.9997571706771851,
      0.9993613362312317,
      0.9878103733062744,
      0.9958209991455078,
      0.9998451471328735,
      0.9999147057533264,
      0.9999566078186035,
      0.9999455809593201,
      0.9999662637710571,
      0.9999433159828186,
      0.9999246001243591,
      0.9999213218688965,
      0.9999390244483948,
      0.9999504089355469,
      0.9999417066574097,
      0.9999397993087769,
      0.9998990893363953,
      0.9999197721481323,
      0.9999622702598572,
      0.9999788999557495,
      0.9999766945838928,
      0.999984085559845,
      0.9999732375144958,
      0.9999709725379944,
      0.9999470114707947,
      0.9998700022697449,
      0.9992286562919617,
      0.9894270300865173,
      0.9678696393966675,
      0.9297650456428528,
      0.923517107963562,
      0.9661661982536316,
      0.9874441623687744,
      0.9991214275360107,
      0.9998697638511658,
      0.9999169707298279,
      0.9999505877494812,
      0.9999420642852783,
      0.9999385476112366,
      0.9999576210975647,
      0.999916136264801,
      0.9999688267707825,
      0.9999800324440002,
      0.9999764561653137,
      0.999974250793457,
      0.9999693632125854,
      0.9999743700027466,
      0.9999184608459473
    ],
    [
      0.7939900755882263,
      0.8315126895904541,
      0.8379442691802979,
      0.8588430881500244,
      0.8653564453125,
      0.8575846552848816,
      0.8620601892471313,
      0.885324239730835,
      0.8948962688446045,
      0.8904129862785339,
      0.898277997970581,
      0.9143610000610352,
      0.9101754426956177,
      0.8952138423919678,
      0.9106060266494751,
      0.9151071310043335,
      0.8931538462638855,
      0.8918299674987793,
      0.9078083634376526,
      0.8966441750526428,
      0.8799690008163452,
      0.8891722559928894,
      0.8917308449745178,
      0.885269045829773,
      0.8622602224349976,
      0.8537930250167847,
      0.8499751091003418,
      0.8552165627479553,
      0.8166213035583496,
      0.7668085098266602,
      0.8624604940414429,
      0.8504656553268433,
      0.8514175415039062,
      0.8733963370323181,
      0.8866844177246094,
      0.8870550394058228,
      0.8921067118644714,
      0.8911567330360413,
      0.9045827388763428,
      0.9028820395469666,
      0.9004343748092651,
      0.9015034437179565,
      0.9068662524223328,
      0.8964326977729797,
      0.8872513771057129,
      0.8998997211456299,
      0.9032076597213745,
      0.8929586410522461,
      0.8929275870323181,
      0.9128214120864868,
      0.9088027477264404,
      0.8939233422279358,
      0.9055931568145752,
      0.9286741018295288,
      0.9107559323310852,
      0.8961231112480164,
      0.9235919713973999,
      0.943767786026001,
      0.9202307462692261,
      0.9198705554008484,
      0.9234960675239563,
      0.9997830986976624,
      0.9999366402626038,
      0.9999463558197021,
      0.999983012676239,
      0.9999796152114868,
      0.9999837875366211,
      0.9999617338180542,
      0.9999371767044067,
      0.9997841119766235,
      0.9952978491783142,
      0.9927868247032166,
      0.9994714856147766,
      0.9992532730102539,
      0.9962856769561768,
      0.9798017144203186,
      0.9917678236961365,
      0.9973940849304199,
      0.9998617172241211,
      0.9999433159828186,
      0.9999786615371704,
      0.9999857544898987,
      0.9999727606773376,
      0.9999640583992004,
      0.999934732913971,
      0.9998847246170044,
      0.9997589588165283,
      0.999805212020874,
      0.999857485294342,
      0.9998278021812439,
      0.9998553395271301,
      0.9999524354934692,
      0.9999380707740784,
      0.9999546408653259,
      0.9999533295631409,
      0.9999658465385437,
      0.9999310970306396,
      0.9996674060821533,
      0.9908256530761719,
      0.9670676589012146,
      0.9489529132843018,
      0.9444425106048584,
      0.90239018201828,
      0.8945949077606201,
      0.9303105473518372,
      0.9483464956283569,
      0.9887804985046387,
      0.9980590343475342,
      0.999846339225769,
      0.9999286532402039,
      0.9999240040779114,
      0.9999312162399292,
      0.9998387694358826,
      0.9997450709342957,
      0.9998136758804321,
      0.9999306797981262,
      0.9999724626541138,
      0.999970555305481,
      0.9999498128890991,
      0.9996861815452576,
      0.9955695271492004,
      0.9708598852157593,
      0.9494410753250122,
      0.9671198129653931,
      0.930209755897522,
      0.957026481628418,
      0.9278821349143982,
      0.9390420913696289,
      0.9836196899414062,
      0.9926933646202087,
      0.9994328022003174,
      0.9998968839645386,
      0.9999550580978394,
      0.9999710321426392,
      0.9999672174453735,
      0.9999366402626038,
      0.9997924566268921,
      0.9998114705085754,
      0.9998189806938171,
      0.9998977780342102,
      0.9999215006828308,
      0.9999344944953918,
      0.9999414682388306,
      0.9998608827590942,
      0.9996732473373413,
      0.9995893836021423,
      0.9927124381065369,
      0.9973204135894775,
      0.9860725998878479,
      0.9963499307632446,
      0.9998523592948914,
      0.9996775984764099,
      0.9999329447746277,
      0.9998853206634521,
      0.9999243021011353,
      0.9999654293060303,
      0.9999698400497437,
      0.999956488609314,
      0.999923050403595,
      0.9999589920043945,
      0.999959409236908,
      0.9999731779098511,
      0.9999454617500305,
      0.999943196773529,
      0.9998661279678345,
      0.9998594522476196,
      0.9997583627700806,
      0.9997557401657104,
      0.9998703598976135,
      0.9999340176582336,
      0.9999547004699707,
      0.9999672174453735,
      0.9999759197235107,
      0.9999728798866272,
      0.9999772906303406,
      0.9999414086341858,
      0.999922513961792,
      0.9997696280479431,
      0.9959339499473572,
      0.9891828298568726,
      0.9863818287849426,
      0.9802411794662476,
      0.9596374034881592,
      0.9656054377555847,
      0.9796453714370728,
      0.9661158919334412,
      0.9621903896331787,
      0.9870831370353699,
      0.9943506121635437,
      0.9997555613517761,
      0.999933660030365,
      0.9999728202819824,
      0.9999778270721436,
      0.9999781250953674,
      0.9999728798866272,
      0.9999505281448364,
      0.9999105334281921,
      0.999853253364563,
      0.9997632503509521,
      0.9997256398200989,
      0.9996866583824158,
      0.999741792678833,
      0.9999383091926575,
      0.9999368786811829,
      0.9999631643295288,
      0.9999339580535889,
      0.9997742176055908,
      0.999402642250061,
      0.9881191849708557,
      0.9962608814239502,
      0.9998537302017212,
      0.9999211430549622,
      0.9999587535858154,
      0.9999465346336365,
      0.9999664425849915,
      0.9999434351921082,
      0.9999244809150696,
      0.9999213218688965,
      0.9999391436576843,
      0.9999505281448364,
      0.9999416470527649,
      0.9999396204948425,
      0.9998990297317505,
      0.9999198317527771,
      0.9999622702598572,
      0.9999789595603943,
      0.9999768137931824,
      0.9999842643737793,
      0.9999731183052063,
      0.9999713897705078,
      0.9999478459358215,
      0.9998807311058044,
      0.9993181824684143,
      0.9901962876319885,
      0.9696670770645142,
      0.9340380430221558,
      0.9292441606521606,
      0.9689165353775024,
      0.9882482290267944,
      0.9991989135742188,
      0.9998781681060791,
      0.999920666217804,
      0.9999526739120483,
      0.999942421913147,
      0.9999388456344604,
      0.9999575018882751,
      0.9999149441719055,
      0.9999687075614929,
      0.9999800324440002,
      0.9999765753746033,
      0.9999743103981018,
      0.9999694228172302,
      0.9999744892120361,
      0.9999182224273682
    ],
    [
      0.8033422231674194,
      0.8380035758018494,
      0.8458205461502075,
      0.865312397480011,
      0.8709844350814819,
      0.863867998123169,
      0.8696736693382263,
      0.8909909725189209,
      0.9001150727272034,
      0.8973065614700317,
      0.9041723012924194,
      0.9187092781066895,
      0.9157850742340088,
      0.901967465877533,
      0.9166613221168518,
      0.9203660488128662,
      0.9016396999359131,
      0.9002110958099365,
      0.9153093099594116,
      0.906029224395752,
      0.8913296461105347,
      0.9005385637283325,
      0.9042731523513794,
      0.8965212106704712,
      0.8790205121040344,
      0.8777879476547241,
      0.8780328035354614,
      0.8790680170059204,
      0.8452228307723999,
      0.7888935804367065,
      0.8759544491767883,
      0.8660706281661987,
      0.8648617267608643,
      0.8837495446205139,
      0.894824206829071,
      0.8947595953941345,
      0.8987541198730469,
      0.8982594609260559,
      0.910834014415741,
      0.9084582924842834,
      0.9065651297569275,
      0.9076434373855591,
      0.9123595356941223,
      0.9021681547164917,
      0.894067645072937,
      0.9052894115447998,
      0.9075586795806885,
      0.8979470729827881,
      0.8978145122528076,
      0.9164087772369385,
      0.9122211933135986,
      0.8984344005584717,
      0.9095531105995178,
      0.9316122531890869,
      0.9142946004867554,
      0.8999865055084229,
      0.9262417554855347,
      0.9460515975952148,
      0.9228854179382324,
      0.9219785332679749,
      0.9248965978622437,
      0.9997836351394653,
      0.9999367594718933,
      0.9999464750289917,
      0.9999831318855286,
      0.999979555606842,
      0.9999841451644897,
      0.999963641166687,
      0.9999439716339111,
      0.9998054504394531,
      0.995688259601593,
      0.9933497309684753,
      0.9995189309120178,
      0.9993124008178711,
      0.9966166615486145,
      0.9813836216926575,
      0.9923855066299438,
      0.9976497292518616,
      0.999875545501709,
      0.9999480843544006,
      0.9999794363975525,
      0.9999859929084778,
      0.9999728798866272,
      0.9999640583992004,
      0.9999343156814575,
      0.9998841285705566,
      0.9997581839561462,
      0.999803900718689,
      0.9998572468757629,
      0.99982750415802,
      0.9998549818992615,
      0.9999524354934692,
      0.9999380707740784,
      0.9999547600746155,
      0.99995356798172,
      0.9999668002128601,
      0.9999356269836426,
      0.9997004270553589,
      0.991510272026062,
      0.9693679809570312,
      0.9523000717163086,
      0.9480421543121338,
      0.907902181148529,
      0.9006240367889404,
      0.9347317814826965,
      0.9518476724624634,
      0.9896432161331177,
      0.998282253742218,
      0.9998577833175659,
      0.9999327063560486,
      0.9999260902404785,
      0.9999324083328247,
      0.9998401403427124,
      0.9997462034225464,
      0.999814510345459,
      0.9999313354492188,
      0.9999730587005615,
      0.9999719262123108,
      0.9999535083770752,
      0.9997227191925049,
      0.9959116578102112,
      0.9728497266769409,
      0.9525725245475769,
      0.9694315195083618,
      0.9346600770950317,
      0.960078775882721,
      0.9332640171051025,
      0.9424629211425781,
      0.9854300618171692,
      0.9931919574737549,
      0.9994874596595764,
      0.9999039769172668,
      0.9999565482139587,
      0.9999713897705078,
      0.9999673366546631,
      0.9999364018440247,
      0.9997921586036682,
      0.9998114705085754,
      0.9998182654380798,
      0.9998984932899475,
      0.9999215006828308,
      0.9999348521232605,
      0.99994295835495,
      0.9998705387115479,
      0.9996966123580933,
      0.9996325969696045,
      0.9933322072029114,
      0.9976354241371155,
      0.9873960018157959,
      0.9966643452644348,
      0.9998669028282166,
      0.9997146725654602,
      0.9999387264251709,
      0.9998953342437744,
      0.9999288320541382,
      0.9999664425849915,
      0.9999710321426392,
      0.9999573826789856,
      0.9999236464500427,
      0.9999597668647766,
      0.9999595880508423,
      0.999973475933075,
      0.999945342540741,
      0.9999431371688843,
      0.9998656511306763,
      0.9998587965965271,
      0.9997574090957642,
      0.9997552633285522,
      0.9998698234558105,
      0.9999340176582336,
      0.9999546408653259,
      0.999967634677887,
      0.9999765753746033,
      0.9999739527702332,
      0.9999783039093018,
      0.9999451041221619,
      0.999930739402771,
      0.9997952580451965,
      0.9964148998260498,
      0.990539014339447,
      0.9875629544258118,
      0.982146680355072,
      0.963646411895752,
      0.9686179757118225,
      0.9815149307250977,
      0.9697553515434265,
      0.9656358361244202,
      0.98858642578125,
      0.994994044303894,
      0.999786376953125,
      0.9999393224716187,
      0.9999740719795227,
      0.9999781847000122,
      0.9999781250953674,
      0.9999728202819824,
      0.9999504089355469,
      0.9999102354049683,
      0.9998522400856018,
      0.9997619986534119,
      0.9997238516807556,
      0.9996846318244934,
      0.99974125623703,
      0.9999381303787231,
      0.9999366998672485,
      0.9999639987945557,
      0.9999374747276306,
      0.9997982382774353,
      0.9994775652885437,
      0.9893611669540405,
      0.9970990419387817,
      0.9998728632926941,
      0.9999305009841919,
      0.999961793422699,
      0.9999478459358215,
      0.9999668598175049,
      0.9999433755874634,
      0.9999243021011353,
      0.9999211430549622,
      0.9999391436576843,
      0.9999505877494812,
      0.9999417066574097,
      0.999939501285553,
      0.9998990893363953,
      0.9999199509620667,
      0.999962568283081,
      0.9999790787696838,
      0.9999769330024719,
      0.9999841451644897,
      0.9999731779098511,
      0.9999722242355347,
      0.999950110912323,
      0.9998918771743774,
      0.9994227290153503,
      0.991185188293457,
      0.9724981784820557,
      0.9396798610687256,
      0.9349684715270996,
      0.9716783761978149,
      0.9891821146011353,
      0.9992448687553406,
      0.9998874664306641,
      0.9999260306358337,
      0.9999552369117737,
      0.9999432563781738,
      0.99993896484375,
      0.9999576807022095,
      0.9999148845672607,
      0.9999687671661377,
      0.9999802112579346,
      0.9999767541885376,
      0.9999745488166809,
      0.9999696612358093,
      0.9999744296073914,
      0.9999176859855652
    ],
    [
      0.8111417889595032,
      0.8434655070304871,
      0.8532215356826782,
      0.871506929397583,
      0.8760533332824707,
      0.8693854212760925,
      0.8775236010551453,
      0.8966687321662903,
      0.9057179689407349,
      0.9041941165924072,
      0.9101298451423645,
      0.9232228994369507,
      0.9202333688735962,
      0.908749520778656,
      0.9224369525909424,
      0.9254804849624634,
      0.9097838401794434,
      0.9078947305679321,
      0.9214966297149658,
      0.9142179489135742,
      0.9002026319503784,
      0.9090195894241333,
      0.9131499528884888,
      0.9063282608985901,
      0.891021728515625,
      0.8914988040924072,
      0.8943393230438232,
      0.8949921727180481,
      0.8620129227638245,
      0.8085553050041199,
      0.8863035440444946,
      0.8775175213813782,
      0.8732761144638062,
      0.8919898271560669,
      0.9025068283081055,
      0.9018994569778442,
      0.9047973155975342,
      0.9041835069656372,
      0.9168969392776489,
      0.9141286611557007,
      0.912577211856842,
      0.9135696887969971,
      0.9173526167869568,
      0.9075465202331543,
      0.9007019400596619,
      0.9101860523223877,
      0.911526083946228,
      0.902526319026947,
      0.9025196433067322,
      0.9195688962936401,
      0.9151137471199036,
      0.902669370174408,
      0.9132879376411438,
      0.9337490200996399,
      0.917273759841919,
      0.903316855430603,
      0.9280485510826111,
      0.9474501609802246,
      0.9247587323188782,
      0.9229642152786255,
      0.925246000289917,
      0.9997835159301758,
      0.9999368786811829,
      0.9999465942382812,
      0.9999831914901733,
      0.9999796152114868,
      0.9999845027923584,
      0.9999635815620422,
      0.9999470114707947,
      0.9997853636741638,
      0.9958950281143188,
      0.9936389923095703,
      0.9995524287223816,
      0.9993604421615601,
      0.9969384670257568,
      0.9825837016105652,
      0.9929928779602051,
      0.9981227517127991,
      0.9998841285705566,
      0.9999513030052185,
      0.9999799728393555,
      0.9999862313270569,
      0.9999728798866272,
      0.9999642372131348,
      0.9999346137046814,
      0.9998841285705566,
      0.9997583031654358,
      0.999803900718689,
      0.9998573064804077,
      0.9998279809951782,
      0.9998555779457092,
      0.9999525547027588,
      0.9999381303787231,
      0.9999548196792603,
      0.9999540448188782,
      0.9999676942825317,
      0.9999397993087769,
      0.9997394680976868,
      0.9922173619270325,
      0.9716411232948303,
      0.955462634563446,
      0.9512035846710205,
      0.9129867553710938,
      0.9058459997177124,
      0.9382769465446472,
      0.9548273086547852,
      0.9905053973197937,
      0.9984991550445557,
      0.9998676180839539,
      0.9999345541000366,
      0.9999281167984009,
      0.9999333620071411,
      0.9998413920402527,
      0.9997475147247314,
      0.9998151063919067,
      0.9999319911003113,
      0.9999734163284302,
      0.9999728202819824,
      0.9999567866325378,
      0.9997429251670837,
      0.9962227940559387,
      0.9744997620582581,
      0.955420196056366,
      0.9714933633804321,
      0.9390847682952881,
      0.9629026055335999,
      0.9386037588119507,
      0.9455689787864685,
      0.9862538576126099,
      0.9936721324920654,
      0.999539852142334,
      0.9999108910560608,
      0.999958336353302,
      0.9999716281890869,
      0.999967634677887,
      0.9999361038208008,
      0.9997918605804443,
      0.9998117089271545,
      0.9998176693916321,
      0.9998990297317505,
      0.999921441078186,
      0.9999348521232605,
      0.9999437928199768,
      0.9998735785484314,
      0.999718427658081,
      0.9996684193611145,
      0.9937646985054016,
      0.9977802634239197,
      0.988221287727356,
      0.9962795376777649,
      0.999876081943512,
      0.9997419118881226,
      0.9999411702156067,
      0.9998999238014221,
      0.9999305605888367,
      0.999966561794281,
      0.9999715089797974,
      0.9999575018882751,
      0.9999237060546875,
      0.9999598860740662,
      0.9999597072601318,
      0.9999734163284302,
      0.999945342540741,
      0.9999430179595947,
      0.9998649954795837,
      0.9998574256896973,
      0.9997522234916687,
      0.9997536540031433,
      0.999869167804718,
      0.9999339580535889,
      0.9999547600746155,
      0.9999678134918213,
      0.9999767541885376,
      0.9999743700027466,
      0.9999787211418152,
      0.9999465942382812,
      0.9999340176582336,
      0.999806821346283,
      0.9966676235198975,
      0.991230309009552,
      0.9880400896072388,
      0.9833272695541382,
      0.9662562608718872,
      0.9706819653511047,
      0.9829835295677185,
      0.971981942653656,
      0.967769205570221,
      0.989254355430603,
      0.9952194094657898,
      0.999790608882904,
      0.9999414682388306,
      0.9999743103981018,
      0.9999783635139465,
      0.9999781847000122,
      0.9999728798866272,
      0.9999504089355469,
      0.9999100565910339,
      0.9998517036437988,
      0.9997613430023193,
      0.9997219443321228,
      0.9996828436851501,
      0.999739944934845,
      0.9999383687973022,
      0.9999369978904724,
      0.9999644160270691,
      0.9999386072158813,
      0.999807596206665,
      0.99945068359375,
      0.9897636771202087,
      0.997273325920105,
      0.9998812079429626,
      0.9999337196350098,
      0.9999626874923706,
      0.9999483823776245,
      0.9999669194221497,
      0.9999434947967529,
      0.9999241232872009,
      0.9999212622642517,
      0.9999394416809082,
      0.9999507069587708,
      0.9999419450759888,
      0.9999396204948425,
      0.9998990297317505,
      0.9999202489852905,
      0.999962568283081,
      0.9999793171882629,
      0.9999769330024719,
      0.9999842643737793,
      0.9999732375144958,
      0.999972403049469,
      0.9999507069587708,
      0.9998983144760132,
      0.9994506239891052,
      0.9917423725128174,
      0.9745233058929443,
      0.943987250328064,
      0.9393410682678223,
      0.9736020565032959,
      0.9896968007087708,
      0.9993024468421936,
      0.999891996383667,
      0.9999280571937561,
      0.9999563694000244,
      0.9999434351921082,
      0.9999390244483948,
      0.999957799911499,
      0.9999154210090637,
      0.9999687671661377,
      0.999980092048645,
      0.9999768733978271,
      0.9999747276306152,
      0.9999698400497437,
      0.9999747276306152,
      0.99991774559021
    ],
    [
      0.8174483776092529,
      0.8499271869659424,
      0.8599079847335815,
      0.8761447668075562,
      0.8801029920578003,
      0.8740314245223999,
      0.8832170963287354,
      0.9008306860923767,
      0.9099211692810059,
      0.9094206690788269,
      0.9146934747695923,
      0.9265428781509399,
      0.9243126511573792,
      0.9141409993171692,
      0.9264267683029175,
      0.9291719198226929,
      0.9153384566307068,
      0.9139583110809326,
      0.9254875779151917,
      0.918928861618042,
      0.9063165187835693,
      0.9141139984130859,
      0.918041467666626,
      0.9136323928833008,
      0.8996638059616089,
      0.8986718058586121,
      0.9041347503662109,
      0.9060397744178772,
      0.8731096386909485,
      0.823267936706543,
      0.8946505784988403,
      0.8853817582130432,
      0.8802096843719482,
      0.8968758583068848,
      0.9075961709022522,
      0.9066385626792908,
      0.9090083241462708,
      0.9085707664489746,
      0.9212052822113037,
      0.9180001020431519,
      0.9168817400932312,
      0.917883038520813,
      0.9207384586334229,
      0.9116388559341431,
      0.9058598279953003,
      0.9136096239089966,
      0.9147201180458069,
      0.9056239128112793,
      0.906210720539093,
      0.9217097759246826,
      0.9173105359077454,
      0.9059301018714905,
      0.9162627458572388,
      0.935610294342041,
      0.9197225570678711,
      0.9064411520957947,
      0.9298505783081055,
      0.948741614818573,
      0.9263200163841248,
      0.9244027733802795,
      0.9268817901611328,
      0.9997843503952026,
      0.999937117099762,
      0.9999469518661499,
      0.9999831914901733,
      0.9999797940254211,
      0.999984860420227,
      0.9999648928642273,
      0.9999495148658752,
      0.9997906684875488,
      0.9960878491401672,
      0.9937298893928528,
      0.9995653033256531,
      0.9993743896484375,
      0.9970070719718933,
      0.983176052570343,
      0.9932596683502197,
      0.9982462525367737,
      0.9998919367790222,
      0.9999538660049438,
      0.9999803304672241,
      0.9999863505363464,
      0.9999731183052063,
      0.9999644160270691,
      0.9999350309371948,
      0.9998839497566223,
      0.9997590184211731,
      0.9998041987419128,
      0.9998579025268555,
      0.9998283982276917,
      0.9998559951782227,
      0.999953031539917,
      0.9999385476112366,
      0.999954879283905,
      0.9999542236328125,
      0.9999685287475586,
      0.9999439120292664,
      0.99977046251297,
      0.9928831458091736,
      0.9736589789390564,
      0.9584790468215942,
      0.9541209936141968,
      0.9175430536270142,
      0.9109818935394287,
      0.9420421123504639,
      0.9577104449272156,
      0.9913308620452881,
      0.99875807762146,
      0.9998765587806702,
      0.999937117099762,
      0.9999291896820068,
      0.9999338388442993,
      0.9998413920402527,
      0.9997473359107971,
      0.9998151659965515,
      0.999932050704956,
      0.9999736547470093,
      0.9999736547470093,
      0.9999592900276184,
      0.9997576475143433,
      0.9964560866355896,
      0.9755597114562988,
      0.9575414061546326,
      0.9731271266937256,
      0.9434808492660522,
      0.965616762638092,
      0.9434108734130859,
      0.9493776559829712,
      0.9871281981468201,
      0.994128406047821,
      0.9995853900909424,
      0.9999169707298279,
      0.9999597072601318,
      0.9999719262123108,
      0.9999677538871765,
      0.999936044216156,
      0.9997915029525757,
      0.9998112916946411,
      0.9998169541358948,
      0.9998996257781982,
      0.9999216198921204,
      0.9999352693557739,
      0.9999448657035828,
      0.9998781681060791,
      0.9997348785400391,
      0.9996932744979858,
      0.9940530061721802,
      0.9979343414306641,
      0.9888367056846619,
      0.9963170886039734,
      0.9998810887336731,
      0.9997556805610657,
      0.9999425411224365,
      0.9999024271965027,
      0.9999322295188904,
      0.9999668598175049,
      0.9999719262123108,
      0.9999580383300781,
      0.9999244213104248,
      0.9999606013298035,
      0.9999601244926453,
      0.9999738335609436,
      0.9999454617500305,
      0.99994295835495,
      0.9998648762702942,
      0.9998578429222107,
      0.9997560977935791,
      0.9997546672821045,
      0.9998691082000732,
      0.9999338984489441,
      0.9999548196792603,
      0.9999678730964661,
      0.9999769330024719,
      0.99997478723526,
      0.9999791383743286,
      0.9999476671218872,
      0.999937117099762,
      0.9998151063919067,
      0.9968529343605042,
      0.9916645288467407,
      0.9885101318359375,
      0.9840878248214722,
      0.967718780040741,
      0.9717759490013123,
      0.9836828708648682,
      0.9733660221099854,
      0.9691321849822998,
      0.9895652532577515,
      0.9952560067176819,
      0.9997944235801697,
      0.999941885471344,
      0.9999744892120361,
      0.9999783635139465,
      0.999978244304657,
      0.9999729990959167,
      0.9999503493309021,
      0.9999101758003235,
      0.9998512864112854,
      0.9997607469558716,
      0.9997208118438721,
      0.9996817708015442,
      0.9997403621673584,
      0.9999381303787231,
      0.9999366402626038,
      0.9999644160270691,
      0.9999379515647888,
      0.999808669090271,
      0.9994366765022278,
      0.9899460077285767,
      0.9972182512283325,
      0.9998841881752014,
      0.9999352693557739,
      0.9999633431434631,
      0.9999489784240723,
      0.9999671578407288,
      0.9999435544013977,
      0.9999240636825562,
      0.9999212622642517,
      0.999939501285553,
      0.9999508857727051,
      0.9999420046806335,
      0.9999397397041321,
      0.9998992681503296,
      0.9999204277992249,
      0.9999626874923706,
      0.9999794363975525,
      0.9999771118164062,
      0.9999843835830688,
      0.9999732375144958,
      0.9999725222587585,
      0.9999514818191528,
      0.9999019503593445,
      0.9994519948959351,
      0.9920979738235474,
      0.9758377075195312,
      0.9465638399124146,
      0.9418781995773315,
      0.9750457406044006,
      0.9899628162384033,
      0.9993043541908264,
      0.999894380569458,
      0.9999294281005859,
      0.9999571442604065,
      0.9999451637268066,
      0.9999392628669739,
      0.9999579191207886,
      0.9999149441719055,
      0.9999688267707825,
      0.9999803304672241,
      0.9999771118164062,
      0.9999749660491943,
      0.9999700784683228,
      0.9999747276306152,
      0.9999178051948547
    ],
    [
      0.8230684995651245,
      0.8551927208900452,
      0.8657524585723877,
      0.8804444074630737,
      0.8836058974266052,
      0.8783718347549438,
      0.8877719640731812,
      0.904188871383667,
      0.9135342836380005,
      0.9138773679733276,
      0.9177614450454712,
      0.9291612505912781,
      0.9276587963104248,
      0.9178297519683838,
      0.9288354516029358,
      0.931533932685852,
      0.919244647026062,
      0.9179563522338867,
      0.9284619092941284,
      0.9227179884910583,
      0.909831166267395,
      0.9187030792236328,
      0.9227075576782227,
      0.9186651706695557,
      0.9070116281509399,
      0.9080575704574585,
      0.9134052991867065,
      0.9142696261405945,
      0.8844842910766602,
      0.8358952403068542,
      0.8999975919723511,
      0.8914661407470703,
      0.8850893378257751,
      0.9004195928573608,
      0.9105653166770935,
      0.9095874428749084,
      0.9115340709686279,
      0.9108500480651855,
      0.923897385597229,
      0.9204624891281128,
      0.9195030331611633,
      0.9205299615859985,
      0.9231313467025757,
      0.9145806431770325,
      0.9093172550201416,
      0.9160833358764648,
      0.9171178340911865,
      0.9082120060920715,
      0.9091725945472717,
      0.9230524301528931,
      0.9191185832023621,
      0.9084773063659668,
      0.9189516305923462,
      0.9369708299636841,
      0.921899676322937,
      0.9092275500297546,
      0.9317551851272583,
      0.9498509168624878,
      0.9276238679885864,
      0.9253706336021423,
      0.9281142950057983,
      0.9997841119766235,
      0.9999372959136963,
      0.9999468922615051,
      0.9999834299087524,
      0.9999797940254211,
      0.9999850392341614,
      0.9999656677246094,
      0.9999507665634155,
      0.9997968077659607,
      0.9962072372436523,
      0.9938530921936035,
      0.9995715022087097,
      0.9993958473205566,
      0.9971629977226257,
      0.9837380051612854,
      0.9934612512588501,
      0.9983010292053223,
      0.9998964071273804,
      0.9999557137489319,
      0.9999805092811584,
      0.999986469745636,
      0.9999731183052063,
      0.9999642968177795,
      0.9999350905418396,
      0.999884307384491,
      0.9997593760490417,
      0.999804675579071,
      0.9998582601547241,
      0.9998290538787842,
      0.99985671043396,
      0.9999531507492065,
      0.9999387264251709,
      0.9999548196792603,
      0.9999545216560364,
      0.9999693036079407,
      0.9999462366104126,
      0.999795138835907,
      0.9933825731277466,
      0.9752753973007202,
      0.9609677791595459,
      0.9563321471214294,
      0.921025276184082,
      0.9146744012832642,
      0.9446851015090942,
      0.95985347032547,
      0.9919717907905579,
      0.9989287853240967,
      0.9998831748962402,
      0.9999399185180664,
      0.9999297261238098,
      0.9999343156814575,
      0.9998423457145691,
      0.9997485876083374,
      0.9998161196708679,
      0.9999322295188904,
      0.9999739527702332,
      0.9999743700027466,
      0.9999611377716064,
      0.9997687339782715,
      0.9966616034507751,
      0.9766353368759155,
      0.9592927694320679,
      0.9744430184364319,
      0.9471143484115601,
      0.967538058757782,
      0.9467890858650208,
      0.9527504444122314,
      0.9878839254379272,
      0.9944521188735962,
      0.9996224641799927,
      0.9999220967292786,
      0.9999610185623169,
      0.9999721646308899,
      0.9999679327011108,
      0.9999361634254456,
      0.9997919797897339,
      0.9998122453689575,
      0.9998177886009216,
      0.999900758266449,
      0.9999221563339233,
      0.9999356269836426,
      0.9999459981918335,
      0.9998812675476074,
      0.9997475743293762,
      0.9997116327285767,
      0.9942882061004639,
      0.9980573654174805,
      0.9892192482948303,
      0.996347188949585,
      0.9998854398727417,
      0.9997642636299133,
      0.9999438524246216,
      0.9999037981033325,
      0.999932587146759,
      0.9999673366546631,
      0.9999720454216003,
      0.9999582171440125,
      0.9999242424964905,
      0.9999604225158691,
      0.9999602437019348,
      0.9999738931655884,
      0.9999455809593201,
      0.9999430775642395,
      0.9998645186424255,
      0.9998566508293152,
      0.9997512102127075,
      0.9997536540031433,
      0.9998686909675598,
      0.9999340176582336,
      0.9999549984931946,
      0.9999681115150452,
      0.999977171421051,
      0.9999750852584839,
      0.9999793767929077,
      0.999948263168335,
      0.9999381899833679,
      0.9998173713684082,
      0.9969251751899719,
      0.991858720779419,
      0.9882636070251465,
      0.9843940138816833,
      0.9686667919158936,
      0.9724761247634888,
      0.9841442108154297,
      0.9745115041732788,
      0.9701256155967712,
      0.989862859249115,
      0.995330274105072,
      0.9997935891151428,
      0.999942421913147,
      0.9999746680259705,
      0.9999784827232361,
      0.9999784231185913,
      0.9999730587005615,
      0.9999505281448364,
      0.9999102354049683,
      0.9998512864112854,
      0.9997609257698059,
      0.99972003698349,
      0.999680757522583,
      0.9997397065162659,
      0.999938428401947,
      0.9999371767044067,
      0.9999645352363586,
      0.9999383687973022,
      0.9998127222061157,
      0.9994237422943115,
      0.9902106523513794,
      0.9972503781318665,
      0.9998853802680969,
      0.9999368190765381,
      0.9999648928642273,
      0.9999492764472961,
      0.9999673962593079,
      0.9999439120292664,
      0.9999241828918457,
      0.9999213814735413,
      0.9999398589134216,
      0.999951183795929,
      0.9999423027038574,
      0.9999396800994873,
      0.9998993277549744,
      0.9999205470085144,
      0.9999629259109497,
      0.9999794960021973,
      0.999977171421051,
      0.9999843239784241,
      0.9999732971191406,
      0.9999726414680481,
      0.9999514222145081,
      0.9999003410339355,
      0.9994505047798157,
      0.9923543930053711,
      0.976626992225647,
      0.9486328363418579,
      0.9439080357551575,
      0.9760096073150635,
      0.9902516007423401,
      0.9993200302124023,
      0.999896228313446,
      0.9999305605888367,
      0.9999576807022095,
      0.9999444484710693,
      0.9999397993087769,
      0.9999582767486572,
      0.9999168515205383,
      0.9999691247940063,
      0.9999797940254211,
      0.999977171421051,
      0.9999751448631287,
      0.9999701976776123,
      0.9999749064445496,
      0.9999178647994995
    ],
    [
      0.8298283219337463,
      0.8617971539497375,
      0.8725637197494507,
      0.8856285214424133,
      0.887902021408081,
      0.883052408695221,
      0.8928045034408569,
      0.9082016348838806,
      0.916812002658844,
      0.9181492328643799,
      0.9211563467979431,
      0.9318599700927734,
      0.9310672283172607,
      0.9216582775115967,
      0.9310472011566162,
      0.9342899322509766,
      0.9232491254806519,
      0.9219851493835449,
      0.9321132302284241,
      0.9269586801528931,
      0.9141743183135986,
      0.9243540167808533,
      0.9273473620414734,
      0.9235144257545471,
      0.9143733978271484,
      0.9195959568023682,
      0.9234662652015686,
      0.922936737537384,
      0.8962831497192383,
      0.850578784942627,
      0.905556321144104,
      0.8989746570587158,
      0.8917677998542786,
      0.9063456654548645,
      0.9147917032241821,
      0.9140223860740662,
      0.9148204326629639,
      0.9136751890182495,
      0.9268666505813599,
      0.923517107963562,
      0.9223778247833252,
      0.9233375191688538,
      0.9254297018051147,
      0.9178050756454468,
      0.9130720496177673,
      0.9190623760223389,
      0.9194852709770203,
      0.9111195206642151,
      0.9126782417297363,
      0.9252303838729858,
      0.9214075803756714,
      0.9115014672279358,
      0.9218904972076416,
      0.9376521110534668,
      0.9244909882545471,
      0.9124476909637451,
      0.9337553977966309,
      0.9510675668716431,
      0.9291670322418213,
      0.9271697402000427,
      0.9289258718490601,
      0.9997850060462952,
      0.9999378323554993,
      0.9999474883079529,
      0.999983549118042,
      0.999980092048645,
      0.9999852776527405,
      0.9999669194221497,
      0.9999529719352722,
      0.9998054504394531,
      0.9963839650154114,
      0.9940993189811707,
      0.9995826482772827,
      0.9994122982025146,
      0.9972743391990662,
      0.984317421913147,
      0.9936348795890808,
      0.9983553290367126,
      0.9999004602432251,
      0.9999579191207886,
      0.9999811053276062,
      0.9999866485595703,
      0.9999732971191406,
      0.9999646544456482,
      0.9999358057975769,
      0.9998845458030701,
      0.9997605681419373,
      0.9998055696487427,
      0.9998590350151062,
      0.9998297095298767,
      0.9998571872711182,
      0.9999535083770752,
      0.9999388456344604,
      0.9999550580978394,
      0.9999548196792603,
      0.9999700784683228,
      0.9999483227729797,
      0.9998067021369934,
      0.9938055872917175,
      0.9767504334449768,
      0.9632894992828369,
      0.9586111307144165,
      0.9249838590621948,
      0.9192805290222168,
      0.9479395747184753,
      0.9623618721961975,
      0.992441713809967,
      0.9990456700325012,
      0.9998903870582581,
      0.9999409914016724,
      0.9999307990074158,
      0.9999345541000366,
      0.9998424649238586,
      0.9997479319572449,
      0.9998158812522888,
      0.9999324083328247,
      0.9999741911888123,
      0.9999749064445496,
      0.9999631643295288,
      0.9997826814651489,
      0.9967858791351318,
      0.9776532053947449,
      0.961286187171936,
      0.9758379459381104,
      0.9502803683280945,
      0.9695915579795837,
      0.9510976672172546,
      0.9560365080833435,
      0.9886497259140015,
      0.9947693943977356,
      0.9996554851531982,
      0.9999263882637024,
      0.9999623894691467,
      0.9999724626541138,
      0.9999679923057556,
      0.999936044216156,
      0.999791145324707,
      0.9998117089271545,
      0.9998174905776978,
      0.999901294708252,
      0.9999226331710815,
      0.9999362230300903,
      0.9999474287033081,
      0.9998852014541626,
      0.9997661113739014,
      0.9997320771217346,
      0.9945207834243774,
      0.9981847405433655,
      0.9898009896278381,
      0.9964178800582886,
      0.9998908638954163,
      0.9997771978378296,
      0.9999455809593201,
      0.9999067187309265,
      0.9999340176582336,
      0.9999673962593079,
      0.9999725818634033,
      0.9999585151672363,
      0.9999246597290039,
      0.9999608993530273,
      0.9999603629112244,
      0.9999738931655884,
      0.9999457597732544,
      0.999943196773529,
      0.999864935874939,
      0.999857485294342,
      0.9997557997703552,
      0.9997552633285522,
      0.9998689889907837,
      0.9999342560768127,
      0.9999549984931946,
      0.9999681711196899,
      0.9999774098396301,
      0.9999755024909973,
      0.9999798536300659,
      0.9999498128890991,
      0.9999412894248962,
      0.9998248815536499,
      0.9970890879631042,
      0.9922164678573608,
      0.988693356513977,
      0.985130250453949,
      0.9700547456741333,
      0.9735347032546997,
      0.9848469495773315,
      0.9763615131378174,
      0.9719172716140747,
      0.9906820058822632,
      0.9956774115562439,
      0.9998093247413635,
      0.9999446272850037,
      0.9999752640724182,
      0.9999785423278809,
      0.9999784231185913,
      0.9999729990959167,
      0.9999504089355469,
      0.9999104142189026,
      0.999851644039154,
      0.9997607469558716,
      0.999719500541687,
      0.9996804594993591,
      0.999740719795227,
      0.9999383687973022,
      0.9999369978904724,
      0.9999651312828064,
      0.9999410510063171,
      0.9998272657394409,
      0.9994546175003052,
      0.9909177422523499,
      0.9975185394287109,
      0.999891996383667,
      0.9999396800994873,
      0.9999657273292542,
      0.99994957447052,
      0.9999675750732422,
      0.9999440908432007,
      0.9999241828918457,
      0.9999217391014099,
      0.9999402761459351,
      0.9999513626098633,
      0.9999423027038574,
      0.9999397993087769,
      0.9998994469642639,
      0.9999208450317383,
      0.9999629259109497,
      0.9999796152114868,
      0.9999772310256958,
      0.9999845027923584,
      0.9999732971191406,
      0.9999728798866272,
      0.9999526739120483,
      0.9999045133590698,
      0.9994956851005554,
      0.9928320646286011,
      0.9779227375984192,
      0.951321542263031,
      0.9465432167053223,
      0.9773744344711304,
      0.9906729459762573,
      0.9993336200714111,
      0.9998984336853027,
      0.9999322295188904,
      0.9999585747718811,
      0.9999447464942932,
      0.9999401569366455,
      0.9999583959579468,
      0.9999159574508667,
      0.9999692440032959,
      0.9999799728393555,
      0.9999773502349854,
      0.999975323677063,
      0.9999704957008362,
      0.9999750852584839,
      0.9999182224273682
    ],
    [
      0.8372015357017517,
      0.8691926002502441,
      0.8794654607772827,
      0.8909244537353516,
      0.8924873471260071,
      0.8884356021881104,
      0.8978421688079834,
      0.9120805859565735,
      0.9198445081710815,
      0.9223090410232544,
      0.9244053363800049,
      0.9341375231742859,
      0.9341031908988953,
      0.9250494241714478,
      0.9335445165634155,
      0.9366958141326904,
      0.9270326495170593,
      0.9255393147468567,
      0.9352691173553467,
      0.9309366941452026,
      0.9184290170669556,
      0.9292038083076477,
      0.9318772554397583,
      0.9283851385116577,
      0.920886218547821,
      0.9276882410049438,
      0.9319581389427185,
      0.9315673112869263,
      0.9079210162162781,
      0.8661559820175171,
      0.9116230010986328,
      0.9064308404922485,
      0.8981425762176514,
      0.9119783639907837,
      0.9194854497909546,
      0.9179755449295044,
      0.9178872108459473,
      0.9164772033691406,
      0.929482638835907,
      0.9260061979293823,
      0.9248373508453369,
      0.9260290861129761,
      0.9276614785194397,
      0.9205189943313599,
      0.9163696765899658,
      0.9218207001686096,
      0.9214787483215332,
      0.9139012694358826,
      0.9159255027770996,
      0.9274972677230835,
      0.9239159226417542,
      0.9149386882781982,
      0.9249197244644165,
      0.9395420551300049,
      0.9274929761886597,
      0.9160588979721069,
      0.9359897375106812,
      0.9529228210449219,
      0.9317097663879395,
      0.9295632839202881,
      0.9291611909866333,
      0.9997850060462952,
      0.9999381303787231,
      0.9999476075172424,
      0.9999836683273315,
      0.9999799728393555,
      0.9999847412109375,
      0.9999662637710571,
      0.9999546408653259,
      0.9998090863227844,
      0.9965158700942993,
      0.9942930936813354,
      0.9995954036712646,
      0.9994483590126038,
      0.9973956942558289,
      0.984894871711731,
      0.9938411116600037,
      0.9984367489814758,
      0.9999051690101624,
      0.9999593496322632,
      0.9999812841415405,
      0.9999867677688599,
      0.9999733567237854,
      0.9999648332595825,
      0.9999362230300903,
      0.9998851418495178,
      0.9997614622116089,
      0.9998061060905457,
      0.999859631061554,
      0.9998306035995483,
      0.9998582005500793,
      0.9999538660049438,
      0.9999392628669739,
      0.9999552369117737,
      0.9999552369117737,
      0.9999706745147705,
      0.9999510645866394,
      0.9998193979263306,
      0.994243323802948,
      0.9782360792160034,
      0.965394914150238,
      0.960874617099762,
      0.9287024736404419,
      0.9237479567527771,
      0.9513198137283325,
      0.964916467666626,
      0.9928550720214844,
      0.9991019368171692,
      0.9998961687088013,
      0.9999426007270813,
      0.9999308586120605,
      0.9999347925186157,
      0.9998431205749512,
      0.9997490644454956,
      0.9998171329498291,
      0.9999329447746277,
      0.9999743700027466,
      0.999975323677063,
      0.9999637007713318,
      0.9997925758361816,
      0.9969291687011719,
      0.9785618185997009,
      0.9631038904190063,
      0.9769977331161499,
      0.953035831451416,
      0.9713312387466431,
      0.9547668695449829,
      0.9586968421936035,
      0.9893375039100647,
      0.9950587153434753,
      0.9996822476387024,
      0.9999303221702576,
      0.9999634027481079,
      0.9999726414680481,
      0.9999682903289795,
      0.9999364018440247,
      0.9997920393943787,
      0.9998127818107605,
      0.9998185038566589,
      0.9999024868011475,
      0.9999229907989502,
      0.9999366402626038,
      0.9999482035636902,
      0.9998877644538879,
      0.9997790455818176,
      0.9997528791427612,
      0.9948444366455078,
      0.9983047842979431,
      0.9903057217597961,
      0.9965094923973083,
      0.9998953342437744,
      0.9997866153717041,
      0.9999445676803589,
      0.9998781085014343,
      0.9999322891235352,
      0.9999673366546631,
      0.9999728798866272,
      0.9999586939811707,
      0.9999247789382935,
      0.9999610185623169,
      0.9999604225158691,
      0.9999740123748779,
      0.999945878982544,
      0.9999432563781738,
      0.9998648166656494,
      0.9998570680618286,
      0.999755859375,
      0.9997553825378418,
      0.9998688101768494,
      0.999934196472168,
      0.9999552965164185,
      0.9999683499336243,
      0.9999775290489197,
      0.999975860118866,
      0.999980092048645,
      0.9999508857727051,
      0.9999436736106873,
      0.9998310804367065,
      0.997188925743103,
      0.992537260055542,
      0.9891153573989868,
      0.9856815338134766,
      0.9710149765014648,
      0.9743379354476929,
      0.9853888154029846,
      0.9778728485107422,
      0.973639965057373,
      0.9912036061286926,
      0.9959478974342346,
      0.9998186230659485,
      0.9999467730522156,
      0.999975860118866,
      0.9999786615371704,
      0.9999784827232361,
      0.9999731779098511,
      0.9999507665634155,
      0.9999107718467712,
      0.9998520612716675,
      0.9997612833976746,
      0.9997194409370422,
      0.9996798038482666,
      0.9997401237487793,
      0.9999385476112366,
      0.9999374151229858,
      0.9999658465385437,
      0.9999436736106873,
      0.999838650226593,
      0.9994859099388123,
      0.991572380065918,
      0.9977086186408997,
      0.9998979568481445,
      0.9999420642852783,
      0.999966561794281,
      0.9999499917030334,
      0.9999677538871765,
      0.999944269657135,
      0.9999244809150696,
      0.9999217391014099,
      0.9999403953552246,
      0.9999516606330872,
      0.9999427199363708,
      0.9999399781227112,
      0.9998998641967773,
      0.9999213218688965,
      0.9999631643295288,
      0.9999796748161316,
      0.9999773502349854,
      0.9999845623970032,
      0.9999733567237854,
      0.9999731779098511,
      0.9999533295631409,
      0.9999073147773743,
      0.9995302557945251,
      0.9932215213775635,
      0.9792688488960266,
      0.953863263130188,
      0.9489197134971619,
      0.9783210754394531,
      0.9910130500793457,
      0.9993454813957214,
      0.9998998045921326,
      0.9999328851699829,
      0.9999587535858154,
      0.9999445080757141,
      0.9999407529830933,
      0.9999575614929199,
      0.9999162554740906,
      0.9999693036079407,
      0.9999799728393555,
      0.9999774694442749,
      0.9999755024909973,
      0.9999708533287048,
      0.9999752640724182,
      0.9999183416366577
    ],
    [
      0.8457037210464478,
      0.8769407272338867,
      0.8878315687179565,
      0.8975988626480103,
      0.8979007005691528,
      0.8944562673568726,
      0.904053807258606,
      0.9170817136764526,
      0.923572838306427,
      0.9266709089279175,
      0.9285649061203003,
      0.9370348453521729,
      0.9378828406333923,
      0.9290692806243896,
      0.936651885509491,
      0.9397087097167969,
      0.9309335947036743,
      0.9293262958526611,
      0.9385360479354858,
      0.9348941445350647,
      0.9226113557815552,
      0.9338827133178711,
      0.9364266395568848,
      0.9334412813186646,
      0.9268127679824829,
      0.9343297481536865,
      0.9396628141403198,
      0.9398468136787415,
      0.9184632897377014,
      0.8796380162239075,
      0.9172831773757935,
      0.9139061570167542,
      0.9039672613143921,
      0.9160816669464111,
      0.9239124059677124,
      0.9219557046890259,
      0.9211040139198303,
      0.9193862676620483,
      0.9323245286941528,
      0.92816162109375,
      0.9277232885360718,
      0.9290740489959717,
      0.9300364255905151,
      0.9234360456466675,
      0.9200238585472107,
      0.9252553582191467,
      0.9239832162857056,
      0.9176815748214722,
      0.9200860261917114,
      0.9303535223007202,
      0.9269990921020508,
      0.9192826747894287,
      0.9286261796951294,
      0.9418752789497375,
      0.9310301542282104,
      0.9204967617988586,
      0.9389550089836121,
      0.9547728896141052,
      0.934594452381134,
      0.9329304695129395,
      0.9314847588539124,
      0.999786376953125,
      0.9999386668205261,
      0.999948263168335,
      0.9999838471412659,
      0.9999799132347107,
      0.9999852776527405,
      0.9999673366546631,
      0.9999565482139587,
      0.9998169541358948,
      0.9966421723365784,
      0.9944537878036499,
      0.999609112739563,
      0.9994681477546692,
      0.9974921345710754,
      0.9854118824005127,
      0.9940199255943298,
      0.9985141158103943,
      0.9999089241027832,
      0.9999607801437378,
      0.9999815225601196,
      0.9999868869781494,
      0.9999735355377197,
      0.9999650120735168,
      0.9999366402626038,
      0.9998857975006104,
      0.9997623562812805,
      0.999806821346283,
      0.999860405921936,
      0.9998314380645752,
      0.9998584985733032,
      0.9999542832374573,
      0.999939501285553,
      0.9999556541442871,
      0.9999557137489319,
      0.999971330165863,
      0.9999534487724304,
      0.9998312592506409,
      0.9946600198745728,
      0.979865312576294,
      0.9679791927337646,
      0.9635326862335205,
      0.9331467151641846,
      0.9288141131401062,
      0.9549641013145447,
      0.9676069617271423,
      0.9932683110237122,
      0.9991652965545654,
      0.9999021291732788,
      0.9999444484710693,
      0.999932587146759,
      0.999935507774353,
      0.9998437762260437,
      0.9997500777244568,
      0.9998172521591187,
      0.9999331831932068,
      0.9999747276306152,
      0.999975860118866,
      0.9999651312828064,
      0.9997987747192383,
      0.9970542192459106,
      0.9794726371765137,
      0.9651892185211182,
      0.9781920909881592,
      0.9561910629272461,
      0.9733015298843384,
      0.9588453769683838,
      0.9615848064422607,
      0.9900043606758118,
      0.9953503012657166,
      0.9997020959854126,
      0.9999339580535889,
      0.9999645948410034,
      0.9999730587005615,
      0.9999686479568481,
      0.9999364614486694,
      0.9997919797897339,
      0.9998130798339844,
      0.9998189210891724,
      0.9999034404754639,
      0.999923586845398,
      0.9999374747276306,
      0.9999493956565857,
      0.9998908638954163,
      0.9997882843017578,
      0.9997689127922058,
      0.9951440095901489,
      0.9984503984451294,
      0.9908347129821777,
      0.996654748916626,
      0.9999013543128967,
      0.9997949600219727,
      0.9999474883079529,
      0.9998952746391296,
      0.9999349117279053,
      0.9999678730964661,
      0.9999732375144958,
      0.9999590516090393,
      0.9999250173568726,
      0.9999614357948303,
      0.9999607801437378,
      0.9999741911888123,
      0.999946117401123,
      0.9999434947967529,
      0.9998651146888733,
      0.9998573660850525,
      0.9997566938400269,
      0.9997560977935791,
      0.9998690485954285,
      0.9999346137046814,
      0.9999554753303528,
      0.9999687075614929,
      0.9999777674674988,
      0.9999760389328003,
      0.9999803900718689,
      0.9999517202377319,
      0.9999452829360962,
      0.9998355507850647,
      0.9972681999206543,
      0.9927551746368408,
      0.9893469214439392,
      0.9860795140266418,
      0.9716705083847046,
      0.9750522375106812,
      0.9858657717704773,
      0.9788335561752319,
      0.9748263955116272,
      0.9915564656257629,
      0.9961116313934326,
      0.9998235106468201,
      0.9999483227729797,
      0.9999761581420898,
      0.99997878074646,
      0.9999784827232361,
      0.9999731779098511,
      0.9999507665634155,
      0.9999112486839294,
      0.9998526573181152,
      0.9997615814208984,
      0.9997195601463318,
      0.9996797442436218,
      0.9997398853302002,
      0.9999374151229858,
      0.9999369382858276,
      0.9999660849571228,
      0.9999468922615051,
      0.9998468160629272,
      0.9995036721229553,
      0.9920022487640381,
      0.9977564811706543,
      0.9998998045921326,
      0.9999433159828186,
      0.9999673366546631,
      0.9999505281448364,
      0.9999678730964661,
      0.9999444484710693,
      0.9999244213104248,
      0.999921977519989,
      0.9999407529830933,
      0.9999518990516663,
      0.9999427795410156,
      0.9999400973320007,
      0.9999003410339355,
      0.9999217391014099,
      0.9999634027481079,
      0.9999798536300659,
      0.9999774694442749,
      0.9999845027923584,
      0.9999733567237854,
      0.9999732971191406,
      0.9999539852142334,
      0.9999104738235474,
      0.9995630383491516,
      0.9935483336448669,
      0.9801238775253296,
      0.9557813405990601,
      0.9518253803253174,
      0.9790525436401367,
      0.9913516640663147,
      0.9993715882301331,
      0.9999029636383057,
      0.999934196472168,
      0.9999597072601318,
      0.9999452829360962,
      0.9999409317970276,
      0.9999577403068542,
      0.999916672706604,
      0.9999694228172302,
      0.999980092048645,
      0.999977707862854,
      0.9999758005142212,
      0.9999709725379944,
      0.999975323677063,
      0.9999187588691711
    ],
    [
      0.8561562299728394,
      0.8878534436225891,
      0.8977688550949097,
      0.9064205884933472,
      0.9054354429244995,
      0.903110146522522,
      0.9120550155639648,
      0.923805832862854,
      0.9282722473144531,
      0.9324750900268555,
      0.9339708089828491,
      0.9408057928085327,
      0.9421284198760986,
      0.9335542321205139,
      0.9401755928993225,
      0.9431769847869873,
      0.9349547624588013,
      0.9334893822669983,
      0.9425353407859802,
      0.939354419708252,
      0.9270328283309937,
      0.9392716288566589,
      0.9411336779594421,
      0.9388892650604248,
      0.9331609606742859,
      0.9418352842330933,
      0.9470268487930298,
      0.947097897529602,
      0.9284568428993225,
      0.8928678035736084,
      0.9238243699073792,
      0.9226714372634888,
      0.9105658531188965,
      0.9212610721588135,
      0.9288077354431152,
      0.9264379143714905,
      0.9254208207130432,
      0.9232650995254517,
      0.9357101917266846,
      0.9313807487487793,
      0.9315721988677979,
      0.933021068572998,
      0.9331768751144409,
      0.9271364808082581,
      0.9247797131538391,
      0.9295061826705933,
      0.9270682334899902,
      0.9226040244102478,
      0.9254903793334961,
      0.9338322877883911,
      0.9302509427070618,
      0.924260139465332,
      0.9330582618713379,
      0.9443819522857666,
      0.9348180890083313,
      0.9255785942077637,
      0.9427744746208191,
      0.9566525220870972,
      0.9377325773239136,
      0.9372051954269409,
      0.9344499111175537,
      0.9997870922088623,
      0.9999392628669739,
      0.9999488592147827,
      0.9999839663505554,
      0.9999800324440002,
      0.9999849200248718,
      0.9999688267707825,
      0.9999574422836304,
      0.999821662902832,
      0.9967954158782959,
      0.9946402907371521,
      0.9996122121810913,
      0.9994799494743347,
      0.9975489377975464,
      0.985763669013977,
      0.9941146373748779,
      0.9985834360122681,
      0.9999092817306519,
      0.9999621510505676,
      0.9999821186065674,
      0.9999872446060181,
      0.9999737739562988,
      0.9999653697013855,
      0.9999372363090515,
      0.9998865127563477,
      0.9997638463973999,
      0.9998078346252441,
      0.999860942363739,
      0.9998321533203125,
      0.9998592734336853,
      0.9999546408653259,
      0.9999402761459351,
      0.9999560713768005,
      0.999956488609314,
      0.9999723434448242,
      0.9999567270278931,
      0.9998493194580078,
      0.9952006936073303,
      0.9819337129592896,
      0.9708747267723083,
      0.9667887687683105,
      0.9388226866722107,
      0.9348922967910767,
      0.9593758583068848,
      0.9708449840545654,
      0.9939006567001343,
      0.9992603659629822,
      0.9999079704284668,
      0.9999462962150574,
      0.9999335408210754,
      0.9999362230300903,
      0.999845027923584,
      0.9997522830963135,
      0.9998182058334351,
      0.9999338984489441,
      0.9999750852584839,
      0.999976396560669,
      0.9999665021896362,
      0.9998107552528381,
      0.9971135258674622,
      0.9803361892700195,
      0.9674704074859619,
      0.979546070098877,
      0.9600919485092163,
      0.9756757616996765,
      0.9628653526306152,
      0.9647496938705444,
      0.9907667636871338,
      0.9957230091094971,
      0.9997348785400391,
      0.9999383091926575,
      0.9999659657478333,
      0.9999734163284302,
      0.9999690055847168,
      0.9999370574951172,
      0.9997931718826294,
      0.9998147487640381,
      0.9998207688331604,
      0.9999049305915833,
      0.9999245405197144,
      0.9999381899833679,
      0.9999507069587708,
      0.9998940825462341,
      0.999799907207489,
      0.999783992767334,
      0.9954224228858948,
      0.9986063241958618,
      0.9913846850395203,
      0.9967446327209473,
      0.9999055862426758,
      0.9997988939285278,
      0.999949038028717,
      0.9998959302902222,
      0.9999355673789978,
      0.9999682307243347,
      0.9999736547470093,
      0.9999595880508423,
      0.9999256134033203,
      0.9999619722366333,
      0.9999610781669617,
      0.9999743700027466,
      0.9999461770057678,
      0.9999435544013977,
      0.9998654127120972,
      0.9998573660850525,
      0.9997569918632507,
      0.9997569918632507,
      0.9998693466186523,
      0.9999348521232605,
      0.9999556541442871,
      0.999968945980072,
      0.9999779462814331,
      0.9999762773513794,
      0.9999806880950928,
      0.9999521970748901,
      0.9999465346336365,
      0.9998387098312378,
      0.9973386526107788,
      0.9929876923561096,
      0.989661455154419,
      0.9866613745689392,
      0.9728243947029114,
      0.9760655164718628,
      0.9864531755447388,
      0.9799618721008301,
      0.9760695695877075,
      0.9919248223304749,
      0.9959807395935059,
      0.9998234510421753,
      0.99994957447052,
      0.9999764561653137,
      0.9999790191650391,
      0.9999785423278809,
      0.9999734163284302,
      0.999951183795929,
      0.9999117255210876,
      0.9998533725738525,
      0.9997628927230835,
      0.9997203350067139,
      0.99968022108078,
      0.9997406601905823,
      0.9999377131462097,
      0.9999372959136963,
      0.9999665021896362,
      0.9999479055404663,
      0.9998518228530884,
      0.9995141625404358,
      0.9924572706222534,
      0.997783899307251,
      0.9999028444290161,
      0.9999443888664246,
      0.9999677538871765,
      0.9999509453773499,
      0.9999681711196899,
      0.9999449849128723,
      0.9999247193336487,
      0.9999223351478577,
      0.9999412298202515,
      0.9999521374702454,
      0.999943196773529,
      0.9999402165412903,
      0.9999008774757385,
      0.9999220967292786,
      0.999963641166687,
      0.9999799728393555,
      0.9999775886535645,
      0.9999845623970032,
      0.999973475933075,
      0.9999735951423645,
      0.9999548196792603,
      0.9999086260795593,
      0.9995850920677185,
      0.9938837885856628,
      0.9809633493423462,
      0.957797110080719,
      0.9551811814308167,
      0.979771077632904,
      0.9916706681251526,
      0.9994022846221924,
      0.9999054074287415,
      0.9999352693557739,
      0.9999600648880005,
      0.9999455809593201,
      0.9999417662620544,
      0.9999580979347229,
      0.9999176263809204,
      0.9999696612358093,
      0.9999802112579346,
      0.9999778270721436,
      0.9999759197235107,
      0.9999710917472839,
      0.999975323677063,
      0.9999181032180786
    ],
    [
      0.863807201385498,
      0.8963643908500671,
      0.9056594371795654,
      0.9136929512023926,
      0.9118573069572449,
      0.9117230176925659,
      0.9185516834259033,
      0.9287245273590088,
      0.932546079158783,
      0.9373371005058289,
      0.9383581876754761,
      0.9441289305686951,
      0.9459158182144165,
      0.9375407099723816,
      0.9438090324401855,
      0.9467052221298218,
      0.9385348558425903,
      0.9374169111251831,
      0.9465112090110779,
      0.9440492391586304,
      0.9323910474777222,
      0.9442240595817566,
      0.9474714994430542,
      0.9451624155044556,
      0.9398459792137146,
      0.9504379630088806,
      0.956059455871582,
      0.9544822573661804,
      0.9383052587509155,
      0.9063481092453003,
      0.9313846230506897,
      0.9318757653236389,
      0.9178115725517273,
      0.9276361465454102,
      0.9344743490219116,
      0.9307366609573364,
      0.9293122291564941,
      0.9268171191215515,
      0.9381913542747498,
      0.9338433146476746,
      0.9344688653945923,
      0.9367942810058594,
      0.9356880187988281,
      0.9300968647003174,
      0.9286038279533386,
      0.9331183433532715,
      0.9297348856925964,
      0.9264932870864868,
      0.9295593500137329,
      0.9367653727531433,
      0.9328626990318298,
      0.927605390548706,
      0.9365964531898499,
      0.9461568593978882,
      0.9377849698066711,
      0.9299737215042114,
      0.9458431601524353,
      0.9576469659805298,
      0.9399144649505615,
      0.9402441382408142,
      0.9361039400100708,
      0.9997887015342712,
      0.9999401569366455,
      0.9999499917030334,
      0.9999844431877136,
      0.9999807476997375,
      0.9999853372573853,
      0.9999691247940063,
      0.9999583959579468,
      0.9998229742050171,
      0.9968358874320984,
      0.9945975542068481,
      0.9995989799499512,
      0.9994776844978333,
      0.9973105192184448,
      0.9856953024864197,
      0.9940856099128723,
      0.9985962510108948,
      0.9999112486839294,
      0.9999628663063049,
      0.9999821782112122,
      0.9999873042106628,
      0.9999741911888123,
      0.9999657869338989,
      0.9999381303787231,
      0.9998874664306641,
      0.999765932559967,
      0.9998095035552979,
      0.9998624324798584,
      0.9998335242271423,
      0.9998604655265808,
      0.9999551773071289,
      0.999940812587738,
      0.999956488609314,
      0.9999567866325378,
      0.9999728202819824,
      0.9999585747718811,
      0.9998594522476196,
      0.9955836534500122,
      0.9834687113761902,
      0.973172128200531,
      0.9691533446311951,
      0.943214476108551,
      0.9390844702720642,
      0.9621695876121521,
      0.9732449650764465,
      0.9943250417709351,
      0.9993375539779663,
      0.9999099373817444,
      0.9999478459358215,
      0.9999343752861023,
      0.9999365210533142,
      0.9998459219932556,
      0.9997538328170776,
      0.9998191595077515,
      0.999934196472168,
      0.9999750852584839,
      0.9999766945838928,
      0.9999677538871765,
      0.9998196363449097,
      0.9970709681510925,
      0.980751633644104,
      0.9691852927207947,
      0.9807682633399963,
      0.9636733531951904,
      0.9776195883750916,
      0.9659488797187805,
      0.9675100445747375,
      0.9913654327392578,
      0.9960259199142456,
      0.9997580051422119,
      0.9999417066574097,
      0.9999669194221497,
      0.9999738335609436,
      0.9999693632125854,
      0.9999375939369202,
      0.9997941255569458,
      0.999816358089447,
      0.999822199344635,
      0.9999065399169922,
      0.9999256134033203,
      0.9999390840530396,
      0.9999518394470215,
      0.9998974800109863,
      0.9998093843460083,
      0.9997941851615906,
      0.9955437779426575,
      0.9986454844474792,
      0.9916322827339172,
      0.9966166615486145,
      0.9999052286148071,
      0.9997643828392029,
      0.9999486207962036,
      0.9998945593833923,
      0.9999361634254456,
      0.9999685883522034,
      0.999973714351654,
      0.9999600648880005,
      0.9999263286590576,
      0.999962329864502,
      0.9999606609344482,
      0.9999747276306152,
      0.9999468922615051,
      0.9999443888664246,
      0.9998665452003479,
      0.9998582601547241,
      0.9997586607933044,
      0.9997591972351074,
      0.9998704791069031,
      0.9999354481697083,
      0.9999562501907349,
      0.9999693632125854,
      0.9999781847000122,
      0.9999765157699585,
      0.9999809265136719,
      0.999951183795929,
      0.9999474287033081,
      0.9998378157615662,
      0.99732506275177,
      0.993026077747345,
      0.9896466732025146,
      0.9868708252906799,
      0.9735623002052307,
      0.9765772223472595,
      0.9868121147155762,
      0.9812026023864746,
      0.9770722389221191,
      0.9922835230827332,
      0.9959759712219238,
      0.9998176097869873,
      0.9999500513076782,
      0.9999766945838928,
      0.9999791979789734,
      0.9999788403511047,
      0.9999733567237854,
      0.9999513626098633,
      0.999912679195404,
      0.9998543858528137,
      0.999764084815979,
      0.9997215270996094,
      0.9996816515922546,
      0.9997435808181763,
      0.9999384880065918,
      0.9999377131462097,
      0.9999669194221497,
      0.9999484419822693,
      0.9998536705970764,
      0.9994999766349792,
      0.9929091930389404,
      0.9977903962135315,
      0.9998985528945923,
      0.9999445080757141,
      0.9999679923057556,
      0.999951183795929,
      0.9999684691429138,
      0.9999455213546753,
      0.9999251365661621,
      0.9999225735664368,
      0.9999417066574097,
      0.999952495098114,
      0.999943733215332,
      0.9999403357505798,
      0.9999014735221863,
      0.9999226331710815,
      0.9999638795852661,
      0.9999799728393555,
      0.9999776482582092,
      0.9999846816062927,
      0.9999735355377197,
      0.999973475933075,
      0.999954879283905,
      0.9999115467071533,
      0.999607264995575,
      0.9941332340240479,
      0.9817817211151123,
      0.9598208665847778,
      0.9589972496032715,
      0.9802976846694946,
      0.9917840361595154,
      0.9993383884429932,
      0.9999055862426758,
      0.999935507774353,
      0.9999600648880005,
      0.9999459981918335,
      0.9999419450759888,
      0.9999575018882751,
      0.9999176263809204,
      0.9999697208404541,
      0.9999803304672241,
      0.9999780058860779,
      0.9999761581420898,
      0.9999712705612183,
      0.9999753832817078,
      0.9999173879623413
    ],
    [
      0.8739458322525024,
      0.9054481983184814,
      0.9142389893531799,
      0.9219996333122253,
      0.9195947647094727,
      0.9201313853263855,
      0.9268208742141724,
      0.9352344274520874,
      0.937716007232666,
      0.9426256418228149,
      0.9438149929046631,
      0.9485112428665161,
      0.9507771134376526,
      0.9429478049278259,
      0.9484580755233765,
      0.9509053826332092,
      0.9429855346679688,
      0.942325234413147,
      0.9505404829978943,
      0.9500294923782349,
      0.939403772354126,
      0.949692964553833,
      0.9543665647506714,
      0.951090931892395,
      0.946415901184082,
      0.9572306871414185,
      0.9632204174995422,
      0.9600902199745178,
      0.9460713267326355,
      0.9172702431678772,
      0.9393191337585449,
      0.9397531151771545,
      0.926128089427948,
      0.9362812042236328,
      0.9413981437683105,
      0.9361840486526489,
      0.9350927472114563,
      0.9328937530517578,
      0.9418984651565552,
      0.93714839220047,
      0.9385982751846313,
      0.9413557052612305,
      0.9391820430755615,
      0.9341733455657959,
      0.93408203125,
      0.9380540251731873,
      0.9334072470664978,
      0.9322302937507629,
      0.935175359249115,
      0.940630316734314,
      0.9366347789764404,
      0.9323923587799072,
      0.9418983459472656,
      0.9493024349212646,
      0.9416637420654297,
      0.9360118508338928,
      0.9499885439872742,
      0.9593150019645691,
      0.9432543516159058,
      0.9441583156585693,
      0.9395483732223511,
      0.9997904896736145,
      0.9999410510063171,
      0.9999507069587708,
      0.9999846816062927,
      0.9999805688858032,
      0.9999852776527405,
      0.9999691843986511,
      0.9999596476554871,
      0.9998286962509155,
      0.9969364404678345,
      0.9946913123130798,
      0.9995782375335693,
      0.9994786381721497,
      0.9970651865005493,
      0.9858469367027283,
      0.994075357913971,
      0.9985997676849365,
      0.9999127984046936,
      0.999963641166687,
      0.9999815821647644,
      0.9999874234199524,
      0.9999744892120361,
      0.9999662041664124,
      0.9999388456344604,
      0.9998885989189148,
      0.9997685551643372,
      0.9998114705085754,
      0.9998636245727539,
      0.9998348355293274,
      0.999861478805542,
      0.999955952167511,
      0.9999414682388306,
      0.9999570250511169,
      0.9999575614929199,
      0.9999734163284302,
      0.9999605417251587,
      0.9998721480369568,
      0.9960353970527649,
      0.9849263429641724,
      0.9753071665763855,
      0.9715816974639893,
      0.9472477436065674,
      0.9429543614387512,
      0.9647201895713806,
      0.975468635559082,
      0.9948425889015198,
      0.9994167685508728,
      0.9999150037765503,
      0.9999493956565857,
      0.9999354481697083,
      0.9999376535415649,
      0.9998484253883362,
      0.9997575283050537,
      0.9998219013214111,
      0.9999353289604187,
      0.9999755620956421,
      0.9999772310256958,
      0.9999686479568481,
      0.9998190999031067,
      0.9969868659973145,
      0.9813238978385925,
      0.9709959030151367,
      0.9819177389144897,
      0.9674042463302612,
      0.9797106385231018,
      0.9692265391349792,
      0.9706208109855652,
      0.9920328855514526,
      0.9963290691375732,
      0.9997832179069519,
      0.9999455213546753,
      0.9999683499336243,
      0.999974250793457,
      0.9999697208404541,
      0.999938428401947,
      0.999795138835907,
      0.9998190999031067,
      0.9998248219490051,
      0.9999085068702698,
      0.9999268651008606,
      0.9999402761459351,
      0.9999531507492065,
      0.9999005794525146,
      0.999817430973053,
      0.9998041391372681,
      0.9958516955375671,
      0.9987382888793945,
      0.9922023415565491,
      0.996528148651123,
      0.9999091029167175,
      0.9997692108154297,
      0.9999494552612305,
      0.9998999834060669,
      0.9999364614486694,
      0.9999687671661377,
      0.9999740123748779,
      0.9999604225158691,
      0.9999269843101501,
      0.9999628663063049,
      0.9999611973762512,
      0.9999750852584839,
      0.9999473690986633,
      0.9999446272850037,
      0.9998666048049927,
      0.9998583197593689,
      0.9997589588165283,
      0.9997603297233582,
      0.9998708367347717,
      0.9999355673789978,
      0.9999565482139587,
      0.9999697804450989,
      0.9999788403511047,
      0.9999769330024719,
      0.999981164932251,
      0.9999517798423767,
      0.9999469518661499,
      0.999840497970581,
      0.997363269329071,
      0.9931820631027222,
      0.9896870851516724,
      0.9870245456695557,
      0.9745597839355469,
      0.9775650501251221,
      0.9871292114257812,
      0.9825809001922607,
      0.9782460927963257,
      0.9926376938819885,
      0.9960095882415771,
      0.9998089671134949,
      0.9999499917030334,
      0.9999769330024719,
      0.9999793171882629,
      0.9999788999557495,
      0.9999736547470093,
      0.9999517202377319,
      0.9999130964279175,
      0.9998551607131958,
      0.9997656941413879,
      0.9997231364250183,
      0.9996834397315979,
      0.9997453689575195,
      0.9999391436576843,
      0.999938428401947,
      0.9999673962593079,
      0.9999489188194275,
      0.999856173992157,
      0.9994708895683289,
      0.9934024214744568,
      0.9978652596473694,
      0.9999011754989624,
      0.999947190284729,
      0.9999681711196899,
      0.9999518394470215,
      0.999968945980072,
      0.999945878982544,
      0.9999252557754517,
      0.9999228119850159,
      0.9999420046806335,
      0.9999526143074036,
      0.9999439716339111,
      0.9999404549598694,
      0.999902069568634,
      0.999923050403595,
      0.9999639987945557,
      0.999980092048645,
      0.9999778270721436,
      0.9999849200248718,
      0.9999736547470093,
      0.9999735951423645,
      0.9999546408653259,
      0.9999106526374817,
      0.9995661973953247,
      0.9942651391029358,
      0.9825698733329773,
      0.9622433185577393,
      0.9633098840713501,
      0.9814485311508179,
      0.9920087456703186,
      0.9993916153907776,
      0.9999047517776489,
      0.9999358654022217,
      0.9999603033065796,
      0.9999470114707947,
      0.9999423623085022,
      0.9999578595161438,
      0.9999178051948547,
      0.9999697208404541,
      0.9999805688858032,
      0.9999783039093018,
      0.999976396560669,
      0.9999715685844421,
      0.9999753832817078,
      0.9999173283576965
    ],
    [
      0.885791540145874,
      0.9156138896942139,
      0.9228937029838562,
      0.9310949444770813,
      0.9273121953010559,
      0.9288270473480225,
      0.9361247420310974,
      0.9425053596496582,
      0.9439088106155396,
      0.9492982625961304,
      0.9505141377449036,
      0.9544764757156372,
      0.9574339389801025,
      0.9500471949577332,
      0.9544670581817627,
      0.9566078186035156,
      0.9496704936027527,
      0.949277937412262,
      0.9564043879508972,
      0.9571405649185181,
      0.9472078084945679,
      0.9564146995544434,
      0.9623613357543945,
      0.9583337306976318,
      0.9542077779769897,
      0.964877188205719,
      0.970871090888977,
      0.965269923210144,
      0.952993631362915,
      0.9291685819625854,
      0.9476706981658936,
      0.9482672214508057,
      0.9370508193969727,
      0.9470053911209106,
      0.9501075744628906,
      0.9441716074943542,
      0.9442269802093506,
      0.9421249032020569,
      0.9484072923660278,
      0.9435978531837463,
      0.9459450840950012,
      0.9485796689987183,
      0.9446988105773926,
      0.9407814741134644,
      0.9413056373596191,
      0.9442909955978394,
      0.9386153221130371,
      0.9395999908447266,
      0.9421707391738892,
      0.9458009004592896,
      0.941510796546936,
      0.9389547109603882,
      0.948035478591919,
      0.9535793662071228,
      0.946618378162384,
      0.9424396753311157,
      0.9544280767440796,
      0.9620466232299805,
      0.9475269317626953,
      0.949112594127655,
      0.9447948932647705,
      0.999793529510498,
      0.9999421238899231,
      0.9999517202377319,
      0.9999849200248718,
      0.9999808669090271,
      0.9999855756759644,
      0.9999695420265198,
      0.9999613165855408,
      0.9998419880867004,
      0.9972611665725708,
      0.9951561093330383,
      0.9995707869529724,
      0.9994848966598511,
      0.9970397353172302,
      0.9865487217903137,
      0.9942849278450012,
      0.9986690878868103,
      0.9999150633811951,
      0.9999644756317139,
      0.9999819397926331,
      0.9999876022338867,
      0.9999748468399048,
      0.9999666213989258,
      0.9999395608901978,
      0.9998899102210999,
      0.9997714757919312,
      0.999813437461853,
      0.9998652935028076,
      0.9998363256454468,
      0.9998626708984375,
      0.9999567866325378,
      0.9999420642852783,
      0.9999576210975647,
      0.9999581575393677,
      0.9999740719795227,
      0.9999621510505676,
      0.9998826384544373,
      0.996403694152832,
      0.9862369894981384,
      0.977512001991272,
      0.9740358591079712,
      0.9513952136039734,
      0.9475703239440918,
      0.9672987461090088,
      0.9776060581207275,
      0.9952869415283203,
      0.999480664730072,
      0.9999189972877502,
      0.9999505281448364,
      0.999936580657959,
      0.9999386072158813,
      0.9998504519462585,
      0.9997604489326477,
      0.9998246431350708,
      0.9999362826347351,
      0.9999761581420898,
      0.9999777674674988,
      0.9999696612358093,
      0.9998250007629395,
      0.9970071911811829,
      0.9826624989509583,
      0.9732692241668701,
      0.9833918213844299,
      0.9716391563415527,
      0.9821125864982605,
      0.9729412794113159,
      0.9743577241897583,
      0.9928035140037537,
      0.9966300129890442,
      0.9998055696487427,
      0.9999491572380066,
      0.9999694228172302,
      0.9999748468399048,
      0.9999703168869019,
      0.9999392628669739,
      0.9997963905334473,
      0.9998209476470947,
      0.9998270869255066,
      0.9999105930328369,
      0.9999284148216248,
      0.999941885471344,
      0.9999548196792603,
      0.9999051690101624,
      0.9998282194137573,
      0.9998177289962769,
      0.9962937831878662,
      0.9988706111907959,
      0.9931889772415161,
      0.996748685836792,
      0.9999138116836548,
      0.999793529510498,
      0.9999517202377319,
      0.9999024271965027,
      0.9999374151229858,
      0.9999687671661377,
      0.9999741315841675,
      0.9999607801437378,
      0.9999282360076904,
      0.9999633431434631,
      0.999961793422699,
      0.999975323677063,
      0.9999478459358215,
      0.9999451637268066,
      0.9998672604560852,
      0.9998589754104614,
      0.9997600317001343,
      0.999762237071991,
      0.9998718500137329,
      0.9999358654022217,
      0.9999567866325378,
      0.999970018863678,
      0.9999791383743286,
      0.999977171421051,
      0.9999815821647644,
      0.9999511241912842,
      0.9999481439590454,
      0.9998451471328735,
      0.9974139928817749,
      0.9936785101890564,
      0.9900688529014587,
      0.9876424670219421,
      0.9767255783081055,
      0.979468047618866,
      0.9877512454986572,
      0.9840371608734131,
      0.9802612066268921,
      0.9933082461357117,
      0.9963005185127258,
      0.9998018741607666,
      0.9999501705169678,
      0.9999768733978271,
      0.9999796748161316,
      0.9999790191650391,
      0.9999737739562988,
      0.999951958656311,
      0.99991375207901,
      0.9998560547828674,
      0.9997668862342834,
      0.9997241497039795,
      0.9996844530105591,
      0.999748945236206,
      0.9999398589134216,
      0.9999387860298157,
      0.9999678730964661,
      0.9999490976333618,
      0.999854326248169,
      0.9994468092918396,
      0.9941085577011108,
      0.9980207085609436,
      0.9999023675918579,
      0.9999470710754395,
      0.9999681711196899,
      0.9999520778656006,
      0.9999692440032959,
      0.999946117401123,
      0.9999252557754517,
      0.9999229907989502,
      0.9999421834945679,
      0.999953031539917,
      0.9999443888664246,
      0.9999407529830933,
      0.9999026656150818,
      0.9999234676361084,
      0.9999642372131348,
      0.9999802708625793,
      0.9999780654907227,
      0.9999851584434509,
      0.9999740123748779,
      0.9999737739562988,
      0.999954879283905,
      0.999913215637207,
      0.9996145367622375,
      0.9947052001953125,
      0.9841781854629517,
      0.9659303426742554,
      0.9682036638259888,
      0.9832444787025452,
      0.992392361164093,
      0.9994891881942749,
      0.999910295009613,
      0.9999364018440247,
      0.9999604225158691,
      0.9999451637268066,
      0.9999425411224365,
      0.9999580383300781,
      0.9999182820320129,
      0.9999700784683228,
      0.9999808073043823,
      0.9999785423278809,
      0.9999766945838928,
      0.999971866607666,
      0.9999755024909973,
      0.9999175667762756
    ],
    [
      0.9028438925743103,
      0.9291791915893555,
      0.934609591960907,
      0.9422489404678345,
      0.9380724430084229,
      0.9399642944335938,
      0.9475905895233154,
      0.9513673186302185,
      0.9514404535293579,
      0.9569217562675476,
      0.9585200548171997,
      0.9616850018501282,
      0.965151309967041,
      0.9585973024368286,
      0.9625845551490784,
      0.9644519090652466,
      0.9585910439491272,
      0.958152174949646,
      0.9648520946502686,
      0.9659411907196045,
      0.9573757648468018,
      0.9645360708236694,
      0.97062087059021,
      0.9662218689918518,
      0.9630404114723206,
      0.9718021154403687,
      0.9767928123474121,
      0.969744086265564,
      0.9602429866790771,
      0.9413504004478455,
      0.9557376503944397,
      0.9583361148834229,
      0.9491348266601562,
      0.9587036371231079,
      0.960212230682373,
      0.9545485973358154,
      0.9560248255729675,
      0.953758955001831,
      0.9578052163124084,
      0.9529543519020081,
      0.956271231174469,
      0.9581060409545898,
      0.9529710412025452,
      0.9505269527435303,
      0.9509038925170898,
      0.9530850648880005,
      0.946639895439148,
      0.948837161064148,
      0.9511435031890869,
      0.9532114863395691,
      0.9486376047134399,
      0.9477754235267639,
      0.9557965993881226,
      0.9600173234939575,
      0.953315258026123,
      0.950533390045166,
      0.9593796133995056,
      0.965467631816864,
      0.9530408978462219,
      0.9548860192298889,
      0.9505032300949097,
      0.999797523021698,
      0.9999435544013977,
      0.9999528527259827,
      0.99998539686203,
      0.9999812841415405,
      0.9999858140945435,
      0.9999706745147705,
      0.9999637603759766,
      0.9998658299446106,
      0.9977765679359436,
      0.9959996342658997,
      0.9995908141136169,
      0.9995102882385254,
      0.9972660541534424,
      0.9882810115814209,
      0.9948064684867859,
      0.9988604187965393,
      0.999919056892395,
      0.9999656081199646,
      0.9999819397926331,
      0.9999878406524658,
      0.9999752640724182,
      0.9999673366546631,
      0.999940812587738,
      0.9998917579650879,
      0.9997749328613281,
      0.9998164772987366,
      0.9998669028282166,
      0.9998379349708557,
      0.9998640418052673,
      0.999957263469696,
      0.9999424815177917,
      0.9999580979347229,
      0.9999586343765259,
      0.9999747276306152,
      0.9999640583992004,
      0.9998920559883118,
      0.996898889541626,
      0.9880120754241943,
      0.980746865272522,
      0.9776571989059448,
      0.9569477438926697,
      0.9548012018203735,
      0.9719113111495972,
      0.9807351231575012,
      0.9958758354187012,
      0.9995360374450684,
      0.9999228715896606,
      0.9999533295631409,
      0.9999372959136963,
      0.9999393820762634,
      0.99985271692276,
      0.9997632503509521,
      0.9998274445533752,
      0.9999369978904724,
      0.999975323677063,
      0.9999777674674988,
      0.9999709129333496,
      0.9998272657394409,
      0.997021496295929,
      0.9846922159194946,
      0.9763339161872864,
      0.985601007938385,
      0.9768000841140747,
      0.985451340675354,
      0.977847695350647,
      0.978581428527832,
      0.9936917424201965,
      0.9970420598983765,
      0.9998285174369812,
      0.9999507665634155,
      0.9999707937240601,
      0.9999754428863525,
      0.9999707937240601,
      0.9999400973320007,
      0.999797523021698,
      0.9998229146003723,
      0.9998295903205872,
      0.9999125599861145,
      0.9999299049377441,
      0.9999432563781738,
      0.999956488609314,
      0.9999035596847534,
      0.9998379945755005,
      0.9998297095298767,
      0.9967740178108215,
      0.9990827441215515,
      0.9944727420806885,
      0.997288703918457,
      0.999923050403595,
      0.9998353123664856,
      0.9999547600746155,
      0.9999119639396667,
      0.999938428401947,
      0.9999686479568481,
      0.999974250793457,
      0.9999610781669617,
      0.9999289512634277,
      0.9999637603759766,
      0.9999621510505676,
      0.9999754428863525,
      0.999948263168335,
      0.9999457597732544,
      0.9998680353164673,
      0.9998593926429749,
      0.9997605681419373,
      0.999764084815979,
      0.9998725652694702,
      0.9999362826347351,
      0.999957263469696,
      0.9999702572822571,
      0.9999793767929077,
      0.9999774098396301,
      0.9999818801879883,
      0.9999521970748901,
      0.9999503493309021,
      0.9998529553413391,
      0.9978355765342712,
      0.9946343302726746,
      0.9910600185394287,
      0.9890583157539368,
      0.9801660776138306,
      0.9826585650444031,
      0.9892768859863281,
      0.9861145615577698,
      0.9832249283790588,
      0.9943891763687134,
      0.9968484044075012,
      0.9998073577880859,
      0.9999513626098633,
      0.9999770522117615,
      0.9999797940254211,
      0.9999791383743286,
      0.9999739527702332,
      0.9999524354934692,
      0.99991375207901,
      0.9998566508293152,
      0.9997685551643372,
      0.9997256398200989,
      0.9996859431266785,
      0.9997507929801941,
      0.9999400973320007,
      0.9999392032623291,
      0.999968409538269,
      0.9999502897262573,
      0.9998623132705688,
      0.9995248913764954,
      0.9952123761177063,
      0.9982731342315674,
      0.9999057054519653,
      0.9999483823776245,
      0.9999687075614929,
      0.9999525547027588,
      0.9999695420265198,
      0.9999464154243469,
      0.9999253749847412,
      0.999923050403595,
      0.9999421834945679,
      0.9999529719352722,
      0.9999446272850037,
      0.9999408721923828,
      0.9999033212661743,
      0.9999238848686218,
      0.9999644160270691,
      0.9999802708625793,
      0.9999783039093018,
      0.9999852180480957,
      0.999974250793457,
      0.9999738931655884,
      0.9999533891677856,
      0.999916672706604,
      0.999660074710846,
      0.995319128036499,
      0.9867050647735596,
      0.9709640741348267,
      0.9739541411399841,
      0.985846996307373,
      0.9935312271118164,
      0.9995843768119812,
      0.9999142289161682,
      0.9999368786811829,
      0.9999605417251587,
      0.9999446272850037,
      0.9999420642852783,
      0.999957799911499,
      0.9999182820320129,
      0.9999701976776123,
      0.9999809265136719,
      0.99997878074646,
      0.9999768733978271,
      0.9999720454216003,
      0.9999754428863525,
      0.9999176263809204
    ],
    [
      0.9225378036499023,
      0.943875789642334,
      0.9489625692367554,
      0.9542727470397949,
      0.9506975412368774,
      0.9544038772583008,
      0.9599024653434753,
      0.961739718914032,
      0.9613070487976074,
      0.966142475605011,
      0.9676511287689209,
      0.9710292220115662,
      0.9739256501197815,
      0.9689965844154358,
      0.9725569486618042,
      0.9741237163543701,
      0.9695197343826294,
      0.9687897562980652,
      0.9748261570930481,
      0.9748870730400085,
      0.9685466289520264,
      0.9737104177474976,
      0.9780356287956238,
      0.9737681746482849,
      0.9716028571128845,
      0.979203999042511,
      0.9828031063079834,
      0.9745007753372192,
      0.9671216011047363,
      0.9529075026512146,
      0.9646056890487671,
      0.9685485363006592,
      0.9618704915046692,
      0.9706032276153564,
      0.9701895117759705,
      0.966741144657135,
      0.9687427282333374,
      0.9664978384971619,
      0.9680955410003662,
      0.9657496809959412,
      0.968846321105957,
      0.9688390493392944,
      0.9637202620506287,
      0.9624680280685425,
      0.9621989727020264,
      0.9638331532478333,
      0.9569466710090637,
      0.9593778848648071,
      0.9612525105476379,
      0.9631816148757935,
      0.958430826663971,
      0.95822674036026,
      0.9652045369148254,
      0.9681100249290466,
      0.9612923860549927,
      0.9594681859016418,
      0.9659566879272461,
      0.969715416431427,
      0.9597094058990479,
      0.9618144631385803,
      0.956691563129425,
      0.9998003244400024,
      0.999944806098938,
      0.9999539256095886,
      0.9999857544898987,
      0.9999808669090271,
      0.9999861717224121,
      0.9999719858169556,
      0.9999655485153198,
      0.9998826384544373,
      0.9984428882598877,
      0.9970827698707581,
      0.9996394515037537,
      0.9995321035385132,
      0.9977266788482666,
      0.9905968904495239,
      0.9957282543182373,
      0.999117374420166,
      0.9999249577522278,
      0.9999670386314392,
      0.9999822378158569,
      0.9999880790710449,
      0.999975860118866,
      0.9999678134918213,
      0.9999417662620544,
      0.9998931288719177,
      0.9997777938842773,
      0.9998179078102112,
      0.9998682737350464,
      0.999839186668396,
      0.9998646974563599,
      0.999957799911499,
      0.99994295835495,
      0.9999586939811707,
      0.9999595284461975,
      0.9999752640724182,
      0.9999657869338989,
      0.9999009966850281,
      0.9975382685661316,
      0.9903989434242249,
      0.9850873351097107,
      0.9828172922134399,
      0.9664528369903564,
      0.966296374797821,
      0.9787889719009399,
      0.9849244356155396,
      0.9967519044876099,
      0.9995912909507751,
      0.999929666519165,
      0.9999542236328125,
      0.9999377727508545,
      0.9999399185180664,
      0.9998542666435242,
      0.9997639060020447,
      0.9998294115066528,
      0.9999383091926575,
      0.9999760389328003,
      0.9999780058860779,
      0.999972939491272,
      0.9998438954353333,
      0.997430145740509,
      0.9881600737571716,
      0.9816563129425049,
      0.9889105558395386,
      0.9829549193382263,
      0.9896845817565918,
      0.9833555817604065,
      0.9839895367622375,
      0.9948695302009583,
      0.9976391196250916,
      0.9998530745506287,
      0.999954879283905,
      0.9999718070030212,
      0.999975860118866,
      0.9999711513519287,
      0.9999409317970276,
      0.999798595905304,
      0.9998241662979126,
      0.9998317956924438,
      0.9999141693115234,
      0.9999310970306396,
      0.999944269657135,
      0.9999575614929199,
      0.9999076724052429,
      0.9998506307601929,
      0.9998496770858765,
      0.9974234104156494,
      0.9993675351142883,
      0.9959776401519775,
      0.9980517625808716,
      0.99993497133255,
      0.9998872876167297,
      0.9999595284461975,
      0.9999220967292786,
      0.9999396204948425,
      0.9999685287475586,
      0.9999747276306152,
      0.9999613165855408,
      0.9999299049377441,
      0.9999642968177795,
      0.9999625086784363,
      0.9999758005142212,
      0.9999489188194275,
      0.999945878982544,
      0.9998685717582703,
      0.9998595118522644,
      0.9997605085372925,
      0.9997648000717163,
      0.9998727440834045,
      0.9999364614486694,
      0.9999575018882751,
      0.9999706149101257,
      0.9999797940254211,
      0.9999779462814331,
      0.9999824166297913,
      0.9999538660049438,
      0.9999531507492065,
      0.9998418092727661,
      0.9984750151634216,
      0.996235728263855,
      0.9929847121238708,
      0.9916294813156128,
      0.9850668907165527,
      0.9870876669883728,
      0.9921157956123352,
      0.9890501499176025,
      0.9868811368942261,
      0.9959484338760376,
      0.9977751970291138,
      0.9998379945755005,
      0.9999546408653259,
      0.9999776482582092,
      0.9999802112579346,
      0.999979555606842,
      0.9999741315841675,
      0.9999526143074036,
      0.9999142289161682,
      0.9998570084571838,
      0.9997693300247192,
      0.9997261166572571,
      0.9996868371963501,
      0.9997528791427612,
      0.9999406933784485,
      0.9999395608901978,
      0.9999688863754272,
      0.9999521970748901,
      0.9998759627342224,
      0.9996697902679443,
      0.9966579079627991,
      0.9987715482711792,
      0.9999163746833801,
      0.9999513626098633,
      0.9999704957008362,
      0.9999532699584961,
      0.9999699592590332,
      0.999946653842926,
      0.9999251961708069,
      0.9999231696128845,
      0.9999424815177917,
      0.9999533891677856,
      0.9999449253082275,
      0.9999407529830933,
      0.9999035596847534,
      0.9999243021011353,
      0.999964714050293,
      0.9999803900718689,
      0.9999787211418152,
      0.9999855756759644,
      0.9999744296073914,
      0.9999741315841675,
      0.999954104423523,
      0.9999220371246338,
      0.9997133612632751,
      0.9964891076087952,
      0.9901357293128967,
      0.9775906205177307,
      0.9806494116783142,
      0.9895761609077454,
      0.995131254196167,
      0.9996539950370789,
      0.9999204277992249,
      0.9999383091926575,
      0.9999614357948303,
      0.9999445676803589,
      0.9999421238899231,
      0.9999576210975647,
      0.9999194145202637,
      0.9999700784683228,
      0.9999813437461853,
      0.9999790787696838,
      0.9999771118164062,
      0.9999721050262451,
      0.9999752640724182,
      0.9999167323112488
    ],
    [
      0.9406628608703613,
      0.9565833806991577,
      0.9620445966720581,
      0.9657132029533386,
      0.9637587070465088,
      0.9685664772987366,
      0.9723694920539856,
      0.973070502281189,
      0.9724391102790833,
      0.9773105382919312,
      0.9779457449913025,
      0.9805009961128235,
      0.9821561574935913,
      0.98014897108078,
      0.9821561574935913,
      0.9828500747680664,
      0.9801921844482422,
      0.9800919890403748,
      0.9836774468421936,
      0.9829548597335815,
      0.979545533657074,
      0.9820173382759094,
      0.9844921231269836,
      0.9805512428283691,
      0.979290783405304,
      0.9850432276725769,
      0.9866534471511841,
      0.9798259139060974,
      0.9747095108032227,
      0.9645496010780334,
      0.9735953211784363,
      0.9771536588668823,
      0.9727606177330017,
      0.9808993935585022,
      0.9805535078048706,
      0.978050172328949,
      0.9811577796936035,
      0.9794670343399048,
      0.9800545573234558,
      0.9788503646850586,
      0.9822131395339966,
      0.9809439778327942,
      0.9772857427597046,
      0.9768243432044983,
      0.9756221175193787,
      0.9765665531158447,
      0.9710237979888916,
      0.9716484546661377,
      0.9730778932571411,
      0.9742861986160278,
      0.970260500907898,
      0.9690945148468018,
      0.9743556380271912,
      0.9758379459381104,
      0.9700959920883179,
      0.968704342842102,
      0.9737928509712219,
      0.9742600917816162,
      0.9662349224090576,
      0.968582034111023,
      0.9619132280349731,
      0.9998025298118591,
      0.9999460577964783,
      0.9999552369117737,
      0.9999864101409912,
      0.9999808669090271,
      0.9999867081642151,
      0.9999735951423645,
      0.9999697208404541,
      0.9999114274978638,
      0.9991464018821716,
      0.9984175562858582,
      0.999727189540863,
      0.9996115565299988,
      0.9984148740768433,
      0.9934868216514587,
      0.9969891309738159,
      0.9994737505912781,
      0.9999362826347351,
      0.9999692440032959,
      0.999982476234436,
      0.9999884366989136,
      0.9999766945838928,
      0.9999688863754272,
      0.9999431371688843,
      0.9998947978019714,
      0.9997807741165161,
      0.999819815158844,
      0.9998695254325867,
      0.9998406767845154,
      0.999865710735321,
      0.9999582767486572,
      0.9999435544013977,
      0.9999595880508423,
      0.9999604821205139,
      0.9999765157699585,
      0.9999696016311646,
      0.9999191164970398,
      0.9983929991722107,
      0.9932438135147095,
      0.9898563027381897,
      0.9881961345672607,
      0.9771173596382141,
      0.9779124855995178,
      0.9855870604515076,
      0.9892197847366333,
      0.9977251291275024,
      0.9996871948242188,
      0.9999356865882874,
      0.9999558925628662,
      0.9999386668205261,
      0.9999405741691589,
      0.9998564124107361,
      0.9997659921646118,
      0.9998318552970886,
      0.9999393224716187,
      0.999976396560669,
      0.9999783039093018,
      0.9999749660491943,
      0.9998680353164673,
      0.9983810186386108,
      0.9923887848854065,
      0.9882444143295288,
      0.9925884008407593,
      0.988808810710907,
      0.9935508370399475,
      0.9886738657951355,
      0.9892513155937195,
      0.9964311718940735,
      0.9985504746437073,
      0.9998888373374939,
      0.999960720539093,
      0.9999732375144958,
      0.9999764561653137,
      0.9999716877937317,
      0.9999415278434753,
      0.999799907207489,
      0.9998259544372559,
      0.9998334646224976,
      0.9999160766601562,
      0.9999319911003113,
      0.9999452829360962,
      0.999958872795105,
      0.9999134540557861,
      0.9998685717582703,
      0.9998793601989746,
      0.9983694553375244,
      0.9996424317359924,
      0.9977341890335083,
      0.9990478754043579,
      0.9999500513076782,
      0.9999293684959412,
      0.9999639987945557,
      0.9999321103096008,
      0.999941349029541,
      0.9999677538871765,
      0.9999752044677734,
      0.9999620318412781,
      0.9999310970306396,
      0.9999650716781616,
      0.9999631643295288,
      0.9999762773513794,
      0.9999499917030334,
      0.9999464750289917,
      0.9998689293861389,
      0.999859094619751,
      0.9997601509094238,
      0.9997652769088745,
      0.9998726844787598,
      0.9999368190765381,
      0.9999580383300781,
      0.9999710917472839,
      0.9999802708625793,
      0.9999785423278809,
      0.9999832510948181,
      0.9999564290046692,
      0.9999589920043945,
      0.9998758435249329,
      0.9990929365158081,
      0.9977298974990845,
      0.994895875453949,
      0.9942746758460999,
      0.9898873567581177,
      0.9916272163391113,
      0.9958946108818054,
      0.9929841160774231,
      0.9911972284317017,
      0.9978512525558472,
      0.9987245202064514,
      0.9998881816864014,
      0.9999587535858154,
      0.9999778270721436,
      0.9999805092811584,
      0.9999797344207764,
      0.9999743700027466,
      0.9999527931213379,
      0.999914288520813,
      0.9998568296432495,
      0.999769926071167,
      0.9997273087501526,
      0.9996888637542725,
      0.9997549057006836,
      0.9999414682388306,
      0.9999400973320007,
      0.9999698400497437,
      0.9999550580978394,
      0.9998988509178162,
      0.9997974634170532,
      0.9981228113174438,
      0.999254584312439,
      0.9999300241470337,
      0.9999544024467468,
      0.9999721646308899,
      0.9999538064002991,
      0.9999703764915466,
      0.999947190284729,
      0.9999251961708069,
      0.9999232888221741,
      0.9999430179595947,
      0.9999537467956543,
      0.9999449849128723,
      0.9999406337738037,
      0.9999035596847534,
      0.99992436170578,
      0.9999647736549377,
      0.999980628490448,
      0.9999790191650391,
      0.9999859929084778,
      0.99997478723526,
      0.9999737739562988,
      0.999955415725708,
      0.999932587146759,
      0.9997903108596802,
      0.9978602528572083,
      0.9937822222709656,
      0.9848922491073608,
      0.9867240786552429,
      0.9933611750602722,
      0.9970201849937439,
      0.999741792678833,
      0.9999240636825562,
      0.9999381899833679,
      0.9999620914459229,
      0.9999462962150574,
      0.9999423027038574,
      0.9999581575393677,
      0.9999209046363831,
      0.9999710917472839,
      0.9999815821647644,
      0.9999793171882629,
      0.9999773502349854,
      0.9999722838401794,
      0.999975323677063,
      0.9999164342880249
    ],
    [
      0.957058310508728,
      0.9693351984024048,
      0.9748374223709106,
      0.9770452380180359,
      0.9761604070663452,
      0.9800495505332947,
      0.9830582737922668,
      0.9831304550170898,
      0.9821816682815552,
      0.985715925693512,
      0.9855340719223022,
      0.9870927929878235,
      0.9877043962478638,
      0.986963152885437,
      0.9883071184158325,
      0.9881321787834167,
      0.9866858124732971,
      0.9866956472396851,
      0.9885931611061096,
      0.9881869554519653,
      0.9860776662826538,
      0.9874287843704224,
      0.9891512989997864,
      0.9859068989753723,
      0.985071063041687,
      0.9897940158843994,
      0.9908396601676941,
      0.9862632751464844,
      0.9817106127738953,
      0.975286066532135,
      0.9818342924118042,
      0.9849545359611511,
      0.9822000861167908,
      0.9873940944671631,
      0.9868595600128174,
      0.9859222173690796,
      0.9879889488220215,
      0.9870860576629639,
      0.9872610569000244,
      0.986749529838562,
      0.9888806343078613,
      0.9875914454460144,
      0.9860855340957642,
      0.9866412878036499,
      0.9853432774543762,
      0.9856364727020264,
      0.9835278987884521,
      0.9834173321723938,
      0.9833428859710693,
      0.9824560284614563,
      0.980563759803772,
      0.9797264933586121,
      0.9816935062408447,
      0.9817558526992798,
      0.9777777194976807,
      0.9768326282501221,
      0.9795175790786743,
      0.9779263734817505,
      0.97174072265625,
      0.9739514589309692,
      0.9660650491714478,
      0.9998056292533875,
      0.9999474287033081,
      0.999956488609314,
      0.9999867081642151,
      0.9999810457229614,
      0.9999870657920837,
      0.99997478723526,
      0.9999731779098511,
      0.9999271035194397,
      0.9995222687721252,
      0.9992392659187317,
      0.9998078346252441,
      0.999699592590332,
      0.9990668892860413,
      0.9960657358169556,
      0.998449981212616,
      0.99976646900177,
      0.9999481439590454,
      0.9999712109565735,
      0.9999825358390808,
      0.9999884963035583,
      0.999977171421051,
      0.9999694228172302,
      0.999944269657135,
      0.9998965263366699,
      0.9997840523719788,
      0.9998229146003723,
      0.9998741745948792,
      0.9998424053192139,
      0.999866783618927,
      0.9999590516090393,
      0.999944269657135,
      0.9999600648880005,
      0.9999607801437378,
      0.9999758005142212,
      0.9999728202819824,
      0.9999406933784485,
      0.9992526769638062,
      0.9963230490684509,
      0.9940953254699707,
      0.9926380515098572,
      0.9853675365447998,
      0.9862687587738037,
      0.9908448457717896,
      0.9933428764343262,
      0.9988979697227478,
      0.9998055100440979,
      0.9999435544013977,
      0.9999574422836304,
      0.9999393224716187,
      0.9999411106109619,
      0.9998583197593689,
      0.9997666478157043,
      0.9998335242271423,
      0.9999399781227112,
      0.9999763369560242,
      0.9999784231185913,
      0.9999772310256958,
      0.9999005198478699,
      0.9993648529052734,
      0.9959841966629028,
      0.9936398863792419,
      0.9961444735527039,
      0.993360161781311,
      0.9970396161079407,
      0.9928288459777832,
      0.9933444857597351,
      0.9980415105819702,
      0.9994171857833862,
      0.9999252557754517,
      0.9999685883522034,
      0.9999747276306152,
      0.9999769926071167,
      0.9999721646308899,
      0.9999422430992126,
      0.9998015761375427,
      0.9998271465301514,
      0.9998357892036438,
      0.99991774559021,
      0.9999330043792725,
      0.9999462962150574,
      0.9999604225158691,
      0.9999197721481323,
      0.9998931884765625,
      0.9999158978462219,
      0.9993088841438293,
      0.9998560547828674,
      0.9990358948707581,
      0.999618411064148,
      0.9999632835388184,
      0.9999548196792603,
      0.9999668002128601,
      0.9999389052391052,
      0.9999414682388306,
      0.9999666810035706,
      0.9999754428863525,
      0.9999620318412781,
      0.9999316334724426,
      0.9999656677246094,
      0.9999635219573975,
      0.9999764561653137,
      0.9999499917030334,
      0.9999463558197021,
      0.9998689889907837,
      0.9998584985733032,
      0.999758780002594,
      0.9997653961181641,
      0.9998723864555359,
      0.9999369382858276,
      0.9999582767486572,
      0.9999715089797974,
      0.9999804496765137,
      0.9999790787696838,
      0.9999837279319763,
      0.9999581575393677,
      0.9999645948410034,
      0.999906063079834,
      0.9995777010917664,
      0.9988125562667847,
      0.9971497654914856,
      0.9968992471694946,
      0.9944458603858948,
      0.9958037734031677,
      0.9981549978256226,
      0.9965402483940125,
      0.9956016540527344,
      0.9989926815032959,
      0.999330997467041,
      0.9999218583106995,
      0.9999616146087646,
      0.9999787211418152,
      0.9999809861183167,
      0.999980092048645,
      0.9999746680259705,
      0.9999533891677856,
      0.9999145269393921,
      0.9998567700386047,
      0.9997703433036804,
      0.9997279644012451,
      0.9996905326843262,
      0.9997575879096985,
      0.9999430775642395,
      0.999940812587738,
      0.9999706149101257,
      0.9999573230743408,
      0.9999145865440369,
      0.9998719096183777,
      0.9991161227226257,
      0.9995725750923157,
      0.9999411702156067,
      0.9999572038650513,
      0.9999737739562988,
      0.9999544024467468,
      0.9999707937240601,
      0.9999475479125977,
      0.9999251365661621,
      0.9999232888221741,
      0.999943196773529,
      0.9999541640281677,
      0.9999451041221619,
      0.9999404549598694,
      0.9999035000801086,
      0.9999246001243591,
      0.9999650120735168,
      0.9999806880950928,
      0.9999793171882629,
      0.9999862313270569,
      0.9999749660491943,
      0.9999741315841675,
      0.9999558329582214,
      0.9999411106109619,
      0.9998486042022705,
      0.9988937973976135,
      0.9970667958259583,
      0.9909128546714783,
      0.9915876388549805,
      0.9966641664505005,
      0.9985767602920532,
      0.9998070001602173,
      0.9999295473098755,
      0.9999383687973022,
      0.9999622702598572,
      0.9999456405639648,
      0.9999412894248962,
      0.9999581575393677,
      0.9999210238456726,
      0.9999714493751526,
      0.9999819397926331,
      0.9999794960021973,
      0.9999776482582092,
      0.9999723434448242,
      0.9999752640724182,
      0.9999158978462219
    ],
    [
      0.9686011075973511,
      0.9791280031204224,
      0.9831047058105469,
      0.9841943979263306,
      0.9845655560493469,
      0.9872764945030212,
      0.9882724285125732,
      0.9882671236991882,
      0.9881963729858398,
      0.9902956485748291,
      0.9894925355911255,
      0.990668773651123,
      0.99116051197052,
      0.9907506108283997,
      0.9915592670440674,
      0.9912851452827454,
      0.9906941056251526,
      0.9906139373779297,
      0.9916442036628723,
      0.9915874004364014,
      0.9901921153068542,
      0.9911620020866394,
      0.993000864982605,
      0.9903781414031982,
      0.9893976449966431,
      0.9930843114852905,
      0.9937577247619629,
      0.9910386800765991,
      0.987568199634552,
      0.9833341240882874,
      0.9875738024711609,
      0.9896937608718872,
      0.9893403053283691,
      0.9922547936439514,
      0.9913208484649658,
      0.9911622405052185,
      0.9929057359695435,
      0.9920408129692078,
      0.9914352297782898,
      0.9915708899497986,
      0.9929854869842529,
      0.9911994338035583,
      0.9900845289230347,
      0.9909201860427856,
      0.9900003671646118,
      0.9895745515823364,
      0.9885622262954712,
      0.9887212514877319,
      0.9880837202072144,
      0.9867523908615112,
      0.9861240386962891,
      0.9855347275733948,
      0.986080527305603,
      0.9856990575790405,
      0.9829093217849731,
      0.9822517037391663,
      0.9832292199134827,
      0.9812095761299133,
      0.9762775301933289,
      0.9784071445465088,
      0.9692366719245911,
      0.9998065233230591,
      0.9999481439590454,
      0.9999570846557617,
      0.9999870657920837,
      0.9999812245368958,
      0.9999872446060181,
      0.9999750256538391,
      0.9999749064445496,
      0.9999343752861023,
      0.9997115731239319,
      0.9995803236961365,
      0.9998446702957153,
      0.9997543096542358,
      0.9994506239891052,
      0.9978753924369812,
      0.9993624687194824,
      0.9998916983604431,
      0.9999555349349976,
      0.9999719262123108,
      0.9999822378158569,
      0.9999885559082031,
      0.9999775886535645,
      0.9999699592590332,
      0.9999449253082275,
      0.999897301197052,
      0.9997859597206116,
      0.9998239278793335,
      0.9998751878738403,
      0.9998438954353333,
      0.9998675584793091,
      0.9999595284461975,
      0.9999446272850037,
      0.9999604821205139,
      0.9999616742134094,
      0.9999771118164062,
      0.9999753832817078,
      0.9999565482139587,
      0.9997109770774841,
      0.9984251856803894,
      0.997491180896759,
      0.9964154958724976,
      0.9910678863525391,
      0.9914177060127258,
      0.9948590993881226,
      0.9963139295578003,
      0.9994696378707886,
      0.9998816847801208,
      0.9999484419822693,
      0.999957799911499,
      0.9999390840530396,
      0.999941349029541,
      0.999859631061554,
      0.9997673630714417,
      0.9998348355293274,
      0.9999405145645142,
      0.9999764561653137,
      0.9999783635139465,
      0.9999785423278809,
      0.9999204874038696,
      0.9997380971908569,
      0.9982796311378479,
      0.9973912835121155,
      0.9985001683235168,
      0.9970373511314392,
      0.998781681060791,
      0.9962628483772278,
      0.9961643218994141,
      0.9991397857666016,
      0.9997791647911072,
      0.9999462962150574,
      0.9999730587005615,
      0.9999756813049316,
      0.999977171421051,
      0.9999726414680481,
      0.9999427199363708,
      0.9998029470443726,
      0.9998277425765991,
      0.9998369812965393,
      0.9999187588691711,
      0.9999332427978516,
      0.9999464154243469,
      0.9999611377716064,
      0.9999231696128845,
      0.9999083280563354,
      0.9999350309371948,
      0.9996958374977112,
      0.9999337792396545,
      0.9996408224105835,
      0.9998195767402649,
      0.9999703168869019,
      0.9999675750732422,
      0.9999669790267944,
      0.9999414682388306,
      0.9999396800994873,
      0.9999651312828064,
      0.999975323677063,
      0.9999620318412781,
      0.999931812286377,
      0.9999661445617676,
      0.9999637603759766,
      0.9999768137931824,
      0.9999502897262573,
      0.9999463558197021,
      0.9998692274093628,
      0.9998582005500793,
      0.9997585415840149,
      0.9997650980949402,
      0.999872088432312,
      0.9999371767044067,
      0.9999585151672363,
      0.9999716877937317,
      0.999980628490448,
      0.999979555606842,
      0.9999841451644897,
      0.9999600052833557,
      0.9999686479568481,
      0.9999269843101501,
      0.9998040795326233,
      0.9994738698005676,
      0.9987281560897827,
      0.9986470937728882,
      0.9975917935371399,
      0.9980850219726562,
      0.9991589784622192,
      0.9984455704689026,
      0.998212456703186,
      0.9996011853218079,
      0.9997078776359558,
      0.9999449849128723,
      0.9999645352363586,
      0.9999794363975525,
      0.9999811053276062,
      0.9999802112579346,
      0.99997478723526,
      0.9999533891677856,
      0.9999144077301025,
      0.9998563528060913,
      0.999769926071167,
      0.9997285604476929,
      0.9996917247772217,
      0.999758243560791,
      0.9999434351921082,
      0.9999410510063171,
      0.9999712109565735,
      0.9999593496322632,
      0.999928891658783,
      0.9999157786369324,
      0.9995738863945007,
      0.9997410774230957,
      0.9999481439590454,
      0.9999592900276184,
      0.9999749064445496,
      0.9999545216560364,
      0.9999708533287048,
      0.9999475479125977,
      0.9999249577522278,
      0.9999231696128845,
      0.9999433159828186,
      0.9999542236328125,
      0.9999448657035828,
      0.9999402761459351,
      0.9999033212661743,
      0.9999246597290039,
      0.9999650716781616,
      0.9999809861183167,
      0.9999794960021973,
      0.9999862909317017,
      0.9999751448631287,
      0.9999744296073914,
      0.9999561905860901,
      0.9999482035636902,
      0.9998911619186401,
      0.9994811415672302,
      0.9986381530761719,
      0.9951831698417664,
      0.995820164680481,
      0.9987209439277649,
      0.9994290471076965,
      0.9998545050621033,
      0.9999322891235352,
      0.999937891960144,
      0.999961793422699,
      0.9999446868896484,
      0.9999406337738037,
      0.9999579787254333,
      0.9999212622642517,
      0.9999716281890869,
      0.9999820590019226,
      0.9999796748161316,
      0.999977707862854,
      0.999972403049469,
      0.9999752640724182,
      0.9999150633811951
    ],
    [
      0.9762459397315979,
      0.9852302670478821,
      0.9877393245697021,
      0.9878197312355042,
      0.9884700775146484,
      0.9907880425453186,
      0.9913431406021118,
      0.9913745522499084,
      0.9916130900382996,
      0.9937048554420471,
      0.9927169680595398,
      0.9934550523757935,
      0.9942834377288818,
      0.9939777851104736,
      0.9943504929542542,
      0.9941174387931824,
      0.9936030507087708,
      0.9937519431114197,
      0.9941359758377075,
      0.9942864179611206,
      0.993746817111969,
      0.9945197701454163,
      0.9954441785812378,
      0.9936330914497375,
      0.9930400252342224,
      0.9951861500740051,
      0.9954546689987183,
      0.9937424659729004,
      0.9919020533561707,
      0.9891054034233093,
      0.9922890663146973,
      0.9939967393875122,
      0.9936575293540955,
      0.995633602142334,
      0.9947862029075623,
      0.9945367574691772,
      0.9959309101104736,
      0.9953945279121399,
      0.9944292306900024,
      0.9943904280662537,
      0.9956390857696533,
      0.9939426183700562,
      0.9927047491073608,
      0.9932457208633423,
      0.992790699005127,
      0.9920822978019714,
      0.991083025932312,
      0.9915393590927124,
      0.9906849265098572,
      0.9892684817314148,
      0.9887838363647461,
      0.9883973598480225,
      0.9883702993392944,
      0.9878274202346802,
      0.985774576663971,
      0.9854143857955933,
      0.9858806133270264,
      0.9836339354515076,
      0.9792065620422363,
      0.9815775156021118,
      0.9716908931732178,
      0.9998080134391785,
      0.9999487400054932,
      0.9999575614929199,
      0.9999873042106628,
      0.9999815821647644,
      0.9999873638153076,
      0.9999747276306152,
      0.9999750256538391,
      0.9999337792396545,
      0.9998108148574829,
      0.9997565150260925,
      0.9998724460601807,
      0.9997915625572205,
      0.9996403455734253,
      0.9989919066429138,
      0.9996947646141052,
      0.9999383091926575,
      0.9999597668647766,
      0.9999721646308899,
      0.9999818801879883,
      0.9999885559082031,
      0.9999780654907227,
      0.9999702572822571,
      0.999945342540741,
      0.9998977184295654,
      0.9997870326042175,
      0.999824583530426,
      0.9998759031295776,
      0.999845027923584,
      0.9998679161071777,
      0.9999596476554871,
      0.9999444484710693,
      0.9999604225158691,
      0.999961256980896,
      0.9999756813049316,
      0.999976396560669,
      0.99996417760849,
      0.9998600482940674,
      0.9993393421173096,
      0.9988131523132324,
      0.9983342885971069,
      0.9949896335601807,
      0.994903564453125,
      0.9972506761550903,
      0.9981744289398193,
      0.9997087717056274,
      0.9999135732650757,
      0.9999499320983887,
      0.9999572038650513,
      0.9999383091926575,
      0.9999414086341858,
      0.9998602271080017,
      0.9997672438621521,
      0.9998353719711304,
      0.9999406933784485,
      0.9999763369560242,
      0.9999780058860779,
      0.9999790787696838,
      0.999932050704956,
      0.9998683929443359,
      0.9993434548377991,
      0.9989580512046814,
      0.9994434714317322,
      0.9986103177070618,
      0.9994438886642456,
      0.9981206655502319,
      0.9978399276733398,
      0.9995686411857605,
      0.9998878836631775,
      0.9999573230743408,
      0.9999755620956421,
      0.9999763369560242,
      0.9999772906303406,
      0.9999727010726929,
      0.9999425411224365,
      0.9998024106025696,
      0.999826967716217,
      0.9998372793197632,
      0.9999194145202637,
      0.9999336004257202,
      0.9999472498893738,
      0.999961793422699,
      0.9999249577522278,
      0.9999173283576965,
      0.9999458193778992,
      0.9998357892036438,
      0.9999588131904602,
      0.9998626708984375,
      0.9998908042907715,
      0.9999738931655884,
      0.9999724626541138,
      0.9999658465385437,
      0.999941885471344,
      0.9999375939369202,
      0.9999639391899109,
      0.9999750852584839,
      0.9999616742134094,
      0.9999316930770874,
      0.9999662041664124,
      0.9999638199806213,
      0.9999767541885376,
      0.9999509453773499,
      0.9999462962150574,
      0.9998689293861389,
      0.9998572468757629,
      0.9997565746307373,
      0.9997639060020447,
      0.9998713731765747,
      0.999937117099762,
      0.9999585151672363,
      0.9999718070030212,
      0.999980628490448,
      0.9999796748161316,
      0.9999843835830688,
      0.9999607801437378,
      0.9999712109565735,
      0.9999376535415649,
      0.9998911619186401,
      0.999717116355896,
      0.9993196725845337,
      0.9994297027587891,
      0.9988511204719543,
      0.9991469383239746,
      0.9996214509010315,
      0.9993023872375488,
      0.9992972016334534,
      0.9998297691345215,
      0.9998401999473572,
      0.999958336353302,
      0.9999666213989258,
      0.9999803900718689,
      0.9999812245368958,
      0.9999803304672241,
      0.99997478723526,
      0.9999532699584961,
      0.9999143481254578,
      0.9998562335968018,
      0.9997696280479431,
      0.9997290968894958,
      0.9996926188468933,
      0.999758780002594,
      0.9999434947967529,
      0.9999409914016724,
      0.9999716281890869,
      0.9999613165855408,
      0.9999393224716187,
      0.9999392628669739,
      0.999756395816803,
      0.9998266696929932,
      0.9999524354934692,
      0.9999606013298035,
      0.9999757409095764,
      0.9999545216560364,
      0.9999709129333496,
      0.9999474287033081,
      0.9999245405197144,
      0.9999229907989502,
      0.999943196773529,
      0.9999544024467468,
      0.9999448657035828,
      0.9999399781227112,
      0.9999032020568848,
      0.9999247789382935,
      0.9999650120735168,
      0.9999809265136719,
      0.999979555606842,
      0.9999863505363464,
      0.9999750256538391,
      0.9999746084213257,
      0.9999561905860901,
      0.9999530911445618,
      0.9999138712882996,
      0.9997417330741882,
      0.999387264251709,
      0.997742772102356,
      0.9981299638748169,
      0.9995784759521484,
      0.9996960759162903,
      0.9998731017112732,
      0.9999299645423889,
      0.9999364614486694,
      0.9999606013298035,
      0.9999433159828186,
      0.9999399781227112,
      0.9999578595161438,
      0.9999213814735413,
      0.9999717473983765,
      0.9999821782112122,
      0.9999797344207764,
      0.9999777674674988,
      0.9999723434448242,
      0.9999752044677734,
      0.9999147057533264
    ]
  ],
  "rfd_device": "NVIDIA A30",
  "rfd_time": 80,
  "rfd_con_ref_pdb_idx": [],
  "rfd_con_hal_pdb_idx": [],
  "rfd_con_ref_idx0": [],
  "rfd_con_hal_idx0": [],
  "rfd_complex_con_ref_pdb_idx": "[('B', 17), ('B', 18), ('B', 19), ('B', 20), ('B', 21), ('B', 22), ('B', 23), ('B', 24), ('B', 25), ('B', 26), ('B', 27), ('B', 28), ('B', 29), ('B', 30), ('B', 31), ('B', 32), ('B', 33), ('B', 34), ('B', 35), ('B', 36), ('B', 37), ('B', 38), ('B', 39), ('B', 40), ('B', 41), ('B', 42), ('B', 43), ('B', 44), ('B', 45), ('B', 46), ('B', 47), ('B', 48), ('B', 49), ('B', 50), ('B', 51), ('B', 52), ('B', 53), ('B', 54), ('B', 55), ('B', 56), ('B', 57), ('B', 58), ('B', 59), ('B', 60), ('B', 61), ('B', 62), ('B', 63), ('B', 64), ('B', 65), ('B', 66), ('B', 67), ('B', 68), ('B', 69), ('B', 70), ('B', 71), ('B', 72), ('B', 73), ('B', 74), ('B', 75), ('B', 76), ('B', 77), ('B', 78), ('B', 79), ('B', 80), ('B', 81), ('B', 82), ('B', 83), ('B', 84), ('B', 85), ('B', 86), ('B', 87), ('B', 88), ('B', 89), ('B', 90), ('B', 91), ('B', 92), ('B', 93), ('B', 94), ('B', 95), ('B', 96), ('B', 97), ('B', 98), ('B', 99), ('B', 100), ('B', 101), ('B', 102), ('B', 103), ('B', 104), ('B', 105), ('B', 106), ('B', 107), ('B', 108), ('B', 109), ('B', 110), ('B', 111), ('B', 112), ('B', 113), ('B', 114), ('B', 115), ('B', 116), ('B', 117), ('B', 118), ('B', 119), ('B', 120), ('B', 121), ('B', 122), ('B', 123), ('B', 124), ('B', 125), ('B', 126), ('B', 127), ('B', 128), ('B', 129), ('B', 130), ('B', 131), ('B', 132), ('B', 133), ('B', 134), ('B', 135), ('B', 136), ('B', 137), ('B', 138), ('B', 139), ('B', 140), ('B', 141), ('B', 142), ('B', 143), ('B', 144), ('B', 145), ('B', 146), ('B', 147), ('B', 148), ('B', 149), ('B', 150), ('B', 151), ('B', 152), ('B', 153), ('B', 154), ('B', 155), ('B', 156), ('B', 157), ('B', 158), ('B', 159), ('B', 160), ('B', 161), ('B', 162), ('B', 163), ('B', 164), ('B', 165), ('B', 166), ('B', 167), ('B', 168), ('B', 169), ('B', 170), ('B', 171), ('B', 172), ('B', 173), ('B', 174), ('B', 175), ('B', 176), ('B', 177), ('B', 178), ('B', 179), ('B', 180), ('B', 181), ('B', 182), ('B', 183), ('B', 184), ('B', 185), ('B', 186), ('B', 187), ('B', 188), ('B', 189), ('B', 190), ('B', 191), ('B', 192), ('B', 193), ('B', 194), ('B', 195), ('B', 196), ('B', 197), ('B', 198), ('B', 199), ('B', 200), ('B', 201), ('B', 202), ('B', 203), ('B', 204), ('B', 205), ('B', 206), ('B', 207), ('B', 208), ('B', 209)]",
  "rfd_complex_con_hal_pdb_idx": "[('B', 62), ('B', 63), ('B', 64), ('B', 65), ('B', 66), ('B', 67), ('B', 68), ('B', 69), ('B', 70), ('B', 71), ('B', 72), ('B', 73), ('B', 74), ('B', 75), ('B', 76), ('B', 77), ('B', 78), ('B', 79), ('B', 80), ('B', 81), ('B', 82), ('B', 83), ('B', 84), ('B', 85), ('B', 86), ('B', 87), ('B', 88), ('B', 89), ('B', 90), ('B', 91), ('B', 92), ('B', 93), ('B', 94), ('B', 95), ('B', 96), ('B', 97), ('B', 98), ('B', 99), ('B', 100), ('B', 101), ('B', 102), ('B', 103), ('B', 104), ('B', 105), ('B', 106), ('B', 107), ('B', 108), ('B', 109), ('B', 110), ('B', 111), ('B', 112), ('B', 113), ('B', 114), ('B', 115), ('B', 116), ('B', 117), ('B', 118), ('B', 119), ('B', 120), ('B', 121), ('B', 122), ('B', 123), ('B', 124), ('B', 125), ('B', 126), ('B', 127), ('B', 128), ('B', 129), ('B', 130), ('B', 131), ('B', 132), ('B', 133), ('B', 134), ('B', 135), ('B', 136), ('B', 137), ('B', 138), ('B', 139), ('B', 140), ('B', 141), ('B', 142), ('B', 143), ('B', 144), ('B', 145), ('B', 146), ('B', 147), ('B', 148), ('B', 149), ('B', 150), ('B', 151), ('B', 152), ('B', 153), ('B', 154), ('B', 155), ('B', 156), ('B', 157), ('B', 158), ('B', 159), ('B', 160), ('B', 161), ('B', 162), ('B', 163), ('B', 164), ('B', 165), ('B', 166), ('B', 167), ('B', 168), ('B', 169), ('B', 170), ('B', 171), ('B', 172), ('B', 173), ('B', 174), ('B', 175), ('B', 176), ('B', 177), ('B', 178), ('B', 179), ('B', 180), ('B', 181), ('B', 182), ('B', 183), ('B', 184), ('B', 185), ('B', 186), ('B', 187), ('B', 188), ('B', 189), ('B', 190), ('B', 191), ('B', 192), ('B', 193), ('B', 194), ('B', 195), ('B', 196), ('B', 197), ('B', 198), ('B', 199), ('B', 200), ('B', 201), ('B', 202), ('B', 203), ('B', 204), ('B', 205), ('B', 206), ('B', 207), ('B', 208), ('B', 209), ('B', 210), ('B', 211), ('B', 212), ('B', 213), ('B', 214), ('B', 215), ('B', 216), ('B', 217), ('B', 218), ('B', 219), ('B', 220), ('B', 221), ('B', 222), ('B', 223), ('B', 224), ('B', 225), ('B', 226), ('B', 227), ('B', 228), ('B', 229), ('B', 230), ('B', 231), ('B', 232), ('B', 233), ('B', 234), ('B', 235), ('B', 236), ('B', 237), ('B', 238), ('B', 239), ('B', 240), ('B', 241), ('B', 242), ('B', 243), ('B', 244), ('B', 245), ('B', 246), ('B', 247), ('B', 248), ('B', 249), ('B', 250), ('B', 251), ('B', 252), ('B', 253), ('B', 254)]",
  "rfd_receptor_con_ref_pdb_idx": "[('B', 17), ('B', 18), ('B', 19), ('B', 20), ('B', 21), ('B', 22), ('B', 23), ('B', 24), ('B', 25), ('B', 26), ('B', 27), ('B', 28), ('B', 29), ('B', 30), ('B', 31), ('B', 32), ('B', 33), ('B', 34), ('B', 35), ('B', 36), ('B', 37), ('B', 38), ('B', 39), ('B', 40), ('B', 41), ('B', 42), ('B', 43), ('B', 44), ('B', 45), ('B', 46), ('B', 47), ('B', 48), ('B', 49), ('B', 50), ('B', 51), ('B', 52), ('B', 53), ('B', 54), ('B', 55), ('B', 56), ('B', 57), ('B', 58), ('B', 59), ('B', 60), ('B', 61), ('B', 62), ('B', 63), ('B', 64), ('B', 65), ('B', 66), ('B', 67), ('B', 68), ('B', 69), ('B', 70), ('B', 71), ('B', 72), ('B', 73), ('B', 74), ('B', 75), ('B', 76), ('B', 77), ('B', 78), ('B', 79), ('B', 80), ('B', 81), ('B', 82), ('B', 83), ('B', 84), ('B', 85), ('B', 86), ('B', 87), ('B', 88), ('B', 89), ('B', 90), ('B', 91), ('B', 92), ('B', 93), ('B', 94), ('B', 95), ('B', 96), ('B', 97), ('B', 98), ('B', 99), ('B', 100), ('B', 101), ('B', 102), ('B', 103), ('B', 104), ('B', 105), ('B', 106), ('B', 107), ('B', 108), ('B', 109), ('B', 110), ('B', 111), ('B', 112), ('B', 113), ('B', 114), ('B', 115), ('B', 116), ('B', 117), ('B', 118), ('B', 119), ('B', 120), ('B', 121), ('B', 122), ('B', 123), ('B', 124), ('B', 125), ('B', 126), ('B', 127), ('B', 128), ('B', 129), ('B', 130), ('B', 131), ('B', 132), ('B', 133), ('B', 134), ('B', 135), ('B', 136), ('B', 137), ('B', 138), ('B', 139), ('B', 140), ('B', 141), ('B', 142), ('B', 143), ('B', 144), ('B', 145), ('B', 146), ('B', 147), ('B', 148), ('B', 149), ('B', 150), ('B', 151), ('B', 152), ('B', 153), ('B', 154), ('B', 155), ('B', 156), ('B', 157), ('B', 158), ('B', 159), ('B', 160), ('B', 161), ('B', 162), ('B', 163), ('B', 164), ('B', 165), ('B', 166), ('B', 167), ('B', 168), ('B', 169), ('B', 170), ('B', 171), ('B', 172), ('B', 173), ('B', 174), ('B', 175), ('B', 176), ('B', 177), ('B', 178), ('B', 179), ('B', 180), ('B', 181), ('B', 182), ('B', 183), ('B', 184), ('B', 185), ('B', 186), ('B', 187), ('B', 188), ('B', 189), ('B', 190), ('B', 191), ('B', 192), ('B', 193), ('B', 194), ('B', 195), ('B', 196), ('B', 197), ('B', 198), ('B', 199), ('B', 200), ('B', 201), ('B', 202), ('B', 203), ('B', 204), ('B', 205), ('B', 206), ('B', 207), ('B', 208), ('B', 209)]",
  "rfd_receptor_con_hal_pdb_idx": "[('B', 62), ('B', 63), ('B', 64), ('B', 65), ('B', 66), ('B', 67), ('B', 68), ('B', 69), ('B', 70), ('B', 71), ('B', 72), ('B', 73), ('B', 74), ('B', 75), ('B', 76), ('B', 77), ('B', 78), ('B', 79), ('B', 80), ('B', 81), ('B', 82), ('B', 83), ('B', 84), ('B', 85), ('B', 86), ('B', 87), ('B', 88), ('B', 89), ('B', 90), ('B', 91), ('B', 92), ('B', 93), ('B', 94), ('B', 95), ('B', 96), ('B', 97), ('B', 98), ('B', 99), ('B', 100), ('B', 101), ('B', 102), ('B', 103), ('B', 104), ('B', 105), ('B', 106), ('B', 107), ('B', 108), ('B', 109), ('B', 110), ('B', 111), ('B', 112), ('B', 113), ('B', 114), ('B', 115), ('B', 116), ('B', 117), ('B', 118), ('B', 119), ('B', 120), ('B', 121), ('B', 122), ('B', 123), ('B', 124), ('B', 125), ('B', 126), ('B', 127), ('B', 128), ('B', 129), ('B', 130), ('B', 131), ('B', 132), ('B', 133), ('B', 134), ('B', 135), ('B', 136), ('B', 137), ('B', 138), ('B', 139), ('B', 140), ('B', 141), ('B', 142), ('B', 143), ('B', 144), ('B', 145), ('B', 146), ('B', 147), ('B', 148), ('B', 149), ('B', 150), ('B', 151), ('B', 152), ('B', 153), ('B', 154), ('B', 155), ('B', 156), ('B', 157), ('B', 158), ('B', 159), ('B', 160), ('B', 161), ('B', 162), ('B', 163), ('B', 164), ('B', 165), ('B', 166), ('B', 167), ('B', 168), ('B', 169), ('B', 170), ('B', 171), ('B', 172), ('B', 173), ('B', 174), ('B', 175), ('B', 176), ('B', 177), ('B', 178), ('B', 179), ('B', 180), ('B', 181), ('B', 182), ('B', 183), ('B', 184), ('B', 185), ('B', 186), ('B', 187), ('B', 188), ('B', 189), ('B', 190), ('B', 191), ('B', 192), ('B', 193), ('B', 194), ('B', 195), ('B', 196), ('B', 197), ('B', 198), ('B', 199), ('B', 200), ('B', 201), ('B', 202), ('B', 203), ('B', 204), ('B', 205), ('B', 206), ('B', 207), ('B', 208), ('B', 209), ('B', 210), ('B', 211), ('B', 212), ('B', 213), ('B', 214), ('B', 215), ('B', 216), ('B', 217), ('B', 218), ('B', 219), ('B', 220), ('B', 221), ('B', 222), ('B', 223), ('B', 224), ('B', 225), ('B', 226), ('B', 227), ('B', 228), ('B', 229), ('B', 230), ('B', 231), ('B', 232), ('B', 233), ('B', 234), ('B', 235), ('B', 236), ('B', 237), ('B', 238), ('B', 239), ('B', 240), ('B', 241), ('B', 242), ('B', 243), ('B', 244), ('B', 245), ('B', 246), ('B', 247), ('B', 248), ('B', 249), ('B', 250), ('B', 251), ('B', 252), ('B', 253), ('B', 254)]",
  "rfd_complex_con_ref_idx0": [
    0,
    1,
    2,
    3,
    4,
    5,
    6,
    7,
    8,
    9,
    10,
    11,
    12,
    13,
    14,
    15,
    16,
    17,
    18,
    19,
    20,
    21,
    22,
    23,
    24,
    25,
    26,
    27,
    28,
    29,
    30,
    31,
    32,
    33,
    34,
    35,
    36,
    37,
    38,
    39,
    40,
    41,
    42,
    43,
    44,
    45,
    46,
    47,
    48,
    49,
    50,
    51,
    52,
    53,
    54,
    55,
    56,
    57,
    58,
    59,
    60,
    61,
    62,
    63,
    64,
    65,
    66,
    67,
    68,
    69,
    70,
    71,
    72,
    73,
    74,
    75,
    76,
    77,
    78,
    79,
    80,
    81,
    82,
    83,
    84,
    85,
    86,
    87,
    88,
    89,
    90,
    91,
    92,
    93,
    94,
    95,
    96,
    97,
    98,
    99,
    100,
    101,
    102,
    103,
    104,
    105,
    106,
    107,
    108,
    109,
    110,
    111,
    112,
    113,
    114,
    115,
    116,
    117,
    118,
    119,
    120,
    121,
    122,
    123,
    124,
    125,
    126,
    127,
    128,
    129,
    130,
    131,
    132,
    133,
    134,
    135,
    136,
    137,
    138,
    139,
    140,
    141,
    142,
    143,
    144,
    145,
    146,
    147,
    148,
    149,
    150,
    151,
    152,
    153,
    154,
    155,
    156,
    157,
    158,
    159,
    160,
    161,
    162,
    163,
    164,
    165,
    166,
    167,
    168,
    169,
    170,
    171,
    172,
    173,
    174,
    175,
    176,
    177,
    178,
    179,
    180,
    181,
    182,
    183,
    184,
    185,
    186,
    187,
    188,
    189,
    190,
    191,
    192
  ],
  "rfd_complex_con_hal_idx0": [
    61,
    62,
    63,
    64,
    65,
    66,
    67,
    68,
    69,
    70,
    71,
    72,
    73,
    74,
    75,
    76,
    77,
    78,
    79,
    80,
    81,
    82,
    83,
    84,
    85,
    86,
    87,
    88,
    89,
    90,
    91,
    92,
    93,
    94,
    95,
    96,
    97,
    98,
    99,
    100,
    101,
    102,
    103,
    104,
    105,
    106,
    107,
    108,
    109,
    110,
    111,
    112,
    113,
    114,
    115,
    116,
    117,
    118,
    119,
    120,
    121,
    122,
    123,
    124,
    125,
    126,
    127,
    128,
    129,
    130,
    131,
    132,
    133,
    134,
    135,
    136,
    137,
    138,
    139,
    140,
    141,
    142,
    143,
    144,
    145,
    146,
    147,
    148,
    149,
    150,
    151,
    152,
    153,
    154,
    155,
    156,
    157,
    158,
    159,
    160,
    161,
    162,
    163,
    164,
    165,
    166,
    167,
    168,
    169,
    170,
    171,
    172,
    173,
    174,
    175,
    176,
    177,
    178,
    179,
    180,
    181,
    182,
    183,
    184,
    185,
    186,
    187,
    188,
    189,
    190,
    191,
    192,
    193,
    194,
    195,
    196,
    197,
    198,
    199,
    200,
    201,
    202,
    203,
    204,
    205,
    206,
    207,
    208,
    209,
    210,
    211,
    212,
    213,
    214,
    215,
    216,
    217,
    218,
    219,
    220,
    221,
    222,
    223,
    224,
    225,
    226,
    227,
    228,
    229,
    230,
    231,
    232,
    233,
    234,
    235,
    236,
    237,
    238,
    239,
    240,
    241,
    242,
    243,
    244,
    245,
    246,
    247,
    248,
    249,
    250,
    251,
    252,
    253
  ],
  "rfd_receptor_con_ref_idx0": [
    0,
    1,
    2,
    3,
    4,
    5,
    6,
    7,
    8,
    9,
    10,
    11,
    12,
    13,
    14,
    15,
    16,
    17,
    18,
    19,
    20,
    21,
    22,
    23,
    24,
    25,
    26,
    27,
    28,
    29,
    30,
    31,
    32,
    33,
    34,
    35,
    36,
    37,
    38,
    39,
    40,
    41,
    42,
    43,
    44,
    45,
    46,
    47,
    48,
    49,
    50,
    51,
    52,
    53,
    54,
    55,
    56,
    57,
    58,
    59,
    60,
    61,
    62,
    63,
    64,
    65,
    66,
    67,
    68,
    69,
    70,
    71,
    72,
    73,
    74,
    75,
    76,
    77,
    78,
    79,
    80,
    81,
    82,
    83,
    84,
    85,
    86,
    87,
    88,
    89,
    90,
    91,
    92,
    93,
    94,
    95,
    96,
    97,
    98,
    99,
    100,
    101,
    102,
    103,
    104,
    105,
    106,
    107,
    108,
    109,
    110,
    111,
    112,
    113,
    114,
    115,
    116,
    117,
    118,
    119,
    120,
    121,
    122,
    123,
    124,
    125,
    126,
    127,
    128,
    129,
    130,
    131,
    132,
    133,
    134,
    135,
    136,
    137,
    138,
    139,
    140,
    141,
    142,
    143,
    144,
    145,
    146,
    147,
    148,
    149,
    150,
    151,
    152,
    153,
    154,
    155,
    156,
    157,
    158,
    159,
    160,
    161,
    162,
    163,
    164,
    165,
    166,
    167,
    168,
    169,
    170,
    171,
    172,
    173,
    174,
    175,
    176,
    177,
    178,
    179,
    180,
    181,
    182,
    183,
    184,
    185,
    186,
    187,
    188,
    189,
    190,
    191,
    192
  ],
  "rfd_receptor_con_hal_idx0": [
    0,
    1,
    2,
    3,
    4,
    5,
    6,
    7,
    8,
    9,
    10,
    11,
    12,
    13,
    14,
    15,
    16,
    17,
    18,
    19,
    20,
    21,
    22,
    23,
    24,
    25,
    26,
    27,
    28,
    29,
    30,
    31,
    32,
    33,
    34,
    35,
    36,
    37,
    38,
    39,
    40,
    41,
    42,
    43,
    44,
    45,
    46,
    47,
    48,
    49,
    50,
    51,
    52,
    53,
    54,
    55,
    56,
    57,
    58,
    59,
    60,
    61,
    62,
    63,
    64,
    65,
    66,
    67,
    68,
    69,
    70,
    71,
    72,
    73,
    74,
    75,
    76,
    77,
    78,
    79,
    80,
    81,
    82,
    83,
    84,
    85,
    86,
    87,
    88,
    89,
    90,
    91,
    92,
    93,
    94,
    95,
    96,
    97,
    98,
    99,
    100,
    101,
    102,
    103,
    104,
    105,
    106,
    107,
    108,
    109,
    110,
    111,
    112,
    113,
    114,
    115,
    116,
    117,
    118,
    119,
    120,
    121,
    122,
    123,
    124,
    125,
    126,
    127,
    128,
    129,
    130,
    131,
    132,
    133,
    134,
    135,
    136,
    137,
    138,
    139,
    140,
    141,
    142,
    143,
    144,
    145,
    146,
    147,
    148,
    149,
    150,
    151,
    152,
    153,
    154,
    155,
    156,
    157,
    158,
    159,
    160,
    161,
    162,
    163,
    164,
    165,
    166,
    167,
    168,
    169,
    170,
    171,
    172,
    173,
    174,
    175,
    176,
    177,
    178,
    179,
    180,
    181,
    182,
    183,
    184,
    185,
    186,
    187,
    188,
    189,
    190,
    191,
    192
  ],
  "rfd_inpaint_str": [
    false,
    false,
    false,
    false,
    false,
    false,
    false,
    false,
    false,
    false,
    false,
    false,
    false,
    false,
    false,
    false,
    false,
    false,
    false,
    false,
    false,
    false,
    false,
    false,
    false,
    false,
    false,
    false,
    false,
    false,
    false,
    false,
    false,
    false,
    false,
    false,
    false,
    false,
    false,
    false,
    false,
    false,
    false,
    false,
    false,
    false,
    false,
    false,
    false,
    false,
    false,
    false,
    false,
    false,
    false,
    false,
    false,
    false,
    false,
    false,
    false,
    true,
    true,
    true,
    true,
    true,
    true,
    true,
    true,
    true,
    true,
    true,
    true,
    true,
    true,
    true,
    true,
    true,
    true,
    true,
    true,
    true,
    true,
    true,
    true,
    true,
    true,
    true,
    true,
    true,
    true,
    true,
    true,
    true,
    true,
    true,
    true,
    true,
    true,
    true,
    true,
    true,
    true,
    true,
    true,
    true,
    true,
    true,
    true,
    true,
    true,
    true,
    true,
    true,
    true,
    true,
    true,
    true,
    true,
    true,
    true,
    true,
    true,
    true,
    true,
    true,
    true,
    true,
    true,
    true,
    true,
    true,
    true,
    true,
    true,
    true,
    true,
    true,
    true,
    true,
    true,
    true,
    true,
    true,
    true,
    true,
    true,
    true,
    true,
    true,
    true,
    true,
    true,
    true,
    true,
    true,
    true,
    true,
    true,
    true,
    true,
    true,
    true,
    true,
    true,
    true,
    true,
    true,
    true,
    true,
    true,
    true,
    true,
    true,
    true,
    true,
    true,
    true,
    true,
    true,
    true,
    true,
    true,
    true,
    true,
    true,
    true,
    true,
    true,
    true,
    true,
    true,
    true,
    true,
    true,
    true,
    true,
    true,
    true,
    true,
    true,
    true,
    true,
    true,
    true,
    true,
    true,
    true,
    true,
    true,
    true,
    true,
    true,
    true,
    true,
    true,
    true,
    true,
    true,
    true,
    true,
    true,
    true,
    true,
    true,
    true,
    true,
    true,
    true,
    true,
    true,
    true,
    true,
    true,
    true,
    true,
    true,
    true,
    true,
    true,
    true,
    true,
    true,
    true,
    true,
    true,
    true,
    true,
    true,
    true,
    true,
    true,
    true,
    true
  ],
  "rfd_inpaint_seq": [
    false,
    false,
    false,
    false,
    false,
    false,
    false,
    false,
    false,
    false,
    false,
    false,
    false,
    false,
    false,
    false,
    false,
    false,
    false,
    false,
    false,
    false,
    false,
    false,
    false,
    false,
    false,
    false,
    false,
    false,
    false,
    false,
    false,
    false,
    false,
    false,
    false,
    false,
    false,
    false,
    false,
    false,
    false,
    false,
    false,
    false,
    false,
    false,
    false,
    false,
    false,
    false,
    false,
    false,
    false,
    false,
    false,
    false,
    false,
    false,
    false,
    true,
    true,
    true,
    true,
    true,
    true,
    true,
    true,
    true,
    true,
    true,
    true,
    true,
    true,
    true,
    true,
    true,
    true,
    true,
    true,
    true,
    true,
    true,
    true,
    true,
    true,
    true,
    true,
    true,
    true,
    true,
    true,
    true,
    true,
    true,
    true,
    true,
    true,
    true,
    true,
    true,
    true,
    true,
    true,
    true,
    true,
    true,
    true,
    true,
    true,
    true,
    true,
    true,
    true,
    true,
    true,
    true,
    true,
    true,
    true,
    true,
    true,
    true,
    true,
    true,
    true,
    true,
    true,
    true,
    true,
    true,
    true,
    true,
    true,
    true,
    true,
    true,
    true,
    true,
    true,
    true,
    true,
    true,
    true,
    true,
    true,
    true,
    true,
    true,
    true,
    true,
    true,
    true,
    true,
    true,
    true,
    true,
    true,
    true,
    true,
    true,
    true,
    true,
    true,
    true,
    true,
    true,
    true,
    true,
    true,
    true,
    true,
    true,
    true,
    true,
    true,
    true,
    true,
    true,
    true,
    true,
    true,
    true,
    true,
    true,
    true,
    true,
    true,
    true,
    true,
    true,
    true,
    true,
    true,
    true,
    true,
    true,
    true,
    true,
    true,
    true,
    true,
    true,
    true,
    true,
    true,
    true,
    true,
    true,
    true,
    true,
    true,
    true,
    true,
    true,
    true,
    true,
    true,
    true,
    true,
    true,
    true,
    true,
    true,
    true,
    true,
    true,
    true,
    true,
    true,
    true,
    true,
    true,
    true,
    true,
    true,
    true,
    true,
    true,
    true,
    true,
    true,
    true,
    true,
    true,
    true,
    true,
    true,
    true,
    true,
    true,
    true,
    true
  ],
  "rfd_sampled_mask": [
    "B17-209/0",
    "61-61"
  ],
  "rfd_mask_1d": [
    false,
    false,
    false,
    false,
    false,
    false,
    false,
    false,
    false,
    false,
    false,
    false,
    false,
    false,
    false,
    false,
    false,
    false,
    false,
    false,
    false,
    false,
    false,
    false,
    false,
    false,
    false,
    false,
    false,
    false,
    false,
    false,
    false,
    false,
    false,
    false,
    false,
    false,
    false,
    false,
    false,
    false,
    false,
    false,
    false,
    false,
    false,
    false,
    false,
    false,
    false,
    false,
    false,
    false,
    false,
    false,
    false,
    false,
    false,
    false,
    false,
    true,
    true,
    true,
    true,
    true,
    true,
    true,
    true,
    true,
    true,
    true,
    true,
    true,
    true,
    true,
    true,
    true,
    true,
    true,
    true,
    true,
    true,
    true,
    true,
    true,
    true,
    true,
    true,
    true,
    true,
    true,
    true,
    true,
    true,
    true,
    true,
    true,
    true,
    true,
    true,
    true,
    true,
    true,
    true,
    true,
    true,
    true,
    true,
    true,
    true,
    true,
    true,
    true,
    true,
    true,
    true,
    true,
    true,
    true,
    true,
    true,
    true,
    true,
    true,
    true,
    true,
    true,
    true,
    true,
    true,
    true,
    true,
    true,
    true,
    true,
    true,
    true,
    true,
    true,
    true,
    true,
    true,
    true,
    true,
    true,
    true,
    true,
    true,
    true,
    true,
    true,
    true,
    true,
    true,
    true,
    true,
    true,
    true,
    true,
    true,
    true,
    true,
    true,
    true,
    true,
    true,
    true,
    true,
    true,
    true,
    true,
    true,
    true,
    true,
    true,
    true,
    true,
    true,
    true,
    true,
    true,
    true,
    true,
    true,
    true,
    true,
    true,
    true,
    true,
    true,
    true,
    true,
    true,
    true,
    true,
    true,
    true,
    true,
    true,
    true,
    true,
    true,
    true,
    true,
    true,
    true,
    true,
    true,
    true,
    true,
    true,
    true,
    true,
    true,
    true,
    true,
    true,
    true,
    true,
    true,
    true,
    true,
    true,
    true,
    true,
    true,
    true,
    true,
    true,
    true,
    true,
    true,
    true,
    true,
    true,
    true,
    true,
    true,
    true,
    true,
    true,
    true,
    true,
    true,
    true,
    true,
    true,
    true,
    true,
    true,
    true,
    true,
    true
  ]
}
```
