## Supplementary File 1 for "ProteinDJ: a high-performance and modular protein design pipeline": fold_44.json

```
{
  "fold_id": 44,
  "rfd_config": {
    "inference": {
      "input_pdb": "3di3_il7ra.pdb",
      "num_designs": 25,
      "design_startnum": 25,
      "ckpt_override_path": null,
      "symmetry": null,
      "recenter": true,
      "radius": 10.0,
      "model_only_neighbors": false,
      "output_prefix": "./rfd_results/fold",
      "write_trajectory": false,
      "scaffold_guided": false,
      "model_runner": "SelfConditioning",
      "cautious": true,
      "align_motif": true,
      "symmetric_self_cond": true,
      "final_step": 1,
      "deterministic": false,
      "trb_save_ckpt_path": "/app/RFdiffusion/models/Complex_base_ckpt.pt",
      "schedule_directory_path": "/app/RFdiffusion/schedules",
      "model_directory_path": "/app/RFdiffusion/models"
    },
    "contigmap": {
      "contigs": [
        "B17-209/0 50-100"
      ],
      "inpaint_seq": null,
      "inpaint_str": null,
      "inpaint_str_helix": null,
      "inpaint_str_strand": null,
      "inpaint_str_loop": null,
      "provide_seq": null,
      "length": null
    },
    "model": {
      "n_extra_block": 4,
      "n_main_block": 32,
      "n_ref_block": 4,
      "d_msa": 256,
      "d_msa_full": 64,
      "d_pair": 128,
      "d_templ": 64,
      "n_head_msa": 8,
      "n_head_pair": 4,
      "n_head_templ": 4,
      "d_hidden": 32,
      "d_hidden_templ": 32,
      "p_drop": 0.15,
      "SE3_param_full": {
        "num_layers": 1,
        "num_channels": 32,
        "num_degrees": 2,
        "n_heads": 4,
        "div": 4,
        "l0_in_features": 8,
        "l0_out_features": 8,
        "l1_in_features": 3,
        "l1_out_features": 2,
        "num_edge_features": 32
      },
      "SE3_param_topk": {
        "num_layers": 1,
        "num_channels": 32,
        "num_degrees": 2,
        "n_heads": 4,
        "div": 4,
        "l0_in_features": 64,
        "l0_out_features": 64,
        "l1_in_features": 3,
        "l1_out_features": 2,
        "num_edge_features": 64
      },
      "freeze_track_motif": false,
      "use_motif_timestep": true
    },
    "diffuser": {
      "T": 50,
      "b_0": 0.01,
      "b_T": 0.07,
      "schedule_type": "linear",
      "so3_type": "igso3",
      "crd_scale": 0.25,
      "partial_T": null,
      "so3_schedule_type": "linear",
      "min_b": 1.5,
      "max_b": 2.5,
      "min_sigma": 0.02,
      "max_sigma": 1.5
    },
    "denoiser": {
      "noise_scale_ca": 0,
      "final_noise_scale_ca": 1,
      "ca_noise_schedule_type": "constant",
      "noise_scale_frame": 0,
      "final_noise_scale_frame": 1,
      "frame_noise_schedule_type": "constant"
    },
    "ppi": {
      "hotspot_res": [
        "B58",
        "B80",
        "B139"
      ]
    },
    "potentials": {
      "guiding_potentials": null,
      "guide_scale": 10,
      "guide_decay": "constant",
      "olig_inter_all": null,
      "olig_intra_all": null,
      "olig_custom_contact": null,
      "substrate": null
    },
    "contig_settings": {
      "ref_idx": null,
      "hal_idx": null,
      "idx_rf": null,
      "inpaint_seq_tensor": null
    },
    "preprocess": {
      "sidechain_input": false,
      "motif_sidechain_input": true,
      "d_t1d": 24,
      "d_t2d": 44,
      "prob_self_cond": 0.5,
      "str_self_cond": true,
      "predict_previous": false
    },
    "logging": {
      "inputs": false
    },
    "scaffoldguided": {
      "scaffoldguided": false,
      "target_pdb": false,
      "target_path": null,
      "scaffold_list": null,
      "scaffold_dir": null,
      "sampled_insertion": 0,
      "sampled_N": 0,
      "sampled_C": 0,
      "ss_mask": 0,
      "systematic": false,
      "target_ss": null,
      "target_adj": null,
      "mask_loops": true,
      "contig_crop": null
    }
  },
  "rfd_plddt": [
    [
      0.07821132242679596,
      0.08032985031604767,
      0.07668821513652802,
      0.07169246673583984,
      0.06950215250253677,
      0.06640366464853287,
      0.0649307519197464,
      0.06544187664985657,
      0.0681626945734024,
      0.06913397461175919,
      0.06886686384677887,
      0.07131247967481613,
      0.0724564790725708,
      0.0720231682062149,
      0.07300710678100586,
      0.07154439389705658,
      0.06957560777664185,
      0.07009612768888474,
      0.07023429870605469,
      0.0710524469614029,
      0.06972896307706833,
      0.07043468952178955,
      0.07044591754674911,
      0.0703773945569992,
      0.07093878090381622,
      0.07090690732002258,
      0.0718936175107956,
      0.07531563937664032,
      0.07787519693374634,
      0.07609141618013382,
      0.07905066013336182,
      0.08295147120952606,
      0.08067233860492706,
      0.07776181399822235,
      0.08043985068798065,
      0.0824500024318695,
      0.08164146542549133,
      0.0830414891242981,
      0.08943618834018707,
      0.08831337839365005,
      0.0841979905962944,
      0.08670555800199509,
      0.08771119266748428,
      0.08584971725940704,
      0.0839141383767128,
      0.0858200192451477,
      0.08963416516780853,
      0.086488738656044,
      0.09249193966388702,
      0.0906519666314125,
      0.08860799670219421,
      0.09060125052928925,
      0.09069015085697174,
      0.08995207399129868,
      0.08902975916862488,
      0.08715666830539703,
      0.08311464637517929,
      0.08470279723405838,
      0.08243770152330399,
      0.07990193367004395,
      0.08031246066093445,
      0.08270372450351715,
      0.08436843752861023,
      0.08980679512023926,
      0.09154897183179855,
      0.09203135222196579,
      0.0976363867521286,
      0.09761987626552582,
      0.10017815977334976,
      0.09840256720781326,
      0.09958746284246445,
      0.10159530490636826,
      0.11248039454221725,
      0.12571001052856445,
      0.13459381461143494,
      0.14962252974510193,
      0.17158442735671997,
      0.21789786219596863,
      0.2679353356361389,
      0.9979233145713806,
      0.999183177947998,
      0.9991967082023621,
      0.9996762275695801,
      0.9996303915977478,
      0.9994714856147766,
      0.9987305998802185,
      0.9966385960578918,
      0.9922929406166077,
      0.9502264261245728,
      0.9210667610168457,
      0.9689480662345886,
      0.9522289037704468,
      0.90225750207901,
      0.8805511593818665,
      0.9063584804534912,
      0.9514861106872559,
      0.9893468618392944,
      0.9974395036697388,
      0.9989864230155945,
      0.9995594024658203,
      0.9993553161621094,
      0.9994188547134399,
      0.9989673495292664,
      0.9984890818595886,
      0.9975852966308594,
      0.9984430074691772,
      0.9986698627471924,
      0.9968500733375549,
      0.9950578808784485,
      0.998715341091156,
      0.9985270500183105,
      0.9993528723716736,
      0.9990755915641785,
      0.9991981983184814,
      0.9983072280883789,
      0.9946579337120056,
      0.9713257551193237,
      0.9157019257545471,
      0.8739973306655884,
      0.8813271522521973,
      0.8378874659538269,
      0.8365957736968994,
      0.8690872192382812,
      0.9033105373382568,
      0.968826413154602,
      0.9818187952041626,
      0.993880569934845,
      0.9964320659637451,
      0.9939335584640503,
      0.9948686361312866,
      0.9873754382133484,
      0.9851648807525635,
      0.9903045892715454,
      0.994524359703064,
      0.9977516531944275,
      0.9973283410072327,
      0.9944828748703003,
      0.9813703894615173,
      0.9477918744087219,
      0.8895840644836426,
      0.8799355626106262,
      0.9017804265022278,
      0.880407452583313,
      0.8960084319114685,
      0.871825098991394,
      0.8613412976264954,
      0.9113194346427917,
      0.952318549156189,
      0.9861762523651123,
      0.997482180595398,
      0.9986613392829895,
      0.9995726346969604,
      0.9991462230682373,
      0.998775064945221,
      0.9966516494750977,
      0.9955295324325562,
      0.9963330626487732,
      0.9974700808525085,
      0.9988232254981995,
      0.9989454746246338,
      0.9980759620666504,
      0.9962784647941589,
      0.9852638840675354,
      0.9843488335609436,
      0.9398026466369629,
      0.9597187042236328,
      0.932472825050354,
      0.963437020778656,
      0.9942380785942078,
      0.992172122001648,
      0.9980027675628662,
      0.9963963031768799,
      0.9967957139015198,
      0.9977753758430481,
      0.9984130859375,
      0.9955387115478516,
      0.9936456680297852,
      0.9981626272201538,
      0.998123288154602,
      0.9994000196456909,
      0.9986570477485657,
      0.9991366267204285,
      0.9987928867340088,
      0.9980452656745911,
      0.9965109825134277,
      0.9977982044219971,
      0.9985234141349792,
      0.9993036389350891,
      0.9994269609451294,
      0.999126136302948,
      0.9993430972099304,
      0.9985118508338928,
      0.9984850883483887,
      0.9948818683624268,
      0.9940088987350464,
      0.9829755425453186,
      0.9710347056388855,
      0.9544726610183716,
      0.9189499616622925,
      0.8927068710327148,
      0.8494724035263062,
      0.8667624592781067,
      0.9078333377838135,
      0.9102395176887512,
      0.9375665187835693,
      0.9841090440750122,
      0.9928176403045654,
      0.9983036518096924,
      0.9990333318710327,
      0.9994966387748718,
      0.9996371865272522,
      0.9996689558029175,
      0.9996045827865601,
      0.9995986223220825,
      0.9991731643676758,
      0.9992246031761169,
      0.9987396001815796,
      0.9975101947784424,
      0.9973328709602356,
      0.9973695278167725,
      0.9988943934440613,
      0.9992173910140991,
      0.9991892576217651,
      0.9988219738006592,
      0.9966508150100708,
      0.9966478943824768,
      0.9889805912971497,
      0.9907854795455933,
      0.9961987733840942,
      0.9976843595504761,
      0.9991435408592224,
      0.9992179274559021,
      0.9996832013130188,
      0.9995213747024536,
      0.9994451403617859,
      0.9993329048156738,
      0.9996399879455566,
      0.9997062683105469,
      0.99954754114151,
      0.9995259642601013,
      0.9991925954818726,
      0.9994283318519592,
      0.9995132684707642,
      0.9996888041496277,
      0.9994904398918152,
      0.9996562600135803,
      0.9991814494132996,
      0.9994263648986816,
      0.999000072479248,
      0.9987136125564575,
      0.9955000877380371,
      0.9764903783798218,
      0.965816855430603,
      0.9126578569412231,
      0.8695446252822876,
      0.9127426147460938,
      0.9557836651802063,
      0.9885243773460388,
      0.996985137462616,
      0.9986535310745239,
      0.9986658096313477,
      0.9975072145462036,
      0.9977018237113953,
      0.9979443550109863,
      0.9949324727058411,
      0.9970143437385559,
      0.9985442757606506,
      0.9987195730209351,
      0.9993975162506104,
      0.9993810057640076,
      0.999673068523407,
      0.9989724159240723
    ],
    [
      0.10172067582607269,
      0.10898584127426147,
      0.10675235837697983,
      0.09535940736532211,
      0.0845414474606514,
      0.07886916399002075,
      0.07740017771720886,
      0.06992402672767639,
      0.0677461102604866,
      0.06635032594203949,
      0.06788507848978043,
      0.06257253140211105,
      0.06242674961686134,
      0.06330853700637817,
      0.06470858305692673,
      0.06226653605699539,
      0.0629214346408844,
      0.06294174492359161,
      0.060043662786483765,
      0.06258907914161682,
      0.06198113411664963,
      0.0638025552034378,
      0.06532598286867142,
      0.06312312185764313,
      0.0671880692243576,
      0.06764538586139679,
      0.06899907439947128,
      0.07282789796590805,
      0.07240405678749084,
      0.07112141698598862,
      0.07190240174531937,
      0.07340340316295624,
      0.07208554446697235,
      0.07224278151988983,
      0.07500675320625305,
      0.07413750886917114,
      0.07281360030174255,
      0.07726285606622696,
      0.08124370872974396,
      0.07954394817352295,
      0.07572922110557556,
      0.08002372831106186,
      0.07975419610738754,
      0.07703769207000732,
      0.07675531506538391,
      0.08059616386890411,
      0.08065952360630035,
      0.08153429627418518,
      0.08438145369291306,
      0.08106604218482971,
      0.08203545212745667,
      0.08744393289089203,
      0.09103412926197052,
      0.09140559285879135,
      0.09296705573797226,
      0.08772525936365128,
      0.09099722653627396,
      0.0928170382976532,
      0.09625962376594543,
      0.08815301954746246,
      0.08593274652957916,
      0.08017892390489578,
      0.08505024015903473,
      0.08994964510202408,
      0.09923560917377472,
      0.10023371875286102,
      0.10826459527015686,
      0.11303795874118805,
      0.11182886362075806,
      0.11509720981121063,
      0.12312762439250946,
      0.12963055074214935,
      0.13216513395309448,
      0.15945526957511902,
      0.1813463717699051,
      0.19034960865974426,
      0.21808509528636932,
      0.25882118940353394,
      0.3083607852458954,
      0.9970415234565735,
      0.9985491633415222,
      0.9985507726669312,
      0.9994987845420837,
      0.9995467066764832,
      0.9995335340499878,
      0.998921275138855,
      0.9975159764289856,
      0.9937740564346313,
      0.9556470513343811,
      0.9254489541053772,
      0.9734442234039307,
      0.9586212038993835,
      0.9103705883026123,
      0.881777286529541,
      0.9140291810035706,
      0.9614909887313843,
      0.9927419424057007,
      0.9982191920280457,
      0.9993541240692139,
      0.999667227268219,
      0.9994275569915771,
      0.9992706775665283,
      0.998306930065155,
      0.9976919889450073,
      0.9970347881317139,
      0.9980417490005493,
      0.9982681274414062,
      0.995764434337616,
      0.9941840171813965,
      0.9979937672615051,
      0.9972991943359375,
      0.9986536502838135,
      0.9985722303390503,
      0.998846709728241,
      0.9977104663848877,
      0.9936584234237671,
      0.9635807871818542,
      0.9041370153427124,
      0.871715784072876,
      0.8777413368225098,
      0.8299194574356079,
      0.8282402753829956,
      0.8558023571968079,
      0.8861031532287598,
      0.9588028788566589,
      0.9802781939506531,
      0.9934030771255493,
      0.9970561265945435,
      0.9962484836578369,
      0.9968650937080383,
      0.9923524856567383,
      0.990810751914978,
      0.9943061470985413,
      0.9969577193260193,
      0.9987367391586304,
      0.99847412109375,
      0.9964995980262756,
      0.9862491488456726,
      0.9564882516860962,
      0.8954935073852539,
      0.8840685486793518,
      0.9037725329399109,
      0.8800733089447021,
      0.896729052066803,
      0.8695570826530457,
      0.857416033744812,
      0.9064953327178955,
      0.9493251442909241,
      0.9803701639175415,
      0.9963322281837463,
      0.9970986843109131,
      0.998935341835022,
      0.9976567625999451,
      0.9965669512748718,
      0.9927436709403992,
      0.9910863041877747,
      0.9922415614128113,
      0.9937489628791809,
      0.9962866902351379,
      0.99668288230896,
      0.9945406913757324,
      0.9915366768836975,
      0.9784300327301025,
      0.9812734127044678,
      0.938313364982605,
      0.9649443030357361,
      0.9355061650276184,
      0.9630050659179688,
      0.9938091039657593,
      0.9924842715263367,
      0.9979673624038696,
      0.9967273473739624,
      0.9979140758514404,
      0.998781144618988,
      0.9990549087524414,
      0.9979671835899353,
      0.9969627261161804,
      0.9990174174308777,
      0.9988998174667358,
      0.9995420575141907,
      0.9989059567451477,
      0.9992790818214417,
      0.9988679885864258,
      0.9985189437866211,
      0.9967349767684937,
      0.9978275895118713,
      0.9985921382904053,
      0.9992414712905884,
      0.9994249939918518,
      0.9991043210029602,
      0.999377965927124,
      0.9988043308258057,
      0.9990000128746033,
      0.9965240955352783,
      0.9955483675003052,
      0.9869939684867859,
      0.9722026586532593,
      0.9534206390380859,
      0.922217071056366,
      0.8940414786338806,
      0.8475534915924072,
      0.8682388067245483,
      0.9097979068756104,
      0.9061111807823181,
      0.9344437122344971,
      0.9810423851013184,
      0.9909656643867493,
      0.997891366481781,
      0.9987637400627136,
      0.9994385838508606,
      0.9995953440666199,
      0.9996729493141174,
      0.9996592998504639,
      0.9996660351753235,
      0.9994214177131653,
      0.9993939399719238,
      0.9988958239555359,
      0.997939944267273,
      0.9975183010101318,
      0.9975959658622742,
      0.9987984299659729,
      0.9990841746330261,
      0.9988554120063782,
      0.9984810948371887,
      0.9958685040473938,
      0.9958478808403015,
      0.9878460168838501,
      0.9904443025588989,
      0.9964991211891174,
      0.9976031184196472,
      0.9989999532699585,
      0.9991046190261841,
      0.9996528029441833,
      0.9995044469833374,
      0.9994771480560303,
      0.9994384050369263,
      0.9996562004089355,
      0.9997178912162781,
      0.9996070265769958,
      0.9996148347854614,
      0.9993438124656677,
      0.9995663166046143,
      0.9996963143348694,
      0.9997984170913696,
      0.9997014403343201,
      0.9997649192810059,
      0.9994619488716125,
      0.9995189309120178,
      0.9990601539611816,
      0.9986289143562317,
      0.994464635848999,
      0.974662184715271,
      0.9618681073188782,
      0.9104949235916138,
      0.8646518588066101,
      0.9123563766479492,
      0.952836275100708,
      0.9865978360176086,
      0.9957083463668823,
      0.9981070756912231,
      0.9988186359405518,
      0.998606264591217,
      0.998499870300293,
      0.9989994764328003,
      0.9973322749137878,
      0.9987045526504517,
      0.9993928670883179,
      0.9994016885757446,
      0.9996640682220459,
      0.9996220469474792,
      0.9997556209564209,
      0.9993174076080322
    ],
    [
      0.1471962034702301,
      0.16673818230628967,
      0.13839282095432281,
      0.13642077147960663,
      0.12292028963565826,
      0.11332446336746216,
      0.1062648594379425,
      0.09745088219642639,
      0.09090184420347214,
      0.08357763290405273,
      0.07667187601327896,
      0.07517368346452713,
      0.07254649698734283,
      0.06946195662021637,
      0.06749149411916733,
      0.06300552189350128,
      0.06608328968286514,
      0.06308790296316147,
      0.06114277243614197,
      0.06435556709766388,
      0.06317838281393051,
      0.06479885429143906,
      0.06771600991487503,
      0.0674668550491333,
      0.07078526169061661,
      0.07251112908124924,
      0.07492820918560028,
      0.07694011926651001,
      0.07796789705753326,
      0.07505761086940765,
      0.07812283933162689,
      0.07872838526964188,
      0.0758306160569191,
      0.07673551887273788,
      0.07958997786045074,
      0.08114586025476456,
      0.07897567749023438,
      0.08301842212677002,
      0.09065823256969452,
      0.08779411762952805,
      0.08585556596517563,
      0.09088760614395142,
      0.0888308733701706,
      0.08533470332622528,
      0.08456019312143326,
      0.0911347046494484,
      0.09412039071321487,
      0.09660571813583374,
      0.09782929718494415,
      0.09856894612312317,
      0.09566880762577057,
      0.09823686629533768,
      0.09817343205213547,
      0.0990162193775177,
      0.09581208229064941,
      0.0933322012424469,
      0.09664516150951385,
      0.09487655758857727,
      0.09677311033010483,
      0.08469235152006149,
      0.09065969288349152,
      0.07875360548496246,
      0.08561135828495026,
      0.0854826346039772,
      0.09312654286623001,
      0.09697765856981277,
      0.11068711429834366,
      0.11420890688896179,
      0.11568272113800049,
      0.11817476153373718,
      0.1207103282213211,
      0.13343901932239532,
      0.14153644442558289,
      0.16672377288341522,
      0.1832691729068756,
      0.19504302740097046,
      0.2233458310365677,
      0.26335421204566956,
      0.32142817974090576,
      0.9973788261413574,
      0.9987301230430603,
      0.9987624883651733,
      0.9995700120925903,
      0.9996067881584167,
      0.9995750188827515,
      0.999004065990448,
      0.9976702928543091,
      0.9940710067749023,
      0.9572910666465759,
      0.9280951023101807,
      0.9741779565811157,
      0.9599477648735046,
      0.912848174571991,
      0.8846807479858398,
      0.9168078303337097,
      0.9634138345718384,
      0.9930614829063416,
      0.9982889294624329,
      0.9993937015533447,
      0.999696671962738,
      0.9995254874229431,
      0.9994109869003296,
      0.9986500144004822,
      0.9981725811958313,
      0.997627317905426,
      0.9984055161476135,
      0.9985181093215942,
      0.9962939023971558,
      0.9947180151939392,
      0.9981890916824341,
      0.9974393844604492,
      0.9987245798110962,
      0.9985368251800537,
      0.9987895488739014,
      0.9975342750549316,
      0.9933680295944214,
      0.9617115259170532,
      0.903242290019989,
      0.8731513023376465,
      0.8787638545036316,
      0.8294773101806641,
      0.825446367263794,
      0.8514667749404907,
      0.8813352584838867,
      0.9551008939743042,
      0.9779716730117798,
      0.9923622608184814,
      0.9967693090438843,
      0.9959246516227722,
      0.9968639016151428,
      0.9925587177276611,
      0.9914318323135376,
      0.9949904084205627,
      0.9972599744796753,
      0.9987816214561462,
      0.9985047578811646,
      0.9965164661407471,
      0.9864545464515686,
      0.9573130011558533,
      0.8971132636070251,
      0.8854830265045166,
      0.9048466682434082,
      0.8814286589622498,
      0.8965616226196289,
      0.8688268661499023,
      0.8582468032836914,
      0.9078569412231445,
      0.9501038193702698,
      0.9804807901382446,
      0.996315062046051,
      0.997120201587677,
      0.9989639520645142,
      0.997618556022644,
      0.9965265989303589,
      0.9922180771827698,
      0.9901787638664246,
      0.9918972253799438,
      0.9935564994812012,
      0.9964733719825745,
      0.9969171285629272,
      0.9947601556777954,
      0.9918965697288513,
      0.9788867831230164,
      0.981855034828186,
      0.9398853778839111,
      0.9660927057266235,
      0.9372761249542236,
      0.9642958641052246,
      0.9941652417182922,
      0.9927060008049011,
      0.9980461597442627,
      0.9968381524085999,
      0.9980165958404541,
      0.9989221096038818,
      0.9991602301597595,
      0.9981834292411804,
      0.9973406195640564,
      0.9992297887802124,
      0.9991464018821716,
      0.9996817708015442,
      0.9992697834968567,
      0.9995133280754089,
      0.9991663098335266,
      0.9988894462585449,
      0.9973855018615723,
      0.9982480406761169,
      0.9989423155784607,
      0.9994538426399231,
      0.9995942711830139,
      0.9993640184402466,
      0.999548077583313,
      0.9990735650062561,
      0.9991806745529175,
      0.9968133568763733,
      0.9957991242408752,
      0.9874660968780518,
      0.9726000428199768,
      0.9536684155464172,
      0.9235144257545471,
      0.8945722579956055,
      0.8450740575790405,
      0.8667144179344177,
      0.9116820096969604,
      0.9080836772918701,
      0.9360271692276001,
      0.9814640879631042,
      0.9913892149925232,
      0.9981022477149963,
      0.9989676475524902,
      0.9995550513267517,
      0.9996913075447083,
      0.9997528195381165,
      0.9997439384460449,
      0.9997355341911316,
      0.9995378255844116,
      0.9995018839836121,
      0.9990748167037964,
      0.9982931613922119,
      0.9980050921440125,
      0.9981053471565247,
      0.9991271495819092,
      0.9993148446083069,
      0.9991325736045837,
      0.9987857341766357,
      0.9963222742080688,
      0.9963758587837219,
      0.9883684515953064,
      0.9909235835075378,
      0.9968469738960266,
      0.9979132413864136,
      0.9992213845252991,
      0.9993042349815369,
      0.9997326731681824,
      0.999617874622345,
      0.9995911717414856,
      0.999550461769104,
      0.9997275471687317,
      0.999775230884552,
      0.9996810555458069,
      0.999694287776947,
      0.9994844794273376,
      0.9996565580368042,
      0.9997724294662476,
      0.9998503923416138,
      0.9997788071632385,
      0.9998219013214111,
      0.9995743632316589,
      0.9996034502983093,
      0.9991645812988281,
      0.9987093806266785,
      0.9946495294570923,
      0.9749237298965454,
      0.962189257144928,
      0.9122822880744934,
      0.8674938082695007,
      0.9143884181976318,
      0.953944206237793,
      0.9874327778816223,
      0.9960147142410278,
      0.998268187046051,
      0.99892258644104,
      0.9987869262695312,
      0.9987496733665466,
      0.9991810917854309,
      0.9977657794952393,
      0.9990422129631042,
      0.9995656609535217,
      0.9995816946029663,
      0.9997639060020447,
      0.9997215270996094,
      0.9998132586479187,
      0.9994725584983826
    ],
    [
      0.1632263958454132,
      0.1898069530725479,
      0.1859467476606369,
      0.18214689195156097,
      0.1616489142179489,
      0.15071406960487366,
      0.14405152201652527,
      0.13238206505775452,
      0.12847638130187988,
      0.11900132149457932,
      0.11160609126091003,
      0.10469165444374084,
      0.09892521798610687,
      0.09305188804864883,
      0.09085232019424438,
      0.09171023219823837,
      0.08443933725357056,
      0.08439560979604721,
      0.08486653864383698,
      0.08518093824386597,
      0.08292125165462494,
      0.07945766299962997,
      0.08161874115467072,
      0.07956025004386902,
      0.07801498472690582,
      0.07373271882534027,
      0.07611744105815887,
      0.07550899684429169,
      0.07505588233470917,
      0.07394836843013763,
      0.07657884061336517,
      0.07940251380205154,
      0.07531286776065826,
      0.07782629132270813,
      0.07881607115268707,
      0.08393462747335434,
      0.08070283383131027,
      0.08401482552289963,
      0.08921734988689423,
      0.08755472302436829,
      0.08273619413375854,
      0.0828126072883606,
      0.0876312255859375,
      0.08041694760322571,
      0.08159363269805908,
      0.08882413059473038,
      0.09185989201068878,
      0.09457232803106308,
      0.09634900093078613,
      0.09853941202163696,
      0.09219402074813843,
      0.09484193474054337,
      0.09377031028270721,
      0.09847597777843475,
      0.09159156680107117,
      0.09068308025598526,
      0.09640350937843323,
      0.09709449112415314,
      0.09477481991052628,
      0.08901798725128174,
      0.09101589024066925,
      0.08193057775497437,
      0.08476825803518295,
      0.08508609980344772,
      0.09041836857795715,
      0.09494756907224655,
      0.10589931160211563,
      0.10931310057640076,
      0.1119220033288002,
      0.1104772537946701,
      0.1145804300904274,
      0.12054355442523956,
      0.12067797780036926,
      0.14088782668113708,
      0.14994654059410095,
      0.15619896352291107,
      0.17017987370491028,
      0.18885482847690582,
      0.24950796365737915,
      0.9971142411231995,
      0.9985632300376892,
      0.9986065030097961,
      0.9995119571685791,
      0.9995660185813904,
      0.9995429515838623,
      0.9990024566650391,
      0.9977249503135681,
      0.9941636323928833,
      0.9599679112434387,
      0.9319766759872437,
      0.9743190407752991,
      0.9603959321975708,
      0.9154433012008667,
      0.8883720636367798,
      0.9195693731307983,
      0.9648439288139343,
      0.9930241107940674,
      0.9982762932777405,
      0.9993364214897156,
      0.9996553063392639,
      0.9994654655456543,
      0.9993570446968079,
      0.9985327124595642,
      0.9980428814888,
      0.9974660277366638,
      0.9983159303665161,
      0.9984306693077087,
      0.9961444735527039,
      0.9943912625312805,
      0.99803626537323,
      0.9971278309822083,
      0.998496949672699,
      0.998159646987915,
      0.9984728693962097,
      0.9970259666442871,
      0.9926280379295349,
      0.9591472744941711,
      0.9027252197265625,
      0.8753913640975952,
      0.8814228773117065,
      0.8351186513900757,
      0.8317365646362305,
      0.851580798625946,
      0.8787212371826172,
      0.951909065246582,
      0.9758871793746948,
      0.9909327626228333,
      0.9960626363754272,
      0.9949608445167542,
      0.9962162375450134,
      0.9915820360183716,
      0.9903632402420044,
      0.9942150115966797,
      0.9967941045761108,
      0.9984967112541199,
      0.9982621669769287,
      0.9961222410202026,
      0.9858848452568054,
      0.9573363661766052,
      0.8984918594360352,
      0.8873999118804932,
      0.9060415029525757,
      0.877660870552063,
      0.8949782848358154,
      0.8663028478622437,
      0.8594042658805847,
      0.9098727107048035,
      0.9508523941040039,
      0.980236828327179,
      0.9960890412330627,
      0.9967510104179382,
      0.9987400770187378,
      0.9970830678939819,
      0.9958603382110596,
      0.9907874464988708,
      0.9884242415428162,
      0.9909102320671082,
      0.9928032159805298,
      0.9959608912467957,
      0.9965100884437561,
      0.9943093657493591,
      0.9917152523994446,
      0.9793775677680969,
      0.982772946357727,
      0.9440997838973999,
      0.968793511390686,
      0.9413226842880249,
      0.9664800763130188,
      0.994263768196106,
      0.9929701685905457,
      0.997998833656311,
      0.9967367649078369,
      0.9978815317153931,
      0.9987536668777466,
      0.9990717172622681,
      0.9980158805847168,
      0.9970525503158569,
      0.9991058707237244,
      0.9990272521972656,
      0.9996469616889954,
      0.9991957545280457,
      0.999485194683075,
      0.9991137385368347,
      0.9988404512405396,
      0.9972725510597229,
      0.9982016682624817,
      0.9989254474639893,
      0.9994538426399231,
      0.9995840787887573,
      0.9993286728858948,
      0.9995092749595642,
      0.9989902377128601,
      0.9990962743759155,
      0.9965890645980835,
      0.9956087470054626,
      0.9870392680168152,
      0.9726989269256592,
      0.9539813995361328,
      0.9244834184646606,
      0.8993914127349854,
      0.8392000198364258,
      0.8615918159484863,
      0.9171746373176575,
      0.9126973152160645,
      0.9390027523040771,
      0.9825751185417175,
      0.992185652256012,
      0.9982064962387085,
      0.9989995956420898,
      0.999545693397522,
      0.9996849894523621,
      0.9997456669807434,
      0.9997398853302002,
      0.9997262358665466,
      0.9995215535163879,
      0.9994853734970093,
      0.9990462064743042,
      0.9982195496559143,
      0.9979457259178162,
      0.998081386089325,
      0.9991095066070557,
      0.999319851398468,
      0.9991586804389954,
      0.9988284111022949,
      0.9965028166770935,
      0.9965395927429199,
      0.9889627695083618,
      0.9911739230155945,
      0.9968130588531494,
      0.9978379607200623,
      0.9991956949234009,
      0.9992905259132385,
      0.9997290372848511,
      0.9996151328086853,
      0.9995837807655334,
      0.9995471835136414,
      0.9997270703315735,
      0.9997726678848267,
      0.9996803998947144,
      0.999694287776947,
      0.9994868636131287,
      0.999656617641449,
      0.9997692704200745,
      0.9998469948768616,
      0.999761700630188,
      0.9998039603233337,
      0.9995238780975342,
      0.999563455581665,
      0.9991123080253601,
      0.9987305998802185,
      0.9949439167976379,
      0.9763501286506653,
      0.9639542102813721,
      0.9162103533744812,
      0.8692031502723694,
      0.9199026226997375,
      0.9561209082603455,
      0.9876759052276611,
      0.9959242343902588,
      0.9981654286384583,
      0.9988771677017212,
      0.9985735416412354,
      0.9985535144805908,
      0.9990441799163818,
      0.9974460005760193,
      0.9988692402839661,
      0.9994805455207825,
      0.9995266199111938,
      0.9997479915618896,
      0.9997125864028931,
      0.9998081922531128,
      0.9994504451751709
    ],
    [
      0.1766684651374817,
      0.21332627534866333,
      0.22244355082511902,
      0.23183616995811462,
      0.21315120160579681,
      0.19056200981140137,
      0.18524841964244843,
      0.1763502061367035,
      0.1588422805070877,
      0.14291076362133026,
      0.13092347979545593,
      0.12532800436019897,
      0.11503539234399796,
      0.10425058752298355,
      0.09859781712293625,
      0.09685789793729782,
      0.09142738580703735,
      0.08499262481927872,
      0.08640223741531372,
      0.08474418520927429,
      0.08164563775062561,
      0.07753220200538635,
      0.0789964497089386,
      0.07699868828058243,
      0.07431544363498688,
      0.0730106383562088,
      0.07251445949077606,
      0.07490772008895874,
      0.07487933337688446,
      0.07400792837142944,
      0.07499060779809952,
      0.07742051780223846,
      0.07800916582345963,
      0.07757814973592758,
      0.0778881385922432,
      0.08332549780607224,
      0.07689744234085083,
      0.08054511249065399,
      0.08452626317739487,
      0.0860668197274208,
      0.07939276099205017,
      0.08390028774738312,
      0.08338011801242828,
      0.07869207859039307,
      0.07900306582450867,
      0.08296482264995575,
      0.0879606083035469,
      0.08975036442279816,
      0.09174232929944992,
      0.09629844129085541,
      0.08702807128429413,
      0.08913127332925797,
      0.08876137435436249,
      0.0944865494966507,
      0.08821479231119156,
      0.0897529274225235,
      0.09578420966863632,
      0.09425786882638931,
      0.09290280193090439,
      0.08663912117481232,
      0.08811017870903015,
      0.07859639823436737,
      0.084775410592556,
      0.07985899597406387,
      0.08422276377677917,
      0.08928336948156357,
      0.10209356248378754,
      0.10438087582588196,
      0.10448747873306274,
      0.10272783786058426,
      0.10790274292230606,
      0.11160711944103241,
      0.10971727967262268,
      0.12829583883285522,
      0.13680222630500793,
      0.13982540369033813,
      0.15250761806964874,
      0.15450775623321533,
      0.19175827503204346,
      0.9974329471588135,
      0.9987426400184631,
      0.9987618327140808,
      0.999566376209259,
      0.9996120929718018,
      0.9995855689048767,
      0.99903404712677,
      0.9977904558181763,
      0.9943041205406189,
      0.9603903293609619,
      0.934474527835846,
      0.9753513336181641,
      0.9622544050216675,
      0.9207279086112976,
      0.8916609287261963,
      0.9236677885055542,
      0.9664782881736755,
      0.9934356808662415,
      0.9984075427055359,
      0.9994206428527832,
      0.9996980428695679,
      0.9995396733283997,
      0.9994480609893799,
      0.9987274408340454,
      0.9983256459236145,
      0.9978382587432861,
      0.9985740780830383,
      0.998670220375061,
      0.9968119859695435,
      0.9954846501350403,
      0.9984209537506104,
      0.9976948499679565,
      0.9987571239471436,
      0.9984539151191711,
      0.9986535310745239,
      0.997226357460022,
      0.9928603172302246,
      0.9593430161476135,
      0.9001969695091248,
      0.8734086751937866,
      0.8813958764076233,
      0.8358774185180664,
      0.8333803415298462,
      0.8530390858650208,
      0.8799049258232117,
      0.9540494680404663,
      0.9774061441421509,
      0.9920512437820435,
      0.9966108202934265,
      0.995839536190033,
      0.9968001842498779,
      0.9924170970916748,
      0.9913443326950073,
      0.9948762059211731,
      0.9971958994865417,
      0.9987331628799438,
      0.9985124468803406,
      0.9966415762901306,
      0.9873232841491699,
      0.9605492353439331,
      0.9006634950637817,
      0.888931393623352,
      0.9050573706626892,
      0.8717635869979858,
      0.8905944228172302,
      0.8593021631240845,
      0.8561541438102722,
      0.9067034721374512,
      0.9491567015647888,
      0.9797516465187073,
      0.99610435962677,
      0.9968713521957397,
      0.9988780617713928,
      0.9975074529647827,
      0.9965987801551819,
      0.9922000169754028,
      0.9896795153617859,
      0.9916908740997314,
      0.9933245182037354,
      0.9963864684104919,
      0.9967777729034424,
      0.9944030046463013,
      0.9915554523468018,
      0.9784303307533264,
      0.9815439581871033,
      0.9414198994636536,
      0.9677047729492188,
      0.9385238885879517,
      0.9641548991203308,
      0.9940199851989746,
      0.9927054643630981,
      0.998017430305481,
      0.9966555833816528,
      0.9979268908500671,
      0.9988698363304138,
      0.9991438984870911,
      0.9981537461280823,
      0.9972832202911377,
      0.9991850256919861,
      0.9991209506988525,
      0.9996916651725769,
      0.9993319511413574,
      0.999579131603241,
      0.999260663986206,
      0.9990406036376953,
      0.9977228045463562,
      0.9984734654426575,
      0.9991202354431152,
      0.9995536208152771,
      0.9996496438980103,
      0.9994226098060608,
      0.9995589256286621,
      0.9990735054016113,
      0.9991551637649536,
      0.9966977834701538,
      0.9956084489822388,
      0.9868758320808411,
      0.9722935557365417,
      0.953561544418335,
      0.9251306653022766,
      0.9002026915550232,
      0.8297264575958252,
      0.8534645438194275,
      0.9134944677352905,
      0.9105336666107178,
      0.9355714321136475,
      0.9804731011390686,
      0.991502583026886,
      0.9981764554977417,
      0.9990680813789368,
      0.9995842576026917,
      0.999713659286499,
      0.9997721314430237,
      0.9997743964195251,
      0.9997616410255432,
      0.9995830059051514,
      0.9995545744895935,
      0.9991600513458252,
      0.9984344244003296,
      0.9982303977012634,
      0.9983410835266113,
      0.99924635887146,
      0.9994195103645325,
      0.9992824196815491,
      0.9989455342292786,
      0.9965680837631226,
      0.996476411819458,
      0.9884970784187317,
      0.990931510925293,
      0.9967993497848511,
      0.9978938102722168,
      0.9992555975914001,
      0.9993647933006287,
      0.9997618198394775,
      0.9996734857559204,
      0.9996451735496521,
      0.9996224045753479,
      0.9997709393501282,
      0.9998061656951904,
      0.999729335308075,
      0.9997437596321106,
      0.9995682835578918,
      0.9997063279151917,
      0.9998040199279785,
      0.9998666048049927,
      0.9997877478599548,
      0.9998215436935425,
      0.9995638132095337,
      0.999600887298584,
      0.9991732239723206,
      0.9987547397613525,
      0.9946779608726501,
      0.9744636416435242,
      0.960674524307251,
      0.9089651703834534,
      0.8596251606941223,
      0.915379524230957,
      0.9529663920402527,
      0.9872170090675354,
      0.9960525631904602,
      0.9982854723930359,
      0.9989509582519531,
      0.9986900091171265,
      0.9987084865570068,
      0.9991450905799866,
      0.99763023853302,
      0.998984694480896,
      0.9995394349098206,
      0.9995882511138916,
      0.999784529209137,
      0.9997574687004089,
      0.9998374581336975,
      0.9995349049568176
    ],
    [
      0.1791258454322815,
      0.21372801065444946,
      0.23481333255767822,
      0.2526237368583679,
      0.25259456038475037,
      0.23109504580497742,
      0.21841122210025787,
      0.21385881304740906,
      0.1965027153491974,
      0.17733512818813324,
      0.16733354330062866,
      0.15601202845573425,
      0.14219723641872406,
      0.1259012222290039,
      0.11705277860164642,
      0.11704881489276886,
      0.11005860567092896,
      0.10038809478282928,
      0.09820030629634857,
      0.096202053129673,
      0.09432323276996613,
      0.08449647575616837,
      0.08728768676519394,
      0.08423732966184616,
      0.08116232603788376,
      0.0792950913310051,
      0.07908272743225098,
      0.08008825778961182,
      0.07834430038928986,
      0.07907575368881226,
      0.07856035232543945,
      0.07978323847055435,
      0.07761692255735397,
      0.0812571793794632,
      0.07824365794658661,
      0.08041338622570038,
      0.07742340117692947,
      0.079088494181633,
      0.07999299466609955,
      0.0815645307302475,
      0.07459167391061783,
      0.07700157910585403,
      0.08068616688251495,
      0.07598677277565002,
      0.07839101552963257,
      0.08472368121147156,
      0.08944950997829437,
      0.08608638495206833,
      0.09044608473777771,
      0.09617142379283905,
      0.08725576102733612,
      0.08901838958263397,
      0.09034640341997147,
      0.09667300432920456,
      0.09172415733337402,
      0.09496666491031647,
      0.09898179024457932,
      0.09602983295917511,
      0.09620697051286697,
      0.0914296805858612,
      0.09235718846321106,
      0.08434437215328217,
      0.08969134837388992,
      0.08977341651916504,
      0.0944485068321228,
      0.09831003844738007,
      0.10737957060337067,
      0.11130614578723907,
      0.11046037822961807,
      0.10888247191905975,
      0.11375633627176285,
      0.11723360419273376,
      0.1146964505314827,
      0.13759878277778625,
      0.14103800058364868,
      0.1416589617729187,
      0.15214192867279053,
      0.16793684661388397,
      0.19600698351860046,
      0.9976227283477783,
      0.99885094165802,
      0.9988592863082886,
      0.9995952844619751,
      0.9996252059936523,
      0.9995930194854736,
      0.9990264773368835,
      0.9978129863739014,
      0.9942083358764648,
      0.9602690935134888,
      0.9350898265838623,
      0.9764279723167419,
      0.9637247323989868,
      0.9235466122627258,
      0.8932089805603027,
      0.9262101650238037,
      0.9672688841819763,
      0.9936429262161255,
      0.9984387159347534,
      0.9994492530822754,
      0.9997100830078125,
      0.9995759725570679,
      0.9994974136352539,
      0.9988475441932678,
      0.998504638671875,
      0.9980714321136475,
      0.9987489581108093,
      0.9988330006599426,
      0.9972315430641174,
      0.9961668252944946,
      0.9986627101898193,
      0.9980462193489075,
      0.9989069104194641,
      0.9985910654067993,
      0.998701274394989,
      0.997208833694458,
      0.9925857782363892,
      0.9578648209571838,
      0.8962469100952148,
      0.8702313303947449,
      0.8802887201309204,
      0.8346304893493652,
      0.8326377868652344,
      0.8539871573448181,
      0.8795174360275269,
      0.9541722536087036,
      0.9775915145874023,
      0.9923973083496094,
      0.996861457824707,
      0.9962213635444641,
      0.9971582293510437,
      0.9929758906364441,
      0.9921892285346985,
      0.9954091310501099,
      0.9974298477172852,
      0.9988341331481934,
      0.9986250400543213,
      0.996828019618988,
      0.9879120588302612,
      0.9620312452316284,
      0.9007041454315186,
      0.8884204626083374,
      0.9042197465896606,
      0.8691940307617188,
      0.8862407803535461,
      0.8520913124084473,
      0.847236156463623,
      0.9025267362594604,
      0.9462924003601074,
      0.9787493944168091,
      0.9959322214126587,
      0.996801495552063,
      0.9989146590232849,
      0.9976747035980225,
      0.9970058798789978,
      0.9929726123809814,
      0.9902948141098022,
      0.9921310544013977,
      0.993577778339386,
      0.9966409206390381,
      0.9968931674957275,
      0.9942917227745056,
      0.9913263916969299,
      0.9772286415100098,
      0.9800957441329956,
      0.9380563497543335,
      0.9658793210983276,
      0.9356585741043091,
      0.9613638520240784,
      0.9934347867965698,
      0.9920180439949036,
      0.997891902923584,
      0.9965156316757202,
      0.9979507327079773,
      0.998928427696228,
      0.9991610050201416,
      0.9982420206069946,
      0.9974629878997803,
      0.9992436170578003,
      0.9992008209228516,
      0.9997307062149048,
      0.9994434118270874,
      0.9996501803398132,
      0.9993768930435181,
      0.9992112517356873,
      0.9980924129486084,
      0.9986886978149414,
      0.9992562532424927,
      0.9996225833892822,
      0.999698281288147,
      0.9994894862174988,
      0.9995906352996826,
      0.9991175532341003,
      0.9991859197616577,
      0.9967142343521118,
      0.9955489039421082,
      0.9865455627441406,
      0.9712731242179871,
      0.9516912698745728,
      0.9225162267684937,
      0.9020285606384277,
      0.8255603909492493,
      0.8479560613632202,
      0.9110898971557617,
      0.9067270755767822,
      0.9315617680549622,
      0.9779927134513855,
      0.9904212951660156,
      0.9980252385139465,
      0.9990352988243103,
      0.9995890259742737,
      0.9997308850288391,
      0.9997920393943787,
      0.9997993111610413,
      0.9997884631156921,
      0.9996323585510254,
      0.9996052980422974,
      0.9992470145225525,
      0.9985864758491516,
      0.998404324054718,
      0.9984984993934631,
      0.9993168115615845,
      0.9994609355926514,
      0.9993103742599487,
      0.9989263415336609,
      0.9962689280509949,
      0.9960471391677856,
      0.9874992370605469,
      0.9903026819229126,
      0.9966295957565308,
      0.9978496432304382,
      0.9992629289627075,
      0.999403178691864,
      0.9997841119766235,
      0.9997137784957886,
      0.9996889233589172,
      0.9996699094772339,
      0.9997976422309875,
      0.9998284578323364,
      0.9997634887695312,
      0.999778151512146,
      0.9996289610862732,
      0.9997426271438599,
      0.9998309016227722,
      0.9998828172683716,
      0.9998100399971008,
      0.9998365044593811,
      0.9995922446250916,
      0.9996111392974854,
      0.9991705417633057,
      0.9986823797225952,
      0.9940775632858276,
      0.9720309972763062,
      0.95661860704422,
      0.8988775014877319,
      0.8501057624816895,
      0.9120674729347229,
      0.9489594101905823,
      0.98641037940979,
      0.99582439661026,
      0.9982377290725708,
      0.9989579916000366,
      0.9987569451332092,
      0.9987781047821045,
      0.9991974830627441,
      0.9977797865867615,
      0.99908447265625,
      0.9995921850204468,
      0.9996428489685059,
      0.9998137354850769,
      0.9997920393943787,
      0.9998606443405151,
      0.9996068477630615
    ],
    [
      0.17553061246871948,
      0.21654139459133148,
      0.2293546348810196,
      0.25116801261901855,
      0.2599852383136749,
      0.24989083409309387,
      0.2355433702468872,
      0.23207232356071472,
      0.21542026102542877,
      0.19809195399284363,
      0.18705709278583527,
      0.17568328976631165,
      0.15824852883815765,
      0.14255237579345703,
      0.1332102119922638,
      0.131723552942276,
      0.12104447185993195,
      0.10998552292585373,
      0.10599660128355026,
      0.1065027043223381,
      0.10222534835338593,
      0.09163744002580643,
      0.0932985320687294,
      0.0927143394947052,
      0.08861044049263,
      0.08509796112775803,
      0.08718607574701309,
      0.0876268818974495,
      0.08342781662940979,
      0.08363620936870575,
      0.08341148495674133,
      0.08432755619287491,
      0.0802515372633934,
      0.08382636308670044,
      0.0826377421617508,
      0.08431731164455414,
      0.08060498535633087,
      0.08039908111095428,
      0.08341178297996521,
      0.08360893279314041,
      0.07581719011068344,
      0.07831354439258575,
      0.08268827944993973,
      0.07418603450059891,
      0.07830214500427246,
      0.07987422496080399,
      0.081621915102005,
      0.08148463815450668,
      0.08781665563583374,
      0.09438269585371017,
      0.08755361288785934,
      0.09033361822366714,
      0.09309163689613342,
      0.09535031765699387,
      0.09386734664440155,
      0.09702888131141663,
      0.10159996896982193,
      0.09875784069299698,
      0.09908556938171387,
      0.09077086299657822,
      0.0922267735004425,
      0.08367133140563965,
      0.09078910946846008,
      0.09437031298875809,
      0.09537464380264282,
      0.09915230423212051,
      0.10686027258634567,
      0.1129838228225708,
      0.10923682898283005,
      0.1089443489909172,
      0.11248879134654999,
      0.11627314239740372,
      0.11716955900192261,
      0.13943099975585938,
      0.14192992448806763,
      0.1463908553123474,
      0.1565779596567154,
      0.1736810803413391,
      0.21863314509391785,
      0.9977384209632874,
      0.9989145398139954,
      0.9989159107208252,
      0.9996191263198853,
      0.999649167060852,
      0.9996310472488403,
      0.9990450143814087,
      0.9978885054588318,
      0.9944905042648315,
      0.9607461094856262,
      0.9376001358032227,
      0.9772933125495911,
      0.9648826122283936,
      0.9256185293197632,
      0.8942434787750244,
      0.9290382862091064,
      0.9689538478851318,
      0.9941135048866272,
      0.9984890222549438,
      0.9994912147521973,
      0.9997327327728271,
      0.999622106552124,
      0.9995473623275757,
      0.998950719833374,
      0.998672366142273,
      0.9983150362968445,
      0.99892258644104,
      0.9989929795265198,
      0.9976945519447327,
      0.9968734383583069,
      0.9989137649536133,
      0.9984261989593506,
      0.9990721940994263,
      0.9987500309944153,
      0.9987412095069885,
      0.9970888495445251,
      0.9920312762260437,
      0.9546231031417847,
      0.8908287286758423,
      0.8670324683189392,
      0.8792173862457275,
      0.8326721787452698,
      0.8316367268562317,
      0.853379487991333,
      0.8767607808113098,
      0.9530842304229736,
      0.9776086211204529,
      0.992730975151062,
      0.9971405863761902,
      0.996729850769043,
      0.9975998997688293,
      0.993731677532196,
      0.9932426810264587,
      0.9960200190544128,
      0.9977656602859497,
      0.9989917874336243,
      0.9987956285476685,
      0.997105062007904,
      0.9888439178466797,
      0.9639208912849426,
      0.9017958641052246,
      0.8881481885910034,
      0.9041457176208496,
      0.867347240447998,
      0.8853268623352051,
      0.8484909534454346,
      0.8452218770980835,
      0.8978667855262756,
      0.9425150156021118,
      0.976817786693573,
      0.9955271482467651,
      0.9965263605117798,
      0.9989153146743774,
      0.9977921843528748,
      0.9973878860473633,
      0.9936223030090332,
      0.9906189441680908,
      0.9923428297042847,
      0.9935461282730103,
      0.996711790561676,
      0.9968101978302002,
      0.9937095642089844,
      0.9905710816383362,
      0.9751970767974854,
      0.9781287312507629,
      0.9350449442863464,
      0.9647840261459351,
      0.9341748356819153,
      0.9597779512405396,
      0.9933158159255981,
      0.9922097325325012,
      0.9980478286743164,
      0.9966973066329956,
      0.9980790615081787,
      0.9990202188491821,
      0.9991614818572998,
      0.9981986284255981,
      0.9973416924476624,
      0.9991950392723083,
      0.9991750121116638,
      0.9997307658195496,
      0.9994487762451172,
      0.999670147895813,
      0.9993995428085327,
      0.9992683529853821,
      0.9981830716133118,
      0.9987297654151917,
      0.9992977976799011,
      0.9996370673179626,
      0.999704897403717,
      0.9994537830352783,
      0.9995452761650085,
      0.9989590048789978,
      0.999061107635498,
      0.996263325214386,
      0.9953038096427917,
      0.9861103296279907,
      0.9704340696334839,
      0.9501399993896484,
      0.9218582510948181,
      0.9033796787261963,
      0.8239859342575073,
      0.8476935625076294,
      0.91042160987854,
      0.9079313278198242,
      0.9290562272071838,
      0.9764502644538879,
      0.9896460771560669,
      0.9978574514389038,
      0.9989798665046692,
      0.9995728731155396,
      0.9997372627258301,
      0.9998030662536621,
      0.9998146295547485,
      0.9998058080673218,
      0.9996671080589294,
      0.9996389150619507,
      0.9993051886558533,
      0.9986990690231323,
      0.9985198974609375,
      0.998594343662262,
      0.9993575215339661,
      0.9994809627532959,
      0.9993110299110413,
      0.9988512992858887,
      0.9959479570388794,
      0.9953992962837219,
      0.986402690410614,
      0.9892750382423401,
      0.9959487915039062,
      0.997427225112915,
      0.9991183280944824,
      0.9993512630462646,
      0.9997825026512146,
      0.9997220039367676,
      0.9997056126594543,
      0.9996906518936157,
      0.9998093843460083,
      0.999840497970581,
      0.9997853636741638,
      0.9998012185096741,
      0.9996691346168518,
      0.9997692704200745,
      0.9998512268066406,
      0.9998949766159058,
      0.9998274445533752,
      0.999845564365387,
      0.9996050596237183,
      0.9996066093444824,
      0.9991838335990906,
      0.9986714124679565,
      0.9940282106399536,
      0.9717239141464233,
      0.9553686380386353,
      0.8947774171829224,
      0.842347264289856,
      0.9100227952003479,
      0.9474092721939087,
      0.9858998656272888,
      0.9958937764167786,
      0.9982725381851196,
      0.9990307688713074,
      0.9988621473312378,
      0.9988620281219482,
      0.999235987663269,
      0.997918426990509,
      0.9991663098335266,
      0.99962317943573,
      0.9996821880340576,
      0.9998342394828796,
      0.9998172521591187,
      0.9998756051063538,
      0.9996539354324341
    ],
    [
      0.18322758376598358,
      0.2316046506166458,
      0.23660211265087128,
      0.2558261752128601,
      0.27922332286834717,
      0.28434717655181885,
      0.27459827065467834,
      0.2781686782836914,
      0.2731582522392273,
      0.24949195981025696,
      0.23209932446479797,
      0.2238767296075821,
      0.19936445355415344,
      0.17379429936408997,
      0.16234362125396729,
      0.16203096508979797,
      0.1481381356716156,
      0.13423655927181244,
      0.12888944149017334,
      0.12355905771255493,
      0.12129570543766022,
      0.10867482423782349,
      0.11192826181650162,
      0.11304541677236557,
      0.10760225355625153,
      0.10259103775024414,
      0.10285718739032745,
      0.09954747557640076,
      0.09047951549291611,
      0.09555017948150635,
      0.09061538428068161,
      0.09369763731956482,
      0.08624348044395447,
      0.08649738132953644,
      0.08367890864610672,
      0.0839819610118866,
      0.08339826762676239,
      0.08494831621646881,
      0.08213554322719574,
      0.08043259382247925,
      0.07910050451755524,
      0.08275119215250015,
      0.08385013043880463,
      0.07631458342075348,
      0.08091384172439575,
      0.08323279023170471,
      0.08689326792955399,
      0.08794742822647095,
      0.08862777054309845,
      0.09861613065004349,
      0.0925077497959137,
      0.09668979048728943,
      0.09988731145858765,
      0.10592930018901825,
      0.10324251651763916,
      0.10680339485406876,
      0.11260510981082916,
      0.10640314221382141,
      0.11011150479316711,
      0.10384860634803772,
      0.10548557341098785,
      0.09848306328058243,
      0.11443493515253067,
      0.11910651624202728,
      0.12063185125589371,
      0.12380126118659973,
      0.1307314932346344,
      0.13229547441005707,
      0.122993603348732,
      0.12238004803657532,
      0.1286432445049286,
      0.13605642318725586,
      0.13663023710250854,
      0.15438780188560486,
      0.16568158566951752,
      0.17535459995269775,
      0.19750666618347168,
      0.2261454313993454,
      0.29434219002723694,
      0.9979672431945801,
      0.9990425705909729,
      0.9990291595458984,
      0.9996525645256042,
      0.9996686577796936,
      0.9996240139007568,
      0.9990125298500061,
      0.9977701902389526,
      0.9943420886993408,
      0.9598716497421265,
      0.9377661943435669,
      0.9779654145240784,
      0.9660999774932861,
      0.9277036786079407,
      0.8953023552894592,
      0.9300786852836609,
      0.9691388010978699,
      0.9944244027137756,
      0.998550295829773,
      0.9995213150978088,
      0.9997544884681702,
      0.9996515512466431,
      0.9995917081832886,
      0.9990681409835815,
      0.9988327026367188,
      0.998542070388794,
      0.9990696907043457,
      0.9991410970687866,
      0.9980801939964294,
      0.9975400567054749,
      0.9991597533226013,
      0.9988222122192383,
      0.9992735385894775,
      0.9990249276161194,
      0.998956561088562,
      0.9974035024642944,
      0.9922294020652771,
      0.9548457264900208,
      0.8866670727729797,
      0.8600716590881348,
      0.876099705696106,
      0.8262917399406433,
      0.8266897201538086,
      0.8541281819343567,
      0.876629114151001,
      0.9544659852981567,
      0.9791126251220703,
      0.9937544465065002,
      0.997672438621521,
      0.9974161386489868,
      0.9981192946434021,
      0.9949207305908203,
      0.9946756958961487,
      0.9967446327209473,
      0.9981337189674377,
      0.9991703629493713,
      0.9989931583404541,
      0.9973886609077454,
      0.989469051361084,
      0.9650142788887024,
      0.9007765054702759,
      0.885063648223877,
      0.9024763703346252,
      0.8576045036315918,
      0.8742971420288086,
      0.8336392641067505,
      0.8325870633125305,
      0.8938415050506592,
      0.9400138854980469,
      0.976355791091919,
      0.9955217242240906,
      0.9967412948608398,
      0.9990637302398682,
      0.9982343316078186,
      0.9980174899101257,
      0.9949108362197876,
      0.9920599460601807,
      0.9933024048805237,
      0.994271993637085,
      0.9972052574157715,
      0.9971323013305664,
      0.9939883351325989,
      0.9905089139938354,
      0.9744817018508911,
      0.9769024848937988,
      0.9313563108444214,
      0.962171196937561,
      0.9292721748352051,
      0.9558559656143188,
      0.9924288988113403,
      0.9912377595901489,
      0.9979759454727173,
      0.9965641498565674,
      0.9981500506401062,
      0.9991302490234375,
      0.9992259740829468,
      0.9984418749809265,
      0.9977174997329712,
      0.9992907643318176,
      0.9992603659629822,
      0.999760627746582,
      0.9995301961898804,
      0.9997130632400513,
      0.9994688034057617,
      0.9993650317192078,
      0.9984212517738342,
      0.9988671541213989,
      0.9993841648101807,
      0.9996758699417114,
      0.9997341632843018,
      0.9994879364967346,
      0.9995587468147278,
      0.9989791512489319,
      0.9990953803062439,
      0.9963396787643433,
      0.9952638745307922,
      0.9859960079193115,
      0.9689908027648926,
      0.948408842086792,
      0.9208033680915833,
      0.9029394388198853,
      0.8215276598930359,
      0.8453705310821533,
      0.9072669744491577,
      0.906511664390564,
      0.9244468212127686,
      0.9733489751815796,
      0.9881945252418518,
      0.9976364970207214,
      0.9989327788352966,
      0.9995718598365784,
      0.9997498989105225,
      0.9998159408569336,
      0.9998283982276917,
      0.9998190999031067,
      0.9996957778930664,
      0.9996634125709534,
      0.9993581771850586,
      0.998818576335907,
      0.9986441731452942,
      0.9986884593963623,
      0.9994024038314819,
      0.9995046257972717,
      0.9993293285369873,
      0.9987998604774475,
      0.995630145072937,
      0.9946165084838867,
      0.9848536849021912,
      0.988184928894043,
      0.9954030513763428,
      0.9971742033958435,
      0.9990338087081909,
      0.9993460774421692,
      0.9997924566268921,
      0.9997460842132568,
      0.9997305870056152,
      0.9997179508209229,
      0.9998236298561096,
      0.999852180480957,
      0.9998027086257935,
      0.9998198747634888,
      0.9997016191482544,
      0.9997884631156921,
      0.999866247177124,
      0.9999043345451355,
      0.9998461604118347,
      0.9998607635498047,
      0.9996453523635864,
      0.9996252655982971,
      0.9992103576660156,
      0.9986090660095215,
      0.9934441447257996,
      0.9680963158607483,
      0.9504743814468384,
      0.8858701586723328,
      0.8318655490875244,
      0.9041297435760498,
      0.942244827747345,
      0.9846382737159729,
      0.9957150220870972,
      0.9982920289039612,
      0.9990764260292053,
      0.9990532398223877,
      0.9989966750144958,
      0.9993446469306946,
      0.9982329607009888,
      0.999314546585083,
      0.9996883273124695,
      0.9997312426567078,
      0.9998546838760376,
      0.9998375773429871,
      0.9998880624771118,
      0.9996891021728516
    ],
    [
      0.20959551632404327,
      0.26264914870262146,
      0.2551707625389099,
      0.27793675661087036,
      0.30796676874160767,
      0.3033297061920166,
      0.3023144602775574,
      0.3117949962615967,
      0.3019763231277466,
      0.29676905274391174,
      0.28826087713241577,
      0.2845587730407715,
      0.2782823443412781,
      0.24815192818641663,
      0.22992977499961853,
      0.22638079524040222,
      0.20327147841453552,
      0.17900356650352478,
      0.1654670387506485,
      0.16824418306350708,
      0.1649346798658371,
      0.14544996619224548,
      0.1467561274766922,
      0.14327660202980042,
      0.1429155170917511,
      0.13882209360599518,
      0.14676311612129211,
      0.14627212285995483,
      0.12874168157577515,
      0.12673670053482056,
      0.12047278881072998,
      0.11808159947395325,
      0.09978330135345459,
      0.1057911366224289,
      0.09870685636997223,
      0.10299737006425858,
      0.10330025851726532,
      0.10677549242973328,
      0.10801208764314651,
      0.10088146477937698,
      0.10048991441726685,
      0.10946466773748398,
      0.11113820970058441,
      0.09710709750652313,
      0.10511399805545807,
      0.11204566061496735,
      0.1122036799788475,
      0.11439847946166992,
      0.11194469779729843,
      0.12164351344108582,
      0.11424994468688965,
      0.12382993847131729,
      0.12292621284723282,
      0.12787091732025146,
      0.12700355052947998,
      0.13699978590011597,
      0.14374195039272308,
      0.13929139077663422,
      0.1424398124217987,
      0.14155949652194977,
      0.14782500267028809,
      0.13932077586650848,
      0.16120463609695435,
      0.16831988096237183,
      0.16595208644866943,
      0.16621175408363342,
      0.17073751986026764,
      0.1683545708656311,
      0.1597338765859604,
      0.16611619293689728,
      0.168019637465477,
      0.167432501912117,
      0.1727292686700821,
      0.19744743406772614,
      0.20930399000644684,
      0.23566381633281708,
      0.27946537733078003,
      0.32075265049934387,
      0.38760900497436523,
      0.9984288215637207,
      0.9992899894714355,
      0.9992727637290955,
      0.9997338056564331,
      0.9997286200523376,
      0.9996628165245056,
      0.9990414381027222,
      0.9977702498435974,
      0.9945316910743713,
      0.9601669311523438,
      0.939156174659729,
      0.9798611402511597,
      0.9688485860824585,
      0.9314054846763611,
      0.8986706733703613,
      0.9329053163528442,
      0.9700836539268494,
      0.9947111010551453,
      0.9986224174499512,
      0.9995828866958618,
      0.9997888803482056,
      0.9997256994247437,
      0.999696671962738,
      0.9993215799331665,
      0.9991588592529297,
      0.9989534020423889,
      0.9993354082107544,
      0.9993910789489746,
      0.9986952543258667,
      0.9983961582183838,
      0.9994564056396484,
      0.9992527365684509,
      0.9995040893554688,
      0.9993085265159607,
      0.9991910457611084,
      0.9977282881736755,
      0.9926003217697144,
      0.9559217691421509,
      0.8845783472061157,
      0.8557778596878052,
      0.8737019300460815,
      0.817589521408081,
      0.8215697407722473,
      0.8544106483459473,
      0.8769645690917969,
      0.9560000896453857,
      0.9805176258087158,
      0.9947302937507629,
      0.9981855750083923,
      0.9981452226638794,
      0.9987381100654602,
      0.9968120455741882,
      0.9967108368873596,
      0.9978906512260437,
      0.9986964464187622,
      0.9994032979011536,
      0.9992031455039978,
      0.9977133274078369,
      0.9902492761611938,
      0.9669631123542786,
      0.9027161002159119,
      0.8841060400009155,
      0.9007030129432678,
      0.845990002155304,
      0.870844841003418,
      0.8255036473274231,
      0.8225050568580627,
      0.8907168507575989,
      0.9388547539710999,
      0.9763870239257812,
      0.9956681132316589,
      0.997101366519928,
      0.9992764592170715,
      0.9987545013427734,
      0.9986628293991089,
      0.9962710738182068,
      0.9935320019721985,
      0.9944636821746826,
      0.9952033162117004,
      0.9978888034820557,
      0.9977265000343323,
      0.99471116065979,
      0.9909051060676575,
      0.9741764664649963,
      0.9761132001876831,
      0.9294655323028564,
      0.960490345954895,
      0.9277617931365967,
      0.9550781846046448,
      0.9922114610671997,
      0.9910096526145935,
      0.9980520009994507,
      0.9966676235198975,
      0.9983360767364502,
      0.9993032813072205,
      0.9993347525596619,
      0.9987672567367554,
      0.9980953335762024,
      0.9994065761566162,
      0.999367892742157,
      0.9998028874397278,
      0.9996265172958374,
      0.9997671842575073,
      0.9995539784431458,
      0.9994840621948242,
      0.9986963868141174,
      0.999026358127594,
      0.9994899034500122,
      0.9997240900993347,
      0.9997743964195251,
      0.999531090259552,
      0.999575138092041,
      0.9989300966262817,
      0.999086320400238,
      0.9960353970527649,
      0.9948416948318481,
      0.9853602647781372,
      0.9667983055114746,
      0.9463589191436768,
      0.9182958602905273,
      0.9041402339935303,
      0.8229585886001587,
      0.8490583300590515,
      0.9071452617645264,
      0.9063552618026733,
      0.9214270114898682,
      0.9695917963981628,
      0.9860116243362427,
      0.9971888065338135,
      0.9989065527915955,
      0.9996057748794556,
      0.9997972249984741,
      0.9998546242713928,
      0.9998637437820435,
      0.9998522996902466,
      0.9997551441192627,
      0.9997178912162781,
      0.9994705319404602,
      0.9990730285644531,
      0.9989253878593445,
      0.9989510178565979,
      0.9995401501655579,
      0.9996109008789062,
      0.9994450807571411,
      0.9988408088684082,
      0.99519944190979,
      0.9931510090827942,
      0.9817116856575012,
      0.9855518341064453,
      0.9938383102416992,
      0.996533989906311,
      0.9988757967948914,
      0.9993467330932617,
      0.9998138546943665,
      0.9997857213020325,
      0.9997727870941162,
      0.9997654557228088,
      0.9998525381088257,
      0.9998766779899597,
      0.9998382925987244,
      0.9998527765274048,
      0.9997561573982239,
      0.9998255372047424,
      0.9998950362205505,
      0.9999241828918457,
      0.9998819231987,
      0.9998903274536133,
      0.9997283816337585,
      0.9996705055236816,
      0.999282956123352,
      0.9985532760620117,
      0.9931440949440002,
      0.966177225112915,
      0.9477965831756592,
      0.8820145726203918,
      0.8312917947769165,
      0.9041630029678345,
      0.941442608833313,
      0.9848066568374634,
      0.9959627389907837,
      0.9984904527664185,
      0.9991978406906128,
      0.9993153214454651,
      0.9992570877075195,
      0.9995108246803284,
      0.9987303018569946,
      0.9995333552360535,
      0.9997797608375549,
      0.9998054504394531,
      0.9998889565467834,
      0.9998735189437866,
      0.999910295009613,
      0.9997521638870239
    ],
    [
      0.25548553466796875,
      0.3133883774280548,
      0.30742087960243225,
      0.3377079367637634,
      0.3632829189300537,
      0.3412209153175354,
      0.3600940704345703,
      0.3645053207874298,
      0.3505917489528656,
      0.34734100103378296,
      0.355753630399704,
      0.3440728187561035,
      0.33844298124313354,
      0.3267024755477905,
      0.3370427191257477,
      0.3323782980442047,
      0.3370513617992401,
      0.32307934761047363,
      0.3025488257408142,
      0.31547319889068604,
      0.30078789591789246,
      0.2657790780067444,
      0.25980085134506226,
      0.26148155331611633,
      0.2536950707435608,
      0.24428749084472656,
      0.25174760818481445,
      0.23416046798229218,
      0.22367829084396362,
      0.2138289213180542,
      0.19511370360851288,
      0.18057681620121002,
      0.1678520143032074,
      0.1803022176027298,
      0.16816183924674988,
      0.16300320625305176,
      0.14425629377365112,
      0.157206729054451,
      0.16965289413928986,
      0.17360028624534607,
      0.18578258156776428,
      0.18707528710365295,
      0.19473636150360107,
      0.18845447897911072,
      0.192266047000885,
      0.19787800312042236,
      0.18211758136749268,
      0.17929328978061676,
      0.17828086018562317,
      0.18379662930965424,
      0.180085688829422,
      0.1903364360332489,
      0.1821594089269638,
      0.18148869276046753,
      0.18189102411270142,
      0.17800746858119965,
      0.18031717836856842,
      0.1658666729927063,
      0.17361639440059662,
      0.16074980795383453,
      0.16621574759483337,
      0.1555040180683136,
      0.17672426998615265,
      0.18128602206707,
      0.1888451874256134,
      0.1916869878768921,
      0.19662827253341675,
      0.2090948224067688,
      0.20549678802490234,
      0.21443335711956024,
      0.21873587369918823,
      0.21786567568778992,
      0.21914924681186676,
      0.2376956045627594,
      0.23887670040130615,
      0.24695894122123718,
      0.27655085921287537,
      0.30343902111053467,
      0.33507972955703735,
      0.9987018704414368,
      0.9994379878044128,
      0.9994304180145264,
      0.9997816681861877,
      0.9997645616531372,
      0.9996799826622009,
      0.9990247488021851,
      0.9976541996002197,
      0.9945469498634338,
      0.9614208936691284,
      0.9432072043418884,
      0.9821930527687073,
      0.9720481038093567,
      0.9371951818466187,
      0.9045259356498718,
      0.9378726482391357,
      0.9711632132530212,
      0.9948668479919434,
      0.9986250400543213,
      0.9996145367622375,
      0.9998196959495544,
      0.9997815489768982,
      0.9997649788856506,
      0.9994648098945618,
      0.9993319511413574,
      0.999171793460846,
      0.9994732141494751,
      0.9995238184928894,
      0.9990178346633911,
      0.9988106489181519,
      0.9995952844619751,
      0.9994460940361023,
      0.9996075630187988,
      0.9994234442710876,
      0.9992732405662537,
      0.9977617263793945,
      0.9923312664031982,
      0.9552614688873291,
      0.8814980983734131,
      0.8492282629013062,
      0.8684247732162476,
      0.7780663371086121,
      0.8012452721595764,
      0.8537821173667908,
      0.8732176423072815,
      0.9553238153457642,
      0.9801478385925293,
      0.9949694275856018,
      0.9983835816383362,
      0.9985162019729614,
      0.9990498423576355,
      0.9977933764457703,
      0.9977613091468811,
      0.9985284805297852,
      0.9990113973617554,
      0.9995232820510864,
      0.9992960691452026,
      0.9978195428848267,
      0.9905783534049988,
      0.9670659303665161,
      0.9057438373565674,
      0.8823069930076599,
      0.893990159034729,
      0.8201636075973511,
      0.8562629818916321,
      0.8039700984954834,
      0.812763512134552,
      0.8881325125694275,
      0.9372134804725647,
      0.9759824275970459,
      0.9956350326538086,
      0.9972481727600098,
      0.9993730783462524,
      0.9989461898803711,
      0.9989126920700073,
      0.99684077501297,
      0.9940373301506042,
      0.9950060844421387,
      0.9956831932067871,
      0.9982596039772034,
      0.9980983734130859,
      0.9952057003974915,
      0.9912595152854919,
      0.9740155935287476,
      0.9751767516136169,
      0.9279769659042358,
      0.9587205648422241,
      0.9268109798431396,
      0.9546287655830383,
      0.9916832447052002,
      0.9902039766311646,
      0.9980164766311646,
      0.9968374967575073,
      0.9984725713729858,
      0.9993857145309448,
      0.9993268251419067,
      0.9989142417907715,
      0.9982585906982422,
      0.9994620680809021,
      0.9994263648986816,
      0.9998237490653992,
      0.9996950030326843,
      0.9998076558113098,
      0.999619722366333,
      0.9995759725570679,
      0.9989036917686462,
      0.9991495609283447,
      0.9995695352554321,
      0.999758243560791,
      0.9998007416725159,
      0.9995188117027283,
      0.9995231032371521,
      0.9985609650611877,
      0.998870849609375,
      0.9952489733695984,
      0.9941320419311523,
      0.9846512079238892,
      0.9655283689498901,
      0.9435869455337524,
      0.9179904460906982,
      0.906155526638031,
      0.8329987525939941,
      0.8576962947845459,
      0.910576343536377,
      0.9060670137405396,
      0.919135332107544,
      0.9644292593002319,
      0.982140839099884,
      0.9960375428199768,
      0.9987078309059143,
      0.999584436416626,
      0.9998270273208618,
      0.9998846650123596,
      0.9998897314071655,
      0.9998742341995239,
      0.9997934103012085,
      0.999751627445221,
      0.9995414018630981,
      0.9992390275001526,
      0.9991180300712585,
      0.999137282371521,
      0.9996371269226074,
      0.9996803998947144,
      0.9994997382164001,
      0.9986685514450073,
      0.993943452835083,
      0.9887709021568298,
      0.9720525145530701,
      0.9770923852920532,
      0.9898155331611633,
      0.9947284460067749,
      0.9982742667198181,
      0.9992275834083557,
      0.9998185634613037,
      0.9998112916946411,
      0.999801754951477,
      0.9997960925102234,
      0.9998685717582703,
      0.9998910427093506,
      0.9998599886894226,
      0.9998738169670105,
      0.9997915625572205,
      0.9998490810394287,
      0.9999144673347473,
      0.9999395608901978,
      0.9999101161956787,
      0.9999156594276428,
      0.9997807741165161,
      0.9996850490570068,
      0.9992342591285706,
      0.9983179569244385,
      0.9925325512886047,
      0.9639080166816711,
      0.9442416429519653,
      0.880535900592804,
      0.8401107788085938,
      0.9071114659309387,
      0.9425337314605713,
      0.9851167798042297,
      0.9959918260574341,
      0.9984791874885559,
      0.9992129802703857,
      0.9994580745697021,
      0.9994149208068848,
      0.9996075630187988,
      0.9990880489349365,
      0.9996728301048279,
      0.9998399615287781,
      0.9998564124107361,
      0.9999138116836548,
      0.9998982548713684,
      0.9999252557754517,
      0.9997928142547607
    ],
    [
      0.313579261302948,
      0.3708612620830536,
      0.35876554250717163,
      0.3880835175514221,
      0.4164278209209442,
      0.3955236077308655,
      0.41037482023239136,
      0.433573454618454,
      0.42680972814559937,
      0.4197405278682709,
      0.4346466660499573,
      0.42724648118019104,
      0.4161189794540405,
      0.40864723920822144,
      0.4106723964214325,
      0.41484391689300537,
      0.4054184556007385,
      0.4012870788574219,
      0.4121372699737549,
      0.4050438702106476,
      0.39653825759887695,
      0.3751259744167328,
      0.35044580698013306,
      0.3641984462738037,
      0.34337976574897766,
      0.31380343437194824,
      0.31461456418037415,
      0.30217236280441284,
      0.28574442863464355,
      0.272236704826355,
      0.2480626106262207,
      0.2278618961572647,
      0.20459546148777008,
      0.2012479305267334,
      0.20414993166923523,
      0.1882750242948532,
      0.18171648681163788,
      0.19540885090827942,
      0.1876922994852066,
      0.19164958596229553,
      0.21141332387924194,
      0.22588612139225006,
      0.24850839376449585,
      0.24638254940509796,
      0.2619189918041229,
      0.2845897078514099,
      0.2696865200996399,
      0.255542516708374,
      0.2554227113723755,
      0.24987094104290009,
      0.22794780135154724,
      0.23133298754692078,
      0.22653210163116455,
      0.2143324613571167,
      0.20784354209899902,
      0.19708101451396942,
      0.19496876001358032,
      0.1788226068019867,
      0.18675613403320312,
      0.1787896305322647,
      0.17846958339214325,
      0.1665031909942627,
      0.1839405596256256,
      0.1861066222190857,
      0.19093146920204163,
      0.19317305088043213,
      0.1986476629972458,
      0.21412473917007446,
      0.21182116866111755,
      0.21954961121082306,
      0.22618772089481354,
      0.23120561242103577,
      0.23377546668052673,
      0.25351953506469727,
      0.25656068325042725,
      0.24969249963760376,
      0.2602762281894684,
      0.27226847410202026,
      0.2897135615348816,
      0.9989109039306641,
      0.9995450973510742,
      0.999536395072937,
      0.999816358089447,
      0.9997889399528503,
      0.9996954798698425,
      0.9990376234054565,
      0.9976198673248291,
      0.9946106672286987,
      0.9620193243026733,
      0.9456635117530823,
      0.9836186766624451,
      0.973883330821991,
      0.9405965805053711,
      0.9091120958328247,
      0.9412316083908081,
      0.9713162183761597,
      0.9949994683265686,
      0.9986422657966614,
      0.9996386170387268,
      0.9998345971107483,
      0.9998087882995605,
      0.9998052716255188,
      0.9995542168617249,
      0.999445378780365,
      0.9993077516555786,
      0.999560534954071,
      0.9996136426925659,
      0.9992313385009766,
      0.9990909099578857,
      0.9996915459632874,
      0.9995983839035034,
      0.9997111558914185,
      0.9995689392089844,
      0.9994131922721863,
      0.9980069994926453,
      0.9924394488334656,
      0.955037534236908,
      0.8798431754112244,
      0.8410726189613342,
      0.8599307537078857,
      0.7638084292411804,
      0.7720143795013428,
      0.8484662175178528,
      0.8717333078384399,
      0.955620288848877,
      0.9803260564804077,
      0.9954721927642822,
      0.998641312122345,
      0.9988269805908203,
      0.9992669224739075,
      0.9983208775520325,
      0.9982697367668152,
      0.9988346695899963,
      0.9992002248764038,
      0.9996117353439331,
      0.9993801712989807,
      0.9979654550552368,
      0.9908497929573059,
      0.9667343497276306,
      0.9071500301361084,
      0.8808450102806091,
      0.8895128965377808,
      0.8172849416732788,
      0.8574751019477844,
      0.8002203106880188,
      0.8118700385093689,
      0.8886232972145081,
      0.936955451965332,
      0.9762153625488281,
      0.9958266615867615,
      0.9976372718811035,
      0.9995212554931641,
      0.9992490410804749,
      0.9992009401321411,
      0.9976539611816406,
      0.995241105556488,
      0.9959428906440735,
      0.9965218901634216,
      0.9986867904663086,
      0.9985448122024536,
      0.9959864020347595,
      0.9919935464859009,
      0.9748196601867676,
      0.9753148555755615,
      0.9281364679336548,
      0.9579219818115234,
      0.9268741607666016,
      0.9556893706321716,
      0.9917789697647095,
      0.9905315637588501,
      0.9981446266174316,
      0.9970896244049072,
      0.9986110329627991,
      0.9994233846664429,
      0.9991776943206787,
      0.998762309551239,
      0.9979088306427002,
      0.9993712306022644,
      0.9993120431900024,
      0.9997881650924683,
      0.9996572732925415,
      0.9998077154159546,
      0.9996223449707031,
      0.9996122121810913,
      0.9989783763885498,
      0.9991623163223267,
      0.9995870590209961,
      0.9997459053993225,
      0.9997650980949402,
      0.9992035031318665,
      0.9991289377212524,
      0.9967438578605652,
      0.9977295398712158,
      0.9924506545066833,
      0.9916680455207825,
      0.9825342297554016,
      0.9634526371955872,
      0.9400443434715271,
      0.9154177904129028,
      0.9088303446769714,
      0.8359060883522034,
      0.8623045682907104,
      0.9065699577331543,
      0.9010326266288757,
      0.9144840240478516,
      0.9595368504524231,
      0.9761182069778442,
      0.9934719204902649,
      0.9982966780662537,
      0.9994651079177856,
      0.9998277425765991,
      0.9998970031738281,
      0.9999017715454102,
      0.9998854398727417,
      0.9998143315315247,
      0.9997700452804565,
      0.999580442905426,
      0.999329686164856,
      0.9992125630378723,
      0.9992352724075317,
      0.9996796250343323,
      0.9996981620788574,
      0.999458372592926,
      0.9980751276016235,
      0.9918510913848877,
      0.9818956255912781,
      0.960669755935669,
      0.9629753232002258,
      0.9827029705047607,
      0.9907476902008057,
      0.9951450824737549,
      0.9984779953956604,
      0.9997614026069641,
      0.9998034834861755,
      0.9998075366020203,
      0.9998077154159546,
      0.9998717904090881,
      0.9998967051506042,
      0.9998708367347717,
      0.9998844861984253,
      0.9998070597648621,
      0.9998595714569092,
      0.9999236464500427,
      0.9999470710754395,
      0.9999246597290039,
      0.9999256134033203,
      0.9998053312301636,
      0.9996564388275146,
      0.9991772770881653,
      0.9979735612869263,
      0.9915911555290222,
      0.9619149565696716,
      0.9400521516799927,
      0.8744958639144897,
      0.8391404151916504,
      0.9081414341926575,
      0.9428690671920776,
      0.9853146076202393,
      0.9960522055625916,
      0.998435914516449,
      0.9992460012435913,
      0.9995331168174744,
      0.9995173811912537,
      0.9996540546417236,
      0.9993003606796265,
      0.9997446537017822,
      0.9998652935028076,
      0.9998801350593567,
      0.9999247193336487,
      0.9999101161956787,
      0.9999323487281799,
      0.9998112320899963
    ],
    [
      0.3624403476715088,
      0.43362459540367126,
      0.4329443573951721,
      0.46889540553092957,
      0.5007222890853882,
      0.4763243496417999,
      0.4971829056739807,
      0.5398598313331604,
      0.5371031761169434,
      0.5181812047958374,
      0.5482324957847595,
      0.5446850061416626,
      0.5399507284164429,
      0.5329371690750122,
      0.5524075031280518,
      0.5639021396636963,
      0.5201919078826904,
      0.5228962898254395,
      0.5393527150154114,
      0.5444066524505615,
      0.4777376353740692,
      0.48264479637145996,
      0.46658042073249817,
      0.45333296060562134,
      0.4449688792228699,
      0.41414305567741394,
      0.40930619835853577,
      0.4107021689414978,
      0.3785276412963867,
      0.3472549021244049,
      0.3298361897468567,
      0.3118727505207062,
      0.2835632562637329,
      0.25850701332092285,
      0.24641087651252747,
      0.23407018184661865,
      0.21786381304264069,
      0.22606031596660614,
      0.236549973487854,
      0.24618446826934814,
      0.2302239090204239,
      0.2495766580104828,
      0.26695919036865234,
      0.273244172334671,
      0.3043208718299866,
      0.3520326316356659,
      0.3528363108634949,
      0.3417137861251831,
      0.351815789937973,
      0.346107542514801,
      0.3039408326148987,
      0.2945457696914673,
      0.26750361919403076,
      0.25331979990005493,
      0.25093942880630493,
      0.23897778987884521,
      0.22624444961547852,
      0.21015217900276184,
      0.20605309307575226,
      0.20211440324783325,
      0.20373663306236267,
      0.18896594643592834,
      0.20205891132354736,
      0.19767558574676514,
      0.19720979034900665,
      0.19932354986667633,
      0.2117273062467575,
      0.22496509552001953,
      0.22334834933280945,
      0.2264529913663864,
      0.23135331273078918,
      0.242112934589386,
      0.25030505657196045,
      0.2685096859931946,
      0.2728637158870697,
      0.2818363308906555,
      0.2995001971721649,
      0.29343676567077637,
      0.3015175461769104,
      0.99920254945755,
      0.999688446521759,
      0.9996806979179382,
      0.9998711943626404,
      0.999840259552002,
      0.9997434616088867,
      0.9991136193275452,
      0.9975616931915283,
      0.9946068525314331,
      0.9614548683166504,
      0.9472386837005615,
      0.9847943186759949,
      0.9757575988769531,
      0.9430813789367676,
      0.9120044112205505,
      0.9440081715583801,
      0.9712849855422974,
      0.9951372146606445,
      0.9987100958824158,
      0.9996927976608276,
      0.9998685121536255,
      0.999858558177948,
      0.9998617768287659,
      0.9996930360794067,
      0.9996160268783569,
      0.9994970560073853,
      0.9996702075004578,
      0.9997192621231079,
      0.9994698762893677,
      0.9993942975997925,
      0.999790370464325,
      0.9997291564941406,
      0.9997962713241577,
      0.9996848702430725,
      0.9995425939559937,
      0.998258113861084,
      0.9927127957344055,
      0.9561241269111633,
      0.8814440965652466,
      0.840290904045105,
      0.8600111603736877,
      0.7683805823326111,
      0.7600932121276855,
      0.8432590961456299,
      0.8719430565834045,
      0.9560157060623169,
      0.9805847406387329,
      0.9958937764167786,
      0.9988996982574463,
      0.9991490840911865,
      0.9995025992393494,
      0.9989119172096252,
      0.9988864660263062,
      0.9992489218711853,
      0.9994757771492004,
      0.9997284412384033,
      0.9995238184928894,
      0.9982045888900757,
      0.9913740754127502,
      0.9660252332687378,
      0.9074293971061707,
      0.8807651996612549,
      0.8913441896438599,
      0.8205369114875793,
      0.8614030480384827,
      0.8004135489463806,
      0.8157667517662048,
      0.889729380607605,
      0.9388073682785034,
      0.977719783782959,
      0.9962907433509827,
      0.9982220530509949,
      0.9996735453605652,
      0.9995051622390747,
      0.9994467496871948,
      0.9983072876930237,
      0.9963763952255249,
      0.9970956444740295,
      0.9976106882095337,
      0.9991592764854431,
      0.9991008639335632,
      0.9973840117454529,
      0.9938161373138428,
      0.9769816398620605,
      0.9768158197402954,
      0.9300820827484131,
      0.9580470323562622,
      0.9288754463195801,
      0.9581445455551147,
      0.9926852583885193,
      0.9907604455947876,
      0.9983504414558411,
      0.997411847114563,
      0.9987991452217102,
      0.999506950378418,
      0.9992358684539795,
      0.9990154504776001,
      0.9983397126197815,
      0.9995085000991821,
      0.9994754791259766,
      0.9998316764831543,
      0.9997480511665344,
      0.9998508095741272,
      0.9997104406356812,
      0.9997137188911438,
      0.9992625117301941,
      0.9993630647659302,
      0.9996908903121948,
      0.9998052716255188,
      0.999808132648468,
      0.999238908290863,
      0.9990909099578857,
      0.9959485530853271,
      0.9974467754364014,
      0.9914359450340271,
      0.9907044172286987,
      0.9818406105041504,
      0.9610605239868164,
      0.9371969699859619,
      0.9122463464736938,
      0.9061598777770996,
      0.8348701000213623,
      0.8612809777259827,
      0.9032248258590698,
      0.8922675251960754,
      0.9076355695724487,
      0.953821063041687,
      0.9722493886947632,
      0.9920027256011963,
      0.9982645511627197,
      0.9994992017745972,
      0.9998635053634644,
      0.999921441078186,
      0.9999252557754517,
      0.9999090433120728,
      0.9998524785041809,
      0.999806821346283,
      0.9996582269668579,
      0.9994945526123047,
      0.9994159936904907,
      0.9994421005249023,
      0.9997767806053162,
      0.9997868537902832,
      0.9995993375778198,
      0.998207688331604,
      0.9912967085838318,
      0.978737473487854,
      0.9543777108192444,
      0.9569521546363831,
      0.9790841341018677,
      0.9886751174926758,
      0.9934578537940979,
      0.9982311725616455,
      0.9997830390930176,
      0.9998451471328735,
      0.9998450875282288,
      0.999846875667572,
      0.9998924136161804,
      0.9999135732650757,
      0.9998930096626282,
      0.9999045133590698,
      0.9998378157615662,
      0.9998800158500671,
      0.9999377727508545,
      0.9999575614929199,
      0.9999428391456604,
      0.9999428987503052,
      0.99985271692276,
      0.9996997117996216,
      0.9992677569389343,
      0.9980106353759766,
      0.9917587041854858,
      0.961687445640564,
      0.9363324046134949,
      0.8744000196456909,
      0.8431729078292847,
      0.9052767753601074,
      0.9458005428314209,
      0.9866800904273987,
      0.9967037439346313,
      0.9987029433250427,
      0.9993434548377991,
      0.9996449947357178,
      0.9996660947799683,
      0.9997479319572449,
      0.9995677471160889,
      0.9998422861099243,
      0.9999074935913086,
      0.9999136924743652,
      0.9999420642852783,
      0.9999281167984009,
      0.9999455213546753,
      0.999843418598175
    ],
    [
      0.4011126756668091,
      0.47133487462997437,
      0.48295629024505615,
      0.5284029245376587,
      0.5559095740318298,
      0.5439426302909851,
      0.557232141494751,
      0.6098730564117432,
      0.623408854007721,
      0.5858665704727173,
      0.6276528239250183,
      0.6387618780136108,
      0.6296602487564087,
      0.6131094098091125,
      0.6369969844818115,
      0.6365097165107727,
      0.5807223320007324,
      0.5862634181976318,
      0.6274207830429077,
      0.5941704511642456,
      0.5424063205718994,
      0.5472526550292969,
      0.5408105850219727,
      0.5315511226654053,
      0.5107758641242981,
      0.47659921646118164,
      0.46399325132369995,
      0.4637444317340851,
      0.4306190609931946,
      0.3823834955692291,
      0.369538277387619,
      0.34604793787002563,
      0.3127358853816986,
      0.28370168805122375,
      0.2865177392959595,
      0.2682914733886719,
      0.23763909935951233,
      0.250313401222229,
      0.26708096265792847,
      0.25530850887298584,
      0.24614205956459045,
      0.26226210594177246,
      0.26458847522735596,
      0.27671900391578674,
      0.30897751450538635,
      0.348225474357605,
      0.360193133354187,
      0.3690938949584961,
      0.3923596441745758,
      0.39004361629486084,
      0.35413193702697754,
      0.34567588567733765,
      0.32159990072250366,
      0.2977225184440613,
      0.28404736518859863,
      0.274899959564209,
      0.2478412538766861,
      0.2223607897758484,
      0.22501370310783386,
      0.23182474076747894,
      0.23254477977752686,
      0.20950433611869812,
      0.22278398275375366,
      0.22095544636249542,
      0.21874748170375824,
      0.226959228515625,
      0.2445942461490631,
      0.2610880136489868,
      0.26620548963546753,
      0.27620840072631836,
      0.29203855991363525,
      0.29675552248954773,
      0.3154197037220001,
      0.33792567253112793,
      0.3275124132633209,
      0.3445337116718292,
      0.3825754225254059,
      0.37259918451309204,
      0.34253886342048645,
      0.9994127154350281,
      0.9997860193252563,
      0.9997866749763489,
      0.9999098777770996,
      0.9998832941055298,
      0.9998000860214233,
      0.9992331266403198,
      0.9977189898490906,
      0.994975209236145,
      0.9624850749969482,
      0.9503005743026733,
      0.985868513584137,
      0.9779221415519714,
      0.9458755254745483,
      0.9135966300964355,
      0.9454761743545532,
      0.9713382720947266,
      0.9952937364578247,
      0.9987851977348328,
      0.9997431039810181,
      0.9998959302902222,
      0.9998955130577087,
      0.9998996257781982,
      0.9997853636741638,
      0.999728262424469,
      0.9996137619018555,
      0.9997373223304749,
      0.9997842311859131,
      0.9996152520179749,
      0.9995859861373901,
      0.9998539686203003,
      0.999817967414856,
      0.9998558759689331,
      0.9997697472572327,
      0.9996508359909058,
      0.9985212087631226,
      0.9933466911315918,
      0.9576666355133057,
      0.8830724954605103,
      0.8458514213562012,
      0.8619166612625122,
      0.7665621042251587,
      0.7557547688484192,
      0.8360879421234131,
      0.8601592183113098,
      0.9557607769966125,
      0.9810013771057129,
      0.9963979721069336,
      0.999113917350769,
      0.9994001388549805,
      0.9996627569198608,
      0.9992812275886536,
      0.9992362856864929,
      0.9994834661483765,
      0.9996505379676819,
      0.9998089671134949,
      0.9996294975280762,
      0.9984156489372253,
      0.991788387298584,
      0.9649473428726196,
      0.9072939157485962,
      0.8810463547706604,
      0.8943393230438232,
      0.8216995000839233,
      0.8641111254692078,
      0.8022477030754089,
      0.8222745656967163,
      0.8958070874214172,
      0.9423646926879883,
      0.9797004461288452,
      0.9968253374099731,
      0.9987782835960388,
      0.9997813701629639,
      0.9996902346611023,
      0.9996397495269775,
      0.998910129070282,
      0.9976718425750732,
      0.9983533620834351,
      0.9985879063606262,
      0.9994845390319824,
      0.9994614720344543,
      0.9984557628631592,
      0.9958264231681824,
      0.979939877986908,
      0.9795407056808472,
      0.9345682263374329,
      0.9601067304611206,
      0.9320954084396362,
      0.9610148072242737,
      0.994029700756073,
      0.9915739297866821,
      0.9986174702644348,
      0.9977619647979736,
      0.9989078044891357,
      0.9995932579040527,
      0.9992967844009399,
      0.9992052316665649,
      0.9987648725509644,
      0.9995788335800171,
      0.9995682835578918,
      0.9998546838760376,
      0.9998101592063904,
      0.9998831748962402,
      0.9997782707214355,
      0.9997841119766235,
      0.9994743466377258,
      0.9995295405387878,
      0.9997668266296387,
      0.9998523592948914,
      0.9998480081558228,
      0.9993537664413452,
      0.9990697503089905,
      0.9955586194992065,
      0.9971283078193665,
      0.9910987615585327,
      0.9897090196609497,
      0.982123851776123,
      0.9610797166824341,
      0.9373159408569336,
      0.91474848985672,
      0.9047427177429199,
      0.8379329442977905,
      0.8633575439453125,
      0.9018418788909912,
      0.8923121094703674,
      0.9066263437271118,
      0.9519494771957397,
      0.9714512825012207,
      0.9912148714065552,
      0.9983258843421936,
      0.9995534420013428,
      0.9998928904533386,
      0.9999390840530396,
      0.9999421238899231,
      0.9999258518218994,
      0.9998784065246582,
      0.9998341798782349,
      0.9997156858444214,
      0.9996066093444824,
      0.9995438456535339,
      0.9995757341384888,
      0.9998382925987244,
      0.9998443722724915,
      0.9997091889381409,
      0.9984846115112305,
      0.991077721118927,
      0.9773076176643372,
      0.9493738412857056,
      0.9521286487579346,
      0.9770205020904541,
      0.9868412017822266,
      0.9931063055992126,
      0.9983022212982178,
      0.999818742275238,
      0.9998794794082642,
      0.9998756051063538,
      0.9998766183853149,
      0.9999105334281921,
      0.9999276399612427,
      0.9999111294746399,
      0.9999184608459473,
      0.9998572468757629,
      0.9998940825462341,
      0.9999465346336365,
      0.9999647736549377,
      0.9999551177024841,
      0.9999550580978394,
      0.999885618686676,
      0.9997425675392151,
      0.9993491172790527,
      0.9980320930480957,
      0.9923496842384338,
      0.9627065062522888,
      0.933640718460083,
      0.873452365398407,
      0.8445231318473816,
      0.9055370092391968,
      0.9494507312774658,
      0.9885830283164978,
      0.997509241104126,
      0.9990004301071167,
      0.9994590282440186,
      0.9997511506080627,
      0.9997614026069641,
      0.9998080730438232,
      0.9997156858444214,
      0.9998941421508789,
      0.9999313950538635,
      0.9999343752861023,
      0.9999520778656006,
      0.9999399781227112,
      0.9999550580978394,
      0.9998665452003479
    ],
    [
      0.43267059326171875,
      0.49944376945495605,
      0.5234605073928833,
      0.5795180797576904,
      0.6054280996322632,
      0.5860666036605835,
      0.5995815396308899,
      0.6619808673858643,
      0.662880539894104,
      0.625225841999054,
      0.6630325317382812,
      0.6864104270935059,
      0.6608647704124451,
      0.6450384259223938,
      0.6674991846084595,
      0.6477741003036499,
      0.5977455377578735,
      0.6081107258796692,
      0.6281328201293945,
      0.5936092138290405,
      0.5606072545051575,
      0.5865980386734009,
      0.5529027581214905,
      0.5453218221664429,
      0.5565845966339111,
      0.53989177942276,
      0.5022557377815247,
      0.507666826248169,
      0.4856334924697876,
      0.4213424324989319,
      0.3866785168647766,
      0.3745691776275635,
      0.3434300422668457,
      0.29685333371162415,
      0.3011878728866577,
      0.2906584143638611,
      0.2493511587381363,
      0.2619289457798004,
      0.28065431118011475,
      0.27407267689704895,
      0.2548884153366089,
      0.28335028886795044,
      0.3038789927959442,
      0.30566930770874023,
      0.33193570375442505,
      0.38221919536590576,
      0.3826112151145935,
      0.3796525001525879,
      0.39319273829460144,
      0.3959788978099823,
      0.362587034702301,
      0.3458251953125,
      0.3179769515991211,
      0.2973770499229431,
      0.2865118086338043,
      0.27205485105514526,
      0.25238677859306335,
      0.2333088219165802,
      0.24204708635807037,
      0.24853502213954926,
      0.24059836566448212,
      0.2311972677707672,
      0.2517126500606537,
      0.25502443313598633,
      0.25726962089538574,
      0.26930180191993713,
      0.2974913418292999,
      0.29865187406539917,
      0.3204967677593231,
      0.3859699070453644,
      0.39380887150764465,
      0.3845413625240326,
      0.43133437633514404,
      0.45247727632522583,
      0.4217381477355957,
      0.44280874729156494,
      0.5028848648071289,
      0.49432820081710815,
      0.4470580816268921,
      0.9995502233505249,
      0.9998458623886108,
      0.9998503923416138,
      0.9999337792396545,
      0.9999098777770996,
      0.9998405575752258,
      0.9993090033531189,
      0.9977250695228577,
      0.99490886926651,
      0.9606320858001709,
      0.9484548568725586,
      0.9857515096664429,
      0.978060245513916,
      0.9449231624603271,
      0.9116583466529846,
      0.9427427053451538,
      0.9694020748138428,
      0.9950882792472839,
      0.9988154172897339,
      0.999774158000946,
      0.99991774559021,
      0.9999176263809204,
      0.9999220371246338,
      0.9998432397842407,
      0.9997974634170532,
      0.9996874928474426,
      0.9997800588607788,
      0.9998242855072021,
      0.99970543384552,
      0.9997033476829529,
      0.9998927116394043,
      0.9998694062232971,
      0.9998928308486938,
      0.9998275637626648,
      0.999732494354248,
      0.9987483620643616,
      0.99391108751297,
      0.9592010974884033,
      0.8842452764511108,
      0.8513395190238953,
      0.859304666519165,
      0.7614222764968872,
      0.7426909804344177,
      0.8313239812850952,
      0.8592798113822937,
      0.9564098715782166,
      0.9809905290603638,
      0.9966899156570435,
      0.999238908290863,
      0.9995449185371399,
      0.9997566938400269,
      0.9994991421699524,
      0.9994410872459412,
      0.9996122717857361,
      0.9997533559799194,
      0.9998579025268555,
      0.9996908903121948,
      0.9984826445579529,
      0.991386353969574,
      0.9627043008804321,
      0.9043560028076172,
      0.8785034418106079,
      0.8920726776123047,
      0.8235499858856201,
      0.8660672903060913,
      0.8083465099334717,
      0.834137499332428,
      0.9026848077774048,
      0.9458193778991699,
      0.9818702936172485,
      0.9973315596580505,
      0.9992039203643799,
      0.9998508095741272,
      0.9998074769973755,
      0.9997701644897461,
      0.9993389248847961,
      0.998724102973938,
      0.9991748332977295,
      0.9992028474807739,
      0.9996943473815918,
      0.9996845722198486,
      0.9991564750671387,
      0.9974375367164612,
      0.9836291670799255,
      0.9828827977180481,
      0.9405345916748047,
      0.9603255987167358,
      0.9355555772781372,
      0.9644460678100586,
      0.9948875308036804,
      0.9919449090957642,
      0.9986951947212219,
      0.9979034662246704,
      0.9989810585975647,
      0.9996294975280762,
      0.9993191957473755,
      0.9993221759796143,
      0.9990035891532898,
      0.9996213912963867,
      0.9996436834335327,
      0.9998738765716553,
      0.9998525381088257,
      0.9999048709869385,
      0.9998198747634888,
      0.9998282194137573,
      0.9995985627174377,
      0.9996277093887329,
      0.9998134970664978,
      0.9998780488967896,
      0.9998711943626404,
      0.9994456768035889,
      0.9991361498832703,
      0.9952996969223022,
      0.9963677525520325,
      0.9903610944747925,
      0.9886175990104675,
      0.9813814163208008,
      0.9585313200950623,
      0.9307517409324646,
      0.9132083058357239,
      0.9024654626846313,
      0.8343784213066101,
      0.8610022068023682,
      0.9023977518081665,
      0.8936386108398438,
      0.9105197787284851,
      0.9505484104156494,
      0.9710985422134399,
      0.990106999874115,
      0.9982539415359497,
      0.9995640516281128,
      0.9999035596847534,
      0.9999486804008484,
      0.9999526143074036,
      0.9999368190765381,
      0.9998952746391296,
      0.9998511672019958,
      0.9997483491897583,
      0.9996664524078369,
      0.9996126890182495,
      0.9996476173400879,
      0.9998693466186523,
      0.9998663067817688,
      0.9997617602348328,
      0.9986326694488525,
      0.9902697205543518,
      0.9751433730125427,
      0.9468694925308228,
      0.9471461772918701,
      0.9749350547790527,
      0.9837542176246643,
      0.9925897717475891,
      0.9983556270599365,
      0.999840259552002,
      0.9998965263366699,
      0.9998950958251953,
      0.9998963475227356,
      0.9999215602874756,
      0.9999364614486694,
      0.9999220967292786,
      0.9999282360076904,
      0.9998726844787598,
      0.9999043345451355,
      0.9999529123306274,
      0.9999718070030212,
      0.9999634027481079,
      0.9999624490737915,
      0.9999037384986877,
      0.9997586607933044,
      0.9993799924850464,
      0.9978976249694824,
      0.9924270510673523,
      0.9635718464851379,
      0.9339122176170349,
      0.8788504600524902,
      0.8564388751983643,
      0.9103333950042725,
      0.9528768062591553,
      0.9897593259811401,
      0.9980348944664001,
      0.9991645812988281,
      0.9995232820510864,
      0.9998051524162292,
      0.9998093247413635,
      0.9998428821563721,
      0.9998015761375427,
      0.9999218583106995,
      0.9999470710754395,
      0.9999483227729797,
      0.9999591708183289,
      0.9999484419822693,
      0.9999613761901855,
      0.9998825192451477
    ],
    [
      0.45157185196876526,
      0.5400614738464355,
      0.5718801617622375,
      0.6558155417442322,
      0.673836350440979,
      0.6441894769668579,
      0.6598827242851257,
      0.7161741852760315,
      0.6959942579269409,
      0.668566882610321,
      0.7006755471229553,
      0.7191849946975708,
      0.6797874569892883,
      0.6795943379402161,
      0.6977301836013794,
      0.6587119698524475,
      0.6279187798500061,
      0.6578362584114075,
      0.6350017786026001,
      0.5787211656570435,
      0.5998435020446777,
      0.6194202303886414,
      0.5704531073570251,
      0.568701982498169,
      0.6026086807250977,
      0.5868743062019348,
      0.5423973202705383,
      0.5617676377296448,
      0.5455206036567688,
      0.48005348443984985,
      0.4494737386703491,
      0.43827706575393677,
      0.40401342511177063,
      0.3396489918231964,
      0.34353843331336975,
      0.33155524730682373,
      0.28835588693618774,
      0.30275145173072815,
      0.32742446660995483,
      0.3003321588039398,
      0.28695008158683777,
      0.3072344660758972,
      0.32708704471588135,
      0.32827943563461304,
      0.36080706119537354,
      0.3977142572402954,
      0.38976502418518066,
      0.4025205671787262,
      0.43313533067703247,
      0.41416728496551514,
      0.3911307156085968,
      0.3917795419692993,
      0.3827667236328125,
      0.3295277953147888,
      0.329415887594223,
      0.3151552081108093,
      0.2910248637199402,
      0.27102017402648926,
      0.2841711640357971,
      0.283415287733078,
      0.2823235094547272,
      0.2698442041873932,
      0.2868492901325226,
      0.28855815529823303,
      0.29754337668418884,
      0.3324415683746338,
      0.35049062967300415,
      0.3594348132610321,
      0.4135760962963104,
      0.4650276303291321,
      0.4588692784309387,
      0.45797163248062134,
      0.4815014600753784,
      0.49376219511032104,
      0.4574431777000427,
      0.4714692234992981,
      0.5203970670700073,
      0.499968945980072,
      0.4704205393791199,
      0.9996413588523865,
      0.9998838901519775,
      0.9998905658721924,
      0.9999513626098633,
      0.999931275844574,
      0.999882161617279,
      0.9994550347328186,
      0.9980658888816833,
      0.9956391453742981,
      0.962664783000946,
      0.9501348733901978,
      0.986552357673645,
      0.9790922999382019,
      0.9461994171142578,
      0.9123085737228394,
      0.942420482635498,
      0.9701690673828125,
      0.9954931139945984,
      0.9989457726478577,
      0.9998124241828918,
      0.9999358057975769,
      0.9999358654022217,
      0.9999391436576843,
      0.9998863935470581,
      0.9998477697372437,
      0.9997424483299255,
      0.9998116493225098,
      0.9998518228530884,
      0.9997705817222595,
      0.9997846484184265,
      0.9999198913574219,
      0.9999024868011475,
      0.9999197125434875,
      0.9998686909675598,
      0.9997988343238831,
      0.9990187883377075,
      0.9950899481773376,
      0.9642648100852966,
      0.8971556425094604,
      0.8577443361282349,
      0.8587100505828857,
      0.7628288269042969,
      0.7428224682807922,
      0.8312714099884033,
      0.8653380274772644,
      0.9590478539466858,
      0.9818487167358398,
      0.9971500039100647,
      0.999374508857727,
      0.9996527433395386,
      0.9998172521591187,
      0.9996373653411865,
      0.9995665550231934,
      0.9996922612190247,
      0.9998189806938171,
      0.9998924732208252,
      0.9997512102127075,
      0.9986409544944763,
      0.9915798306465149,
      0.9618249535560608,
      0.9007794260978699,
      0.8752270936965942,
      0.8912079930305481,
      0.8247653841972351,
      0.87201327085495,
      0.8230689764022827,
      0.8562568426132202,
      0.9218654632568359,
      0.9539842009544373,
      0.9866058230400085,
      0.9980568289756775,
      0.9995450973510742,
      0.9999006986618042,
      0.9998793601989746,
      0.9998487234115601,
      0.9995784759521484,
      0.9993109703063965,
      0.999546229839325,
      0.9995481371879578,
      0.9998116493225098,
      0.9998111724853516,
      0.9995880126953125,
      0.9987335801124573,
      0.9906875491142273,
      0.9901986122131348,
      0.9538112878799438,
      0.9682672023773193,
      0.9435529112815857,
      0.9729661345481873,
      0.9964767694473267,
      0.993351936340332,
      0.9989147186279297,
      0.9981378316879272,
      0.9990898370742798,
      0.999711811542511,
      0.9993991255760193,
      0.9994767308235168,
      0.999261736869812,
      0.9996882081031799,
      0.9997343420982361,
      0.9998933672904968,
      0.9998777508735657,
      0.9999208450317383,
      0.9998509883880615,
      0.9998592138290405,
      0.9996894598007202,
      0.9997032284736633,
      0.9998491406440735,
      0.9998970627784729,
      0.9998868107795715,
      0.9995304346084595,
      0.9992366433143616,
      0.9957383275032043,
      0.9964070320129395,
      0.9902598261833191,
      0.988255500793457,
      0.9826550483703613,
      0.958680272102356,
      0.9260896444320679,
      0.9138599634170532,
      0.9006727337837219,
      0.830681324005127,
      0.8624617457389832,
      0.9080278873443604,
      0.897381603717804,
      0.9147750735282898,
      0.953689455986023,
      0.9708442091941833,
      0.9896690249443054,
      0.9982683658599854,
      0.999607264995575,
      0.9999144077301025,
      0.9999569654464722,
      0.9999610781669617,
      0.9999449849128723,
      0.9999077320098877,
      0.9998641610145569,
      0.9997747540473938,
      0.9997156262397766,
      0.9996715188026428,
      0.9997043609619141,
      0.9998940825462341,
      0.9998793601989746,
      0.9997884035110474,
      0.9985780119895935,
      0.9893882870674133,
      0.9722539186477661,
      0.945534884929657,
      0.9445456266403198,
      0.973610520362854,
      0.9829227328300476,
      0.9924233555793762,
      0.9983251094818115,
      0.9998571276664734,
      0.9999091029167175,
      0.9999096393585205,
      0.999911367893219,
      0.9999296069145203,
      0.9999428391456604,
      0.9999303817749023,
      0.9999345541000366,
      0.9998831152915955,
      0.9999117255210876,
      0.999957263469696,
      0.9999759197235107,
      0.9999699592590332,
      0.9999691247940063,
      0.9999211430549622,
      0.9997775554656982,
      0.9994836449623108,
      0.9980415105819702,
      0.9932286739349365,
      0.9665454626083374,
      0.937350869178772,
      0.8907720446586609,
      0.8691044449806213,
      0.91787189245224,
      0.9600732326507568,
      0.9921301603317261,
      0.9986239075660706,
      0.9993836879730225,
      0.9996212124824524,
      0.9998506903648376,
      0.9998502731323242,
      0.9998724460601807,
      0.9998530149459839,
      0.9999412894248962,
      0.9999591112136841,
      0.9999589920043945,
      0.999964714050293,
      0.9999550580978394,
      0.9999660849571228,
      0.9998950958251953
    ],
    [
      0.463644802570343,
      0.5733920931816101,
      0.6107760667800903,
      0.7064444422721863,
      0.7271212339401245,
      0.6936861872673035,
      0.7093750238418579,
      0.7587448358535767,
      0.7282378673553467,
      0.711193323135376,
      0.7385075092315674,
      0.7487776279449463,
      0.7132399678230286,
      0.7165625691413879,
      0.7370416522026062,
      0.6894288063049316,
      0.6681338548660278,
      0.7041221261024475,
      0.6726871728897095,
      0.606878399848938,
      0.6450519561767578,
      0.6664589047431946,
      0.6097460985183716,
      0.5959367752075195,
      0.6408369541168213,
      0.6314979195594788,
      0.5746759176254272,
      0.5928989052772522,
      0.588762104511261,
      0.5340805649757385,
      0.5001676082611084,
      0.5003670454025269,
      0.4572327733039856,
      0.39053457975387573,
      0.38268163800239563,
      0.3766058385372162,
      0.33719775080680847,
      0.35404467582702637,
      0.36081433296203613,
      0.3223665952682495,
      0.32585516571998596,
      0.3448934555053711,
      0.35598453879356384,
      0.3673189878463745,
      0.40045255422592163,
      0.42088645696640015,
      0.4111168086528778,
      0.4399135112762451,
      0.4609014391899109,
      0.4352952539920807,
      0.4222133755683899,
      0.42795297503471375,
      0.40155789256095886,
      0.35997408628463745,
      0.35607051849365234,
      0.335910439491272,
      0.324474960565567,
      0.31481146812438965,
      0.3292524814605713,
      0.33799973130226135,
      0.3227100670337677,
      0.3185087740421295,
      0.3443324565887451,
      0.3432183265686035,
      0.36509469151496887,
      0.433444082736969,
      0.4628037214279175,
      0.4532555043697357,
      0.4985218048095703,
      0.5435511469841003,
      0.5156792402267456,
      0.5062353610992432,
      0.5378670692443848,
      0.5503130555152893,
      0.4960583448410034,
      0.5208141803741455,
      0.5606564879417419,
      0.5314422845840454,
      0.515934407711029,
      0.999689519405365,
      0.9999015927314758,
      0.9999090433120728,
      0.9999607801437378,
      0.999945878982544,
      0.9999105334281921,
      0.9995787739753723,
      0.9984176158905029,
      0.9961868524551392,
      0.9650272130966187,
      0.9525514841079712,
      0.9871875047683716,
      0.9798423051834106,
      0.9467066526412964,
      0.9146658182144165,
      0.9413024187088013,
      0.9687486290931702,
      0.995915412902832,
      0.9990778565406799,
      0.9998425245285034,
      0.9999461770057678,
      0.9999438524246216,
      0.9999474883079529,
      0.9999069571495056,
      0.9998722672462463,
      0.9997702240943909,
      0.9998268485069275,
      0.9998646378517151,
      0.999800443649292,
      0.999821126461029,
      0.9999330639839172,
      0.9999182224273682,
      0.9999327063560486,
      0.9998903274536133,
      0.9998365044593811,
      0.9991756081581116,
      0.9959607124328613,
      0.9679924249649048,
      0.9041134119033813,
      0.862427830696106,
      0.8563868403434753,
      0.761930525302887,
      0.7427471876144409,
      0.8227094411849976,
      0.8697311878204346,
      0.9609676599502563,
      0.9827442765235901,
      0.9975175857543945,
      0.9994605779647827,
      0.9997203350067139,
      0.9998536705970764,
      0.9997115731239319,
      0.9996286630630493,
      0.9997316002845764,
      0.9998551607131958,
      0.9999144673347473,
      0.9997988939285278,
      0.9988248348236084,
      0.992144763469696,
      0.9605187773704529,
      0.9002834558486938,
      0.8708310127258301,
      0.8896301984786987,
      0.823045551776886,
      0.8750324249267578,
      0.8322514295578003,
      0.8706676363945007,
      0.9384019374847412,
      0.9628690481185913,
      0.9907690286636353,
      0.9985732436180115,
      0.999687135219574,
      0.9999210238456726,
      0.9999080896377563,
      0.9998828172683716,
      0.9996627569198608,
      0.999506413936615,
      0.9996682405471802,
      0.9996771216392517,
      0.9998559951782227,
      0.9998586773872375,
      0.9997403621673584,
      0.9992772340774536,
      0.9955278038978577,
      0.9943569898605347,
      0.9642270803451538,
      0.975484311580658,
      0.9516275525093079,
      0.9814090728759766,
      0.9976584315299988,
      0.9951191544532776,
      0.9991471171379089,
      0.9983870387077332,
      0.9992083311080933,
      0.9997713565826416,
      0.9995489716529846,
      0.9996147751808167,
      0.9994281530380249,
      0.9997528791427612,
      0.9997999668121338,
      0.9999126195907593,
      0.9998974800109863,
      0.9999319314956665,
      0.999870240688324,
      0.9998757243156433,
      0.9997371435165405,
      0.9997451901435852,
      0.9998699426651001,
      0.9999112486839294,
      0.9999037384986877,
      0.9996479749679565,
      0.9993807077407837,
      0.9966660737991333,
      0.9970162510871887,
      0.9909229278564453,
      0.989375650882721,
      0.9853618741035461,
      0.9618464112281799,
      0.9273783564567566,
      0.9165093898773193,
      0.9052871465682983,
      0.8338044881820679,
      0.8696495294570923,
      0.9163891077041626,
      0.9041178226470947,
      0.9202662110328674,
      0.9572096467018127,
      0.9722697734832764,
      0.9904165267944336,
      0.9985191822052002,
      0.9996926784515381,
      0.9999278783798218,
      0.9999634027481079,
      0.999966561794281,
      0.9999502897262573,
      0.9999153017997742,
      0.9998721480369568,
      0.9997908473014832,
      0.9997455477714539,
      0.9997092485427856,
      0.9997369050979614,
      0.9999106526374817,
      0.9998925924301147,
      0.9998232126235962,
      0.9987783432006836,
      0.9902039170265198,
      0.9732229709625244,
      0.9472507238388062,
      0.9456179141998291,
      0.9745160937309265,
      0.98374342918396,
      0.9930956363677979,
      0.9987120628356934,
      0.9998834729194641,
      0.9999202489852905,
      0.9999195337295532,
      0.9999201893806458,
      0.9999355673789978,
      0.9999471306800842,
      0.999935507774353,
      0.9999382495880127,
      0.9998904466629028,
      0.9999161958694458,
      0.9999601244926453,
      0.9999784231185913,
      0.9999738931655884,
      0.9999736547470093,
      0.9999361634254456,
      0.9998199343681335,
      0.999616265296936,
      0.9983789920806885,
      0.9941980838775635,
      0.9702504873275757,
      0.9418678879737854,
      0.9023392796516418,
      0.881834089756012,
      0.9279787540435791,
      0.9691876769065857,
      0.9944069385528564,
      0.999081552028656,
      0.9995715618133545,
      0.9997152090072632,
      0.9998823404312134,
      0.9998807907104492,
      0.9998969435691833,
      0.9998809099197388,
      0.9999528527259827,
      0.999967098236084,
      0.9999656677246094,
      0.9999683499336243,
      0.9999596476554871,
      0.9999690651893616,
      0.9999034404754639
    ],
    [
      0.479317307472229,
      0.6108685731887817,
      0.6511073708534241,
      0.7485462427139282,
      0.7687003016471863,
      0.7390367984771729,
      0.752587080001831,
      0.7901020050048828,
      0.7604579329490662,
      0.7464389204978943,
      0.7688170671463013,
      0.7755489349365234,
      0.7359329462051392,
      0.7407153248786926,
      0.7559342384338379,
      0.6982434391975403,
      0.693270206451416,
      0.7353598475456238,
      0.6932705640792847,
      0.6359716057777405,
      0.6741178035736084,
      0.6909269690513611,
      0.6340054869651794,
      0.6238885521888733,
      0.6743934154510498,
      0.6525610685348511,
      0.6048724055290222,
      0.633217453956604,
      0.6302433609962463,
      0.5684497952461243,
      0.5414679646492004,
      0.5859452486038208,
      0.5164474248886108,
      0.4382876455783844,
      0.45109787583351135,
      0.45018792152404785,
      0.4000082015991211,
      0.4063957631587982,
      0.390754759311676,
      0.3768247365951538,
      0.39525532722473145,
      0.43013426661491394,
      0.42385032773017883,
      0.4184989631175995,
      0.47884100675582886,
      0.5149171948432922,
      0.47612154483795166,
      0.4961283802986145,
      0.5360623598098755,
      0.5116209983825684,
      0.46560412645339966,
      0.48030146956443787,
      0.4841849207878113,
      0.41052716970443726,
      0.3853326737880707,
      0.39240407943725586,
      0.4031842350959778,
      0.3604307174682617,
      0.37336722016334534,
      0.3910219669342041,
      0.38277727365493774,
      0.3627687692642212,
      0.4168940782546997,
      0.4182584881782532,
      0.4217630624771118,
      0.5085724592208862,
      0.5339416861534119,
      0.5088322162628174,
      0.5343121290206909,
      0.5964165329933167,
      0.5747093558311462,
      0.533331036567688,
      0.5818086862564087,
      0.6138607263565063,
      0.5508853793144226,
      0.5511327385902405,
      0.6045562028884888,
      0.5930240154266357,
      0.5590989589691162,
      0.9997304677963257,
      0.9999164342880249,
      0.9999233484268188,
      0.9999688267707825,
      0.9999572038650513,
      0.9999362826347351,
      0.9996979832649231,
      0.9987559914588928,
      0.9967278242111206,
      0.9676162600517273,
      0.9552407264709473,
      0.9890600442886353,
      0.9827115535736084,
      0.9521813988685608,
      0.920346200466156,
      0.946139931678772,
      0.9716207385063171,
      0.9966854453086853,
      0.9992610812187195,
      0.9998751878738403,
      0.9999586343765259,
      0.9999539256095886,
      0.9999544024467468,
      0.9999216198921204,
      0.9998887181282043,
      0.9997859597206116,
      0.9998340606689453,
      0.999871015548706,
      0.9998190402984619,
      0.9998418688774109,
      0.9999421238899231,
      0.9999285340309143,
      0.9999430775642395,
      0.9999141097068787,
      0.9998857975006104,
      0.9994613528251648,
      0.9974680542945862,
      0.9759863018989563,
      0.9202911853790283,
      0.8777962923049927,
      0.8641700744628906,
      0.7645847797393799,
      0.7442094087600708,
      0.8324145078659058,
      0.8807611465454102,
      0.9694746136665344,
      0.9871119856834412,
      0.9983392357826233,
      0.9996119737625122,
      0.9997887015342712,
      0.9998806715011597,
      0.9997601509094238,
      0.9996673464775085,
      0.999756932258606,
      0.9998806118965149,
      0.9999334216117859,
      0.9998440146446228,
      0.9990556836128235,
      0.9934945106506348,
      0.9655218124389648,
      0.9055558443069458,
      0.8764524459838867,
      0.897378146648407,
      0.8317054510116577,
      0.8883313536643982,
      0.8480259776115417,
      0.8876291513442993,
      0.9579318761825562,
      0.9764137268066406,
      0.9958487749099731,
      0.9991621375083923,
      0.9998176693916321,
      0.9999418258666992,
      0.9999325275421143,
      0.9999081492424011,
      0.9997282028198242,
      0.9996623396873474,
      0.9997520446777344,
      0.999775767326355,
      0.9998872876167297,
      0.9998936653137207,
      0.999839723110199,
      0.9995869398117065,
      0.9979516863822937,
      0.9967076778411865,
      0.9764172434806824,
      0.980846643447876,
      0.9566283226013184,
      0.9854038953781128,
      0.9982926249504089,
      0.9960089921951294,
      0.9993011951446533,
      0.9985585808753967,
      0.9993053078651428,
      0.9998149275779724,
      0.9996340870857239,
      0.9996699094772339,
      0.9995274543762207,
      0.9997948408126831,
      0.9998387694358826,
      0.9999242424964905,
      0.9999094605445862,
      0.99993896484375,
      0.9998810887336731,
      0.9998849630355835,
      0.999763011932373,
      0.9997689127922058,
      0.9998823404312134,
      0.9999182820320129,
      0.9999144077301025,
      0.9997256994247437,
      0.9995026588439941,
      0.9973657131195068,
      0.9975818395614624,
      0.9917766451835632,
      0.9900586605072021,
      0.9872910976409912,
      0.9634547233581543,
      0.929165780544281,
      0.9190420508384705,
      0.9086045026779175,
      0.8426496982574463,
      0.879692792892456,
      0.9236993789672852,
      0.9108526706695557,
      0.9243000149726868,
      0.9591401219367981,
      0.9723470211029053,
      0.991015613079071,
      0.9988197684288025,
      0.999756932258606,
      0.9999393224716187,
      0.9999679923057556,
      0.9999700784683228,
      0.9999532103538513,
      0.9999193549156189,
      0.9998767971992493,
      0.9997992515563965,
      0.9997631311416626,
      0.999732494354248,
      0.9997565150260925,
      0.9999215006828308,
      0.9999034404754639,
      0.9998564720153809,
      0.9990755319595337,
      0.9911932945251465,
      0.9743337631225586,
      0.9472007751464844,
      0.9470521211624146,
      0.9746122360229492,
      0.9838406443595886,
      0.9935319423675537,
      0.9989397525787354,
      0.9998977780342102,
      0.9999260902404785,
      0.99992436170578,
      0.9999241232872009,
      0.9999381899833679,
      0.9999490976333618,
      0.999937891960144,
      0.9999397397041321,
      0.9998937845230103,
      0.9999181628227234,
      0.9999614357948303,
      0.9999797940254211,
      0.9999763369560242,
      0.9999761581420898,
      0.9999469518661499,
      0.9998525977134705,
      0.9997044801712036,
      0.9986308217048645,
      0.9949067831039429,
      0.9723106622695923,
      0.944911777973175,
      0.9104996919631958,
      0.893964409828186,
      0.9354443550109863,
      0.973700761795044,
      0.995396077632904,
      0.9993711113929749,
      0.9996814727783203,
      0.9997835159301758,
      0.9999037384986877,
      0.9999009966850281,
      0.9999120235443115,
      0.9998965263366699,
      0.9999600052833557,
      0.9999715685844421,
      0.9999697208404541,
      0.9999704957008362,
      0.9999622106552124,
      0.9999707937240601,
      0.9999086856842041
    ],
    [
      0.49463680386543274,
      0.6407725811004639,
      0.6822763681411743,
      0.7738162279129028,
      0.7929456233978271,
      0.7718846797943115,
      0.7863425016403198,
      0.8160395622253418,
      0.7894203662872314,
      0.7767234444618225,
      0.7925551533699036,
      0.7939769625663757,
      0.7554246783256531,
      0.7623187303543091,
      0.7734030485153198,
      0.7175147533416748,
      0.7088140249252319,
      0.7514948844909668,
      0.7053854465484619,
      0.6512654423713684,
      0.6895195245742798,
      0.7007511258125305,
      0.648689329624176,
      0.6404145359992981,
      0.6896920204162598,
      0.6622199416160583,
      0.6275387406349182,
      0.6574779748916626,
      0.6572990417480469,
      0.5933258533477783,
      0.5817316770553589,
      0.6340924501419067,
      0.5576571822166443,
      0.4926370084285736,
      0.5148255228996277,
      0.5192167162895203,
      0.45520222187042236,
      0.445692777633667,
      0.42350083589553833,
      0.4366988241672516,
      0.4750395119190216,
      0.49102556705474854,
      0.4882691502571106,
      0.47964203357696533,
      0.5525175929069519,
      0.5744762420654297,
      0.5349375009536743,
      0.5439541339874268,
      0.5855106115341187,
      0.5618137717247009,
      0.5019629001617432,
      0.5184963345527649,
      0.5358630418777466,
      0.4479467272758484,
      0.4204384386539459,
      0.44189122319221497,
      0.4586011469364166,
      0.4067232608795166,
      0.4317797124385834,
      0.457110196352005,
      0.4203125238418579,
      0.43051737546920776,
      0.4888828694820404,
      0.48228567838668823,
      0.48005205392837524,
      0.5713096857070923,
      0.6036916375160217,
      0.5625311136245728,
      0.5882822871208191,
      0.6501606106758118,
      0.6332991719245911,
      0.5894500017166138,
      0.627482533454895,
      0.6677769422531128,
      0.6043643951416016,
      0.6005226373672485,
      0.6496250629425049,
      0.6365293860435486,
      0.5924795866012573,
      0.9997445940971375,
      0.9999226331710815,
      0.999928891658783,
      0.9999723434448242,
      0.9999619722366333,
      0.9999458193778992,
      0.9997474551200867,
      0.9989391565322876,
      0.9970788359642029,
      0.969193160533905,
      0.9579041004180908,
      0.9903200268745422,
      0.9848059415817261,
      0.9570692777633667,
      0.9240986108779907,
      0.9502425789833069,
      0.9741745591163635,
      0.9971799254417419,
      0.999372661113739,
      0.9998946785926819,
      0.9999645352363586,
      0.9999580383300781,
      0.9999572038650513,
      0.9999268651008606,
      0.9998932480812073,
      0.9997885823249817,
      0.999835729598999,
      0.9998738169670105,
      0.9998274445533752,
      0.9998514652252197,
      0.9999470114707947,
      0.999933660030365,
      0.9999479651451111,
      0.999925434589386,
      0.9999091029167175,
      0.9996188879013062,
      0.9981193542480469,
      0.9803972840309143,
      0.9297006726264954,
      0.8870421648025513,
      0.8734745383262634,
      0.7709765434265137,
      0.7501415014266968,
      0.8445649743080139,
      0.8957692980766296,
      0.9744840860366821,
      0.9904330372810364,
      0.9988279938697815,
      0.9996996521949768,
      0.999829113483429,
      0.9998934268951416,
      0.9997839331626892,
      0.9996863007545471,
      0.9997702240943909,
      0.9998939037322998,
      0.9999434947967529,
      0.9998726844787598,
      0.9992503523826599,
      0.9946109652519226,
      0.9695510268211365,
      0.9079641103744507,
      0.8823236227035522,
      0.90485680103302,
      0.8376389145851135,
      0.8952469825744629,
      0.8577269315719604,
      0.8954920172691345,
      0.9636956453323364,
      0.9812275171279907,
      0.9970650672912598,
      0.9993433356285095,
      0.9998582601547241,
      0.9999502301216125,
      0.9999428987503052,
      0.9999189972877502,
      0.9997562170028687,
      0.9997276067733765,
      0.9997824430465698,
      0.999814510345459,
      0.9998979568481445,
      0.9999048709869385,
      0.9998673796653748,
      0.9996548295021057,
      0.9983751773834229,
      0.99726402759552,
      0.9794725179672241,
      0.9836241006851196,
      0.9590702652931213,
      0.9866908192634583,
      0.9985504150390625,
      0.9963930249214172,
      0.9993820190429688,
      0.9986507892608643,
      0.999367356300354,
      0.9998336434364319,
      0.9996640682220459,
      0.9996839761734009,
      0.9994998574256897,
      0.9997966885566711,
      0.9998395442962646,
      0.9999220371246338,
      0.9999070763587952,
      0.999936580657959,
      0.9998825192451477,
      0.9998844861984253,
      0.9997738599777222,
      0.9997740387916565,
      0.9998844861984253,
      0.9999169111251831,
      0.9999080300331116,
      0.9996848106384277,
      0.9993774890899658,
      0.9971112608909607,
      0.997549295425415,
      0.9915706515312195,
      0.9901086091995239,
      0.9881754517555237,
      0.963871955871582,
      0.930070161819458,
      0.9201011657714844,
      0.9142518639564514,
      0.8534690737724304,
      0.886484682559967,
      0.9291645884513855,
      0.9145691394805908,
      0.9278734922409058,
      0.9599304795265198,
      0.9720828533172607,
      0.9912165999412537,
      0.9989549517631531,
      0.9997857213020325,
      0.999943733215332,
      0.9999698400497437,
      0.9999712705612183,
      0.999954104423523,
      0.999920666217804,
      0.9998782873153687,
      0.9998013973236084,
      0.9997692704200745,
      0.9997420907020569,
      0.9997628927230835,
      0.999925971031189,
      0.9999068379402161,
      0.9998684525489807,
      0.9991632103919983,
      0.9918862581253052,
      0.9739270806312561,
      0.9467116594314575,
      0.9456965923309326,
      0.9729580879211426,
      0.9821550250053406,
      0.9924025535583496,
      0.9987601637840271,
      0.9998804330825806,
      0.9999232292175293,
      0.9999241232872009,
      0.9999249577522278,
      0.9999377727508545,
      0.9999492764472961,
      0.9999388456344604,
      0.9999403357505798,
      0.9998958706855774,
      0.9999193549156189,
      0.9999624490737915,
      0.999980628490448,
      0.9999774098396301,
      0.9999777674674988,
      0.9999511241912842,
      0.9998630881309509,
      0.9997384548187256,
      0.9986649751663208,
      0.9953699707984924,
      0.9734551310539246,
      0.9465548396110535,
      0.9160498380661011,
      0.8999899625778198,
      0.9391181468963623,
      0.9761290550231934,
      0.995908796787262,
      0.9994896054267883,
      0.9997370839118958,
      0.9998142123222351,
      0.9999111890792847,
      0.9999088048934937,
      0.9999175071716309,
      0.9999032616615295,
      0.9999637603759766,
      0.9999732375144958,
      0.9999719262123108,
      0.999971866607666,
      0.9999641180038452,
      0.9999719262123108,
      0.999911904335022
    ],
    [
      0.5043588280677795,
      0.6625877618789673,
      0.7016944289207458,
      0.7887201905250549,
      0.8077428936958313,
      0.7950144410133362,
      0.8091869950294495,
      0.83244389295578,
      0.8092529773712158,
      0.7998747825622559,
      0.8112534284591675,
      0.8053349256515503,
      0.7739689350128174,
      0.7787643074989319,
      0.7840107679367065,
      0.7321706414222717,
      0.7301656007766724,
      0.766283392906189,
      0.7138926982879639,
      0.6700929403305054,
      0.7102892398834229,
      0.7121658325195312,
      0.6618381142616272,
      0.662050187587738,
      0.7086745500564575,
      0.677159309387207,
      0.6496701240539551,
      0.680666446685791,
      0.684809684753418,
      0.6234077215194702,
      0.6200214624404907,
      0.671798050403595,
      0.5974230766296387,
      0.5409946441650391,
      0.5830142498016357,
      0.5682850480079651,
      0.49453240633010864,
      0.47255003452301025,
      0.4651819169521332,
      0.4929315745830536,
      0.5303794145584106,
      0.545193612575531,
      0.5523448586463928,
      0.5388321876525879,
      0.6140517592430115,
      0.6401950716972351,
      0.6004189252853394,
      0.6004920601844788,
      0.6435375809669495,
      0.6204515695571899,
      0.5532464981079102,
      0.5821762681007385,
      0.6039447784423828,
      0.506519615650177,
      0.4775165915489197,
      0.5042523145675659,
      0.5206444263458252,
      0.4640239179134369,
      0.49248233437538147,
      0.4727354347705841,
      0.4564113914966583,
      0.4853742718696594,
      0.568569004535675,
      0.5409546494483948,
      0.52286696434021,
      0.6131608486175537,
      0.6545186638832092,
      0.6030511260032654,
      0.6300885677337646,
      0.6897910833358765,
      0.6722593307495117,
      0.6253994703292847,
      0.6610320210456848,
      0.7055382132530212,
      0.642278254032135,
      0.6249489188194275,
      0.6787853240966797,
      0.6678613424301147,
      0.6130238771438599,
      0.9997567534446716,
      0.9999269247055054,
      0.9999335408210754,
      0.9999751448631287,
      0.9999661445617676,
      0.9999552965164185,
      0.9998041391372681,
      0.999122142791748,
      0.9974257349967957,
      0.97209632396698,
      0.9603994488716125,
      0.9915775060653687,
      0.986832857131958,
      0.9613173007965088,
      0.9281885623931885,
      0.9554499387741089,
      0.9768118858337402,
      0.9975854754447937,
      0.9994683861732483,
      0.9999117255210876,
      0.9999697208404541,
      0.999961793422699,
      0.9999596476554871,
      0.9999309778213501,
      0.9998969435691833,
      0.9997913241386414,
      0.9998370409011841,
      0.9998756051063538,
      0.9998335838317871,
      0.9998574256896973,
      0.9999498724937439,
      0.9999365210533142,
      0.9999505877494812,
      0.9999349117279053,
      0.9999273419380188,
      0.9997316598892212,
      0.9986189007759094,
      0.9857593178749084,
      0.9390804171562195,
      0.8994476199150085,
      0.8839495182037354,
      0.78003990650177,
      0.7603260278701782,
      0.8576500415802002,
      0.9087739586830139,
      0.9800918698310852,
      0.9935342669487,
      0.9991800785064697,
      0.9997689723968506,
      0.999854564666748,
      0.9999032616615295,
      0.9998006820678711,
      0.9997007846832275,
      0.999779999256134,
      0.9999037384986877,
      0.999951183795929,
      0.9998945593833923,
      0.9994176626205444,
      0.9953933358192444,
      0.973726749420166,
      0.9150801301002502,
      0.8927976489067078,
      0.9131229519844055,
      0.8482571244239807,
      0.9048981666564941,
      0.8688929080963135,
      0.9047989845275879,
      0.9693286418914795,
      0.9855074286460876,
      0.9979103207588196,
      0.9994916915893555,
      0.9998885989189148,
      0.9999570250511169,
      0.9999502301216125,
      0.9999256730079651,
      0.9997699856758118,
      0.9997612237930298,
      0.9997979402542114,
      0.9998390078544617,
      0.9999058842658997,
      0.9999135136604309,
      0.9998882412910461,
      0.9997134208679199,
      0.9987359046936035,
      0.9978803992271423,
      0.981870710849762,
      0.9855217337608337,
      0.9623327851295471,
      0.9880471229553223,
      0.9988027811050415,
      0.9967904686927795,
      0.9994634389877319,
      0.9987791180610657,
      0.999433696269989,
      0.9998570680618286,
      0.9997187852859497,
      0.9997290372848511,
      0.9995639324188232,
      0.9998262524604797,
      0.9998620748519897,
      0.9999297261238098,
      0.9999135732650757,
      0.9999395608901978,
      0.9998859763145447,
      0.9998875260353088,
      0.9997826814651489,
      0.9997811913490295,
      0.999888002872467,
      0.9999202489852905,
      0.9999144673347473,
      0.999741792678833,
      0.99949049949646,
      0.997610330581665,
      0.997991681098938,
      0.9923676252365112,
      0.9910213351249695,
      0.9898079633712769,
      0.9657288193702698,
      0.9321728348731995,
      0.9222298860549927,
      0.9194046258926392,
      0.8640862703323364,
      0.8963638544082642,
      0.934523344039917,
      0.9194378852844238,
      0.9317741394042969,
      0.9614351987838745,
      0.9728811383247375,
      0.9919239282608032,
      0.9992656707763672,
      0.9998341202735901,
      0.9999514222145081,
      0.9999719262123108,
      0.9999722838401794,
      0.999954879283905,
      0.9999216198921204,
      0.9998793601989746,
      0.9998016953468323,
      0.9997718334197998,
      0.9997438788414001,
      0.999765932559967,
      0.999930202960968,
      0.9999133944511414,
      0.9998906254768372,
      0.9993855357170105,
      0.9933484196662903,
      0.9750273823738098,
      0.9482179880142212,
      0.9463934898376465,
      0.973797619342804,
      0.9835706949234009,
      0.9929723143577576,
      0.9989467263221741,
      0.9998903274536133,
      0.999925971031189,
      0.9999254941940308,
      0.9999256730079651,
      0.9999381303787231,
      0.9999497532844543,
      0.9999394416809082,
      0.9999406933784485,
      0.9998968839645386,
      0.9999200701713562,
      0.9999631643295288,
      0.9999803900718689,
      0.9999778270721436,
      0.9999793767929077,
      0.9999565482139587,
      0.999883234500885,
      0.9997822046279907,
      0.9987694621086121,
      0.9956328868865967,
      0.9747729897499084,
      0.9493539333343506,
      0.9203078746795654,
      0.9065966606140137,
      0.9443761110305786,
      0.9784896373748779,
      0.9964401125907898,
      0.9995927810668945,
      0.9997833967208862,
      0.9998425841331482,
      0.9999178051948547,
      0.9999166131019592,
      0.9999247193336487,
      0.9999076128005981,
      0.9999664425849915,
      0.9999751448631287,
      0.9999735951423645,
      0.9999727010726929,
      0.9999653697013855,
      0.9999728202819824,
      0.9999146461486816
    ],
    [
      0.5150668621063232,
      0.6800918579101562,
      0.7166389226913452,
      0.7971324920654297,
      0.8175985813140869,
      0.8100935816764832,
      0.8249702453613281,
      0.843720018863678,
      0.8235863447189331,
      0.8138949871063232,
      0.8249317407608032,
      0.8152204751968384,
      0.7821153998374939,
      0.7923691272735596,
      0.7957967519760132,
      0.7445127367973328,
      0.7416924238204956,
      0.7809783220291138,
      0.7275364398956299,
      0.6864550113677979,
      0.7234371900558472,
      0.7284187078475952,
      0.6789647340774536,
      0.6738095283508301,
      0.7196097373962402,
      0.6909131407737732,
      0.6635019183158875,
      0.6939800977706909,
      0.7026849389076233,
      0.643595814704895,
      0.635618269443512,
      0.6901340484619141,
      0.6281639933586121,
      0.5731654763221741,
      0.6177971363067627,
      0.6105422973632812,
      0.5321222543716431,
      0.4968058466911316,
      0.489289253950119,
      0.5233239531517029,
      0.5664280652999878,
      0.588986337184906,
      0.5982364416122437,
      0.5807708501815796,
      0.6469743251800537,
      0.676094651222229,
      0.6337088942527771,
      0.6341660618782043,
      0.677651047706604,
      0.6537318229675293,
      0.5928013324737549,
      0.6219726800918579,
      0.6431003212928772,
      0.5510290265083313,
      0.5189642310142517,
      0.5554832816123962,
      0.563598096370697,
      0.5203007459640503,
      0.5275130271911621,
      0.49592918157577515,
      0.4780840575695038,
      0.5132548809051514,
      0.5982373356819153,
      0.582256019115448,
      0.5482259392738342,
      0.637130081653595,
      0.6811646819114685,
      0.630260169506073,
      0.6479797959327698,
      0.7097927331924438,
      0.6944969296455383,
      0.6460503339767456,
      0.6778639554977417,
      0.724187433719635,
      0.666167140007019,
      0.6383064389228821,
      0.6955627799034119,
      0.6890362501144409,
      0.6273490190505981,
      0.9997636079788208,
      0.9999292492866516,
      0.9999362230300903,
      0.9999768137931824,
      0.9999684691429138,
      0.9999604225158691,
      0.9998247623443604,
      0.9992008209228516,
      0.9975736141204834,
      0.9736502170562744,
      0.9599928855895996,
      0.9918533563613892,
      0.9869851469993591,
      0.9601584672927856,
      0.9247238039970398,
      0.9539806842803955,
      0.9768818020820618,
      0.997648298740387,
      0.9994944930076599,
      0.9999171495437622,
      0.9999719858169556,
      0.9999641180038452,
      0.9999610781669617,
      0.9999334216117859,
      0.9998990893363953,
      0.9997931122779846,
      0.9998376965522766,
      0.9998761415481567,
      0.999836266040802,
      0.9998601675033569,
      0.9999514222145081,
      0.9999386668205261,
      0.9999529123306274,
      0.9999403953552246,
      0.9999372959136963,
      0.9997828602790833,
      0.9988366961479187,
      0.9883348941802979,
      0.944739818572998,
      0.9063100814819336,
      0.8876267671585083,
      0.7848698496818542,
      0.7626000642776489,
      0.8616893887519836,
      0.9150705337524414,
      0.9833753705024719,
      0.9947769641876221,
      0.9993160367012024,
      0.9997984766960144,
      0.9998596906661987,
      0.9999077916145325,
      0.9998094439506531,
      0.9997092485427856,
      0.999786376953125,
      0.9999092221260071,
      0.9999546408653259,
      0.9999018907546997,
      0.9994480609893799,
      0.9954192042350769,
      0.9734808802604675,
      0.9110420942306519,
      0.8900333642959595,
      0.9149340391159058,
      0.8524948358535767,
      0.9097124934196472,
      0.8761559128761292,
      0.9107084274291992,
      0.9713428020477295,
      0.9879536032676697,
      0.9983841180801392,
      0.9995655417442322,
      0.9999048709869385,
      0.9999609589576721,
      0.9999549388885498,
      0.999930202960968,
      0.9997813105583191,
      0.9997724294662476,
      0.9998089075088501,
      0.9998531341552734,
      0.999910831451416,
      0.9999188184738159,
      0.9999014735221863,
      0.9997496008872986,
      0.998934805393219,
      0.99820876121521,
      0.9832462072372437,
      0.9864940047264099,
      0.9663543701171875,
      0.9891675710678101,
      0.9990282654762268,
      0.9970847368240356,
      0.9995177984237671,
      0.9988827109336853,
      0.9994809627532959,
      0.9998717308044434,
      0.9997521042823792,
      0.9997566342353821,
      0.9996033310890198,
      0.9998441934585571,
      0.9998772740364075,
      0.9999352097511292,
      0.9999180436134338,
      0.9999415278434753,
      0.9998878836631775,
      0.9998900294303894,
      0.999788224697113,
      0.9997854232788086,
      0.9998912811279297,
      0.9999209046363831,
      0.9999193549156189,
      0.9997816681861877,
      0.9995856881141663,
      0.9979749321937561,
      0.9982675313949585,
      0.9926930665969849,
      0.9912890791893005,
      0.9904688596725464,
      0.9668623208999634,
      0.9336856007575989,
      0.9237801432609558,
      0.9203014373779297,
      0.8681681752204895,
      0.9019314646720886,
      0.9392329454421997,
      0.9235446453094482,
      0.9354691505432129,
      0.9630743861198425,
      0.9738126993179321,
      0.9922517538070679,
      0.9993955492973328,
      0.9998597502708435,
      0.9999561309814453,
      0.9999735355377197,
      0.9999731183052063,
      0.999955415725708,
      0.999921977519989,
      0.9998784065246582,
      0.9998007416725159,
      0.9997724890708923,
      0.9997445940971375,
      0.9997696280479431,
      0.9999339580535889,
      0.9999178647994995,
      0.9999029040336609,
      0.9994891285896301,
      0.994012713432312,
      0.9757580161094666,
      0.9495686292648315,
      0.9470311999320984,
      0.9739799499511719,
      0.9838652610778809,
      0.9934942126274109,
      0.9991021156311035,
      0.9998986721038818,
      0.9999284148216248,
      0.9999268054962158,
      0.9999266862869263,
      0.9999390244483948,
      0.9999503493309021,
      0.9999403357505798,
      0.9999412298202515,
      0.9998981356620789,
      0.9999203681945801,
      0.9999635815620422,
      0.999980628490448,
      0.9999783039093018,
      0.9999805688858032,
      0.9999600648880005,
      0.9998967051506042,
      0.9998076558113098,
      0.9988346099853516,
      0.9957894682884216,
      0.9760502576828003,
      0.951949954032898,
      0.9242373704910278,
      0.9118719100952148,
      0.9487110376358032,
      0.9800145030021667,
      0.9967213273048401,
      0.9996466040611267,
      0.9998080730438232,
      0.9998594522476196,
      0.9999222755432129,
      0.9999217391014099,
      0.9999310374259949,
      0.9999094009399414,
      0.9999679327011108,
      0.9999762773513794,
      0.9999747276306152,
      0.9999734163284302,
      0.9999663829803467,
      0.9999734163284302,
      0.9999174475669861
    ],
    [
      0.5246237516403198,
      0.7057052254676819,
      0.7420362830162048,
      0.7958928942680359,
      0.8236289024353027,
      0.824137806892395,
      0.8392294049263,
      0.8525513410568237,
      0.8357413411140442,
      0.8257744312286377,
      0.836785614490509,
      0.8248576521873474,
      0.7930867075920105,
      0.8029813766479492,
      0.8058765530586243,
      0.7565165758132935,
      0.7541279196739197,
      0.7935359477996826,
      0.7403713464736938,
      0.702525794506073,
      0.7362086772918701,
      0.743141770362854,
      0.6946828365325928,
      0.6867347955703735,
      0.7324498891830444,
      0.7031497955322266,
      0.6747705936431885,
      0.7066026926040649,
      0.7196308374404907,
      0.6606279611587524,
      0.6516307592391968,
      0.7068512439727783,
      0.6572749018669128,
      0.6088185906410217,
      0.654129147529602,
      0.6549426317214966,
      0.5692799687385559,
      0.5261731743812561,
      0.5132502317428589,
      0.5519134402275085,
      0.5975834131240845,
      0.6280142068862915,
      0.6323271989822388,
      0.6105653643608093,
      0.6736801862716675,
      0.6981825828552246,
      0.6561342477798462,
      0.65525883436203,
      0.7026422619819641,
      0.6788313984870911,
      0.6239985227584839,
      0.6505579352378845,
      0.6737611889839172,
      0.5901557207107544,
      0.561299204826355,
      0.6071497797966003,
      0.6030745506286621,
      0.5676708221435547,
      0.569258451461792,
      0.5244148969650269,
      0.5138452053070068,
      0.5509225130081177,
      0.6362631320953369,
      0.622168242931366,
      0.5725279450416565,
      0.6651641130447388,
      0.7038594484329224,
      0.6559484004974365,
      0.6649878025054932,
      0.7272017002105713,
      0.7119311094284058,
      0.6638221144676208,
      0.6914008259773254,
      0.7386369109153748,
      0.6822311282157898,
      0.6502982974052429,
      0.7089608907699585,
      0.7056841254234314,
      0.6423876881599426,
      0.9997685551643372,
      0.999931275844574,
      0.9999385476112366,
      0.9999781847000122,
      0.9999708533287048,
      0.9999657273292542,
      0.9998544454574585,
      0.9993058443069458,
      0.9978832602500916,
      0.9762740731239319,
      0.9618576765060425,
      0.9927261471748352,
      0.9884787797927856,
      0.962304949760437,
      0.925747275352478,
      0.9553554058074951,
      0.9785784482955933,
      0.9979058504104614,
      0.9995532631874084,
      0.9999266862869263,
      0.9999747276306152,
      0.9999664425849915,
      0.9999624490737915,
      0.9999354481697083,
      0.9999004602432251,
      0.9997941255569458,
      0.9998376369476318,
      0.999872624874115,
      0.9998377561569214,
      0.9998618364334106,
      0.9999523162841797,
      0.9999396204948425,
      0.9999541640281677,
      0.9999450445175171,
      0.9999456405639648,
      0.9998296499252319,
      0.9990956783294678,
      0.991701602935791,
      0.9509942531585693,
      0.9134363532066345,
      0.8936859369277954,
      0.7913750410079956,
      0.7690933346748352,
      0.8697471618652344,
      0.9228503108024597,
      0.9860759973526001,
      0.9959376454353333,
      0.9994427561759949,
      0.9998336434364319,
      0.9998705983161926,
      0.9999123811721802,
      0.9998166561126709,
      0.9997171759605408,
      0.9997924566268921,
      0.9999146461486816,
      0.9999579787254333,
      0.9999117255210876,
      0.9995260238647461,
      0.9957698583602905,
      0.9745362997055054,
      0.9124239087104797,
      0.893846333026886,
      0.9192935228347778,
      0.858465313911438,
      0.9151948690414429,
      0.8825695514678955,
      0.9166715741157532,
      0.9746705293655396,
      0.9901803731918335,
      0.9988037347793579,
      0.9996653199195862,
      0.999919593334198,
      0.99996417760849,
      0.999958336353302,
      0.9999330639839172,
      0.9997872710227966,
      0.9997828006744385,
      0.9998145699501038,
      0.9998652935028076,
      0.9999147057533264,
      0.999923050403595,
      0.999911904335022,
      0.9997813105583191,
      0.9991264343261719,
      0.9985390305519104,
      0.9848427772521973,
      0.9878658056259155,
      0.9702977538108826,
      0.9902482032775879,
      0.9991995096206665,
      0.9974656105041504,
      0.9996041655540466,
      0.9989826679229736,
      0.9995173811912537,
      0.9998897910118103,
      0.999785840511322,
      0.999780535697937,
      0.9996323585510254,
      0.9998606443405151,
      0.9998865127563477,
      0.9999399781227112,
      0.9999216198921204,
      0.9999423027038574,
      0.9998875260353088,
      0.9998886585235596,
      0.999788761138916,
      0.9997839331626892,
      0.9998899102210999,
      0.9999223351478577,
      0.9999231696128845,
      0.9998080730438232,
      0.9996586441993713,
      0.997744083404541,
      0.9982367753982544,
      0.9923930764198303,
      0.99086993932724,
      0.9898973703384399,
      0.9670953750610352,
      0.9344199895858765,
      0.9231975674629211,
      0.9229931831359863,
      0.8761799931526184,
      0.9089353084564209,
      0.9444498419761658,
      0.9275383949279785,
      0.9391070604324341,
      0.964352548122406,
      0.9744186997413635,
      0.9922983050346375,
      0.9994933605194092,
      0.9998811483383179,
      0.9999604225158691,
      0.9999747276306152,
      0.9999735355377197,
      0.9999553561210632,
      0.9999215006828308,
      0.9998761415481567,
      0.9997975826263428,
      0.9997698068618774,
      0.9997409582138062,
      0.9997690320014954,
      0.9999355673789978,
      0.9999212622642517,
      0.9999125599861145,
      0.9995620846748352,
      0.9945076704025269,
      0.9755675792694092,
      0.9497278928756714,
      0.9458808898925781,
      0.9721506834030151,
      0.9828957915306091,
      0.9937981963157654,
      0.9991902709007263,
      0.9999076128005981,
      0.9999297261238098,
      0.9999269247055054,
      0.9999260902404785,
      0.9999391436576843,
      0.9999505877494812,
      0.9999406933784485,
      0.9999412298202515,
      0.9998985528945923,
      0.9999208450317383,
      0.9999638199806213,
      0.9999805092811584,
      0.9999784827232361,
      0.9999815225601196,
      0.9999639391899109,
      0.9999198317527771,
      0.9998254179954529,
      0.9988785982131958,
      0.9960364103317261,
      0.9776118993759155,
      0.9546695947647095,
      0.9283595085144043,
      0.9170893430709839,
      0.9534556865692139,
      0.9818803071975708,
      0.9971046447753906,
      0.9997031688690186,
      0.9998324513435364,
      0.9998783469200134,
      0.9999255537986755,
      0.999921977519989,
      0.9999352693557739,
      0.9999116659164429,
      0.9999691247940063,
      0.999977171421051,
      0.9999755620956421,
      0.9999738335609436,
      0.9999672770500183,
      0.9999740123748779,
      0.9999189972877502
    ],
    [
      0.583055317401886,
      0.7437748908996582,
      0.7729573845863342,
      0.8146952986717224,
      0.8346444368362427,
      0.838219404220581,
      0.8540634512901306,
      0.8643768429756165,
      0.847679853439331,
      0.8383638262748718,
      0.8481792211532593,
      0.8331484198570251,
      0.8044294714927673,
      0.8118360638618469,
      0.8143706917762756,
      0.7675512433052063,
      0.767638087272644,
      0.8056694865226746,
      0.7524746060371399,
      0.7168233394622803,
      0.7515426278114319,
      0.7557761073112488,
      0.708428680896759,
      0.7020975351333618,
      0.7465239763259888,
      0.7151119709014893,
      0.6857588291168213,
      0.7185670137405396,
      0.735047459602356,
      0.6789603233337402,
      0.6661283373832703,
      0.7242767810821533,
      0.680876612663269,
      0.6359207034111023,
      0.6706472635269165,
      0.6814041137695312,
      0.5936774611473083,
      0.5418029427528381,
      0.5119450688362122,
      0.5762739181518555,
      0.615959644317627,
      0.656224250793457,
      0.6549689769744873,
      0.6311761140823364,
      0.6895763874053955,
      0.7121337652206421,
      0.6737840175628662,
      0.6730259656906128,
      0.7208863496780396,
      0.697309672832489,
      0.6491100192070007,
      0.6739727258682251,
      0.6972604990005493,
      0.6281431317329407,
      0.5996600985527039,
      0.6500205397605896,
      0.6353206634521484,
      0.615896463394165,
      0.5872907638549805,
      0.5459522604942322,
      0.5428513884544373,
      0.583460807800293,
      0.6584485769271851,
      0.6461274027824402,
      0.6044702529907227,
      0.6844187378883362,
      0.7206612825393677,
      0.6749394536018372,
      0.6785905957221985,
      0.7406966686248779,
      0.7259341478347778,
      0.6772699952125549,
      0.7007759809494019,
      0.7511800527572632,
      0.6942469477653503,
      0.6613496541976929,
      0.7194393873214722,
      0.7194610834121704,
      0.6540806889533997,
      0.9997735023498535,
      0.9999330043792725,
      0.9999404549598694,
      0.9999791979789734,
      0.9999723434448242,
      0.999969482421875,
      0.999876856803894,
      0.9994066953659058,
      0.9981014728546143,
      0.978632390499115,
      0.9642378687858582,
      0.9936280846595764,
      0.9900825619697571,
      0.9659909009933472,
      0.9290695190429688,
      0.9587501287460327,
      0.9810997843742371,
      0.9981736540794373,
      0.9996065497398376,
      0.9999346137046814,
      0.9999767541885376,
      0.9999678730964661,
      0.9999632239341736,
      0.9999368190765381,
      0.9999012351036072,
      0.9997942447662354,
      0.9998375177383423,
      0.9998730421066284,
      0.999839723110199,
      0.9998636245727539,
      0.9999533295631409,
      0.999940812587738,
      0.9999552965164185,
      0.999947726726532,
      0.9999520182609558,
      0.9998627305030823,
      0.9992693662643433,
      0.9936370849609375,
      0.9582552909851074,
      0.922450065612793,
      0.9020692706108093,
      0.8007241487503052,
      0.7793065905570984,
      0.8797652125358582,
      0.930452823638916,
      0.9890994429588318,
      0.9968565106391907,
      0.9995455741882324,
      0.9998562335968018,
      0.9998804330825806,
      0.9999163150787354,
      0.9998236298561096,
      0.999724268913269,
      0.9997976422309875,
      0.9999188184738159,
      0.9999607801437378,
      0.999920129776001,
      0.9995945692062378,
      0.9961568117141724,
      0.9765234589576721,
      0.9164378046989441,
      0.9013140201568604,
      0.9252986907958984,
      0.8672659397125244,
      0.921763002872467,
      0.89277583360672,
      0.9238442182540894,
      0.978113055229187,
      0.9920160174369812,
      0.9990904927253723,
      0.9997379183769226,
      0.9999307990074158,
      0.999966561794281,
      0.9999608993530273,
      0.999935507774353,
      0.9997919201850891,
      0.9997902512550354,
      0.9998191595077515,
      0.9998734593391418,
      0.9999178051948547,
      0.9999265074729919,
      0.9999212622642517,
      0.9998100399971008,
      0.9992937445640564,
      0.9988321661949158,
      0.9864997267723083,
      0.9892274737358093,
      0.973517656326294,
      0.9913802146911621,
      0.9993292093276978,
      0.9978943467140198,
      0.9996914863586426,
      0.999152421951294,
      0.999610424041748,
      0.9999035000801086,
      0.9998180866241455,
      0.9998254179954529,
      0.9997243285179138,
      0.9998882412910461,
      0.9999056458473206,
      0.9999480843544006,
      0.9999271631240845,
      0.9999433159828186,
      0.9998865723609924,
      0.9998863935470581,
      0.9997876286506653,
      0.9997811913490295,
      0.9998886585235596,
      0.9999243021011353,
      0.9999291896820068,
      0.999851644039154,
      0.9997648000717163,
      0.9984841346740723,
      0.998953640460968,
      0.9935174584388733,
      0.991143524646759,
      0.9900597929954529,
      0.9676176905632019,
      0.9368643760681152,
      0.9250749349594116,
      0.9276085495948792,
      0.885793149471283,
      0.9162287712097168,
      0.9507639408111572,
      0.9326245784759521,
      0.9439923763275146,
      0.9667734503746033,
      0.9761142730712891,
      0.9927104115486145,
      0.9995824098587036,
      0.9999058246612549,
      0.9999648332595825,
      0.9999760985374451,
      0.9999739527702332,
      0.9999554753303528,
      0.999920666217804,
      0.9998740553855896,
      0.9997950792312622,
      0.9997686147689819,
      0.9997385144233704,
      0.9997693300247192,
      0.9999375939369202,
      0.9999258518218994,
      0.9999251961708069,
      0.9996652007102966,
      0.9958423376083374,
      0.9774426221847534,
      0.9530275464057922,
      0.9483693838119507,
      0.9734014272689819,
      0.9844879508018494,
      0.9950850009918213,
      0.9993886947631836,
      0.9999220371246338,
      0.9999328255653381,
      0.999927818775177,
      0.9999265074729919,
      0.9999401569366455,
      0.9999512434005737,
      0.9999415278434753,
      0.9999418258666992,
      0.9999004006385803,
      0.9999217391014099,
      0.9999640583992004,
      0.9999804496765137,
      0.9999787211418152,
      0.9999825954437256,
      0.9999672174453735,
      0.9999336004257202,
      0.9998496770858765,
      0.9989531636238098,
      0.9964637756347656,
      0.979790449142456,
      0.9584956169128418,
      0.9338321685791016,
      0.9240546822547913,
      0.9587558507919312,
      0.9835415482521057,
      0.9974973797798157,
      0.9997587203979492,
      0.9998589158058167,
      0.9998974204063416,
      0.9999293088912964,
      0.9999260306358337,
      0.9999403357505798,
      0.9999138116836548,
      0.9999702572822571,
      0.9999783039093018,
      0.9999761581420898,
      0.9999741315841675,
      0.9999680519104004,
      0.9999744296073914,
      0.9999209046363831
    ],
    [
      0.6154099702835083,
      0.7650012969970703,
      0.7902244329452515,
      0.8345030546188354,
      0.8467450141906738,
      0.8523399233818054,
      0.8670560717582703,
      0.8762480020523071,
      0.8585716485977173,
      0.8500352501869202,
      0.8592569828033447,
      0.8432591557502747,
      0.8158237934112549,
      0.8209344148635864,
      0.8250932097434998,
      0.7801022529602051,
      0.7801432609558105,
      0.8177803754806519,
      0.7653040885925293,
      0.7306820750236511,
      0.7636464834213257,
      0.7665165662765503,
      0.7199599742889404,
      0.7129018306732178,
      0.7568752765655518,
      0.7256659269332886,
      0.6936616897583008,
      0.7260765433311462,
      0.744918942451477,
      0.6884992718696594,
      0.6744905710220337,
      0.7343725562095642,
      0.6937984228134155,
      0.6458482146263123,
      0.6792715191841125,
      0.6932865381240845,
      0.6118348836898804,
      0.5583059787750244,
      0.5298373699188232,
      0.604305624961853,
      0.6372631192207336,
      0.6809940934181213,
      0.6739700436592102,
      0.6488040685653687,
      0.7044633626937866,
      0.7255367040634155,
      0.6892439723014832,
      0.6905479431152344,
      0.7374312281608582,
      0.712898850440979,
      0.6682014465332031,
      0.6945523023605347,
      0.7153761386871338,
      0.6544376611709595,
      0.6315696835517883,
      0.6839177012443542,
      0.6624435186386108,
      0.6465430855751038,
      0.6084988117218018,
      0.5634545683860779,
      0.5793901085853577,
      0.6205871105194092,
      0.6782127618789673,
      0.6599676609039307,
      0.6359397172927856,
      0.7067693471908569,
      0.7365556359291077,
      0.6898953914642334,
      0.6951643228530884,
      0.7551392316818237,
      0.7372952103614807,
      0.6921221613883972,
      0.7135747671127319,
      0.7636480331420898,
      0.7053772211074829,
      0.6738859415054321,
      0.7325868606567383,
      0.7349321842193604,
      0.6674382090568542,
      0.9997787475585938,
      0.9999349117279053,
      0.9999427199363708,
      0.9999804496765137,
      0.9999738931655884,
      0.9999728798866272,
      0.9999014735221863,
      0.999498724937439,
      0.9983742237091064,
      0.9808892011642456,
      0.9661096334457397,
      0.994424045085907,
      0.9914367198944092,
      0.9683287143707275,
      0.9299241304397583,
      0.9610542058944702,
      0.9828360676765442,
      0.9984041452407837,
      0.9996541142463684,
      0.9999420046806335,
      0.9999785423278809,
      0.9999696016311646,
      0.9999642968177795,
      0.9999387860298157,
      0.9999029636383057,
      0.9997950792312622,
      0.9998379945755005,
      0.9998732209205627,
      0.9998409152030945,
      0.9998648166656494,
      0.9999541640281677,
      0.9999415278434753,
      0.9999560713768005,
      0.999950647354126,
      0.9999566078186035,
      0.9998852014541626,
      0.9993900060653687,
      0.9948763847351074,
      0.9652787446975708,
      0.9299091100692749,
      0.9090983271598816,
      0.8104999661445618,
      0.7887744903564453,
      0.8909634947776794,
      0.9383646845817566,
      0.9912974238395691,
      0.9974729418754578,
      0.9996173977851868,
      0.9998736381530762,
      0.9998888969421387,
      0.9999200105667114,
      0.9998300671577454,
      0.9997316002845764,
      0.9998037219047546,
      0.9999227523803711,
      0.9999632239341736,
      0.9999279975891113,
      0.9996539950370789,
      0.996476411819458,
      0.9777433276176453,
      0.9180628061294556,
      0.9059538841247559,
      0.929792046546936,
      0.8752676248550415,
      0.9275420904159546,
      0.9021861553192139,
      0.9304558634757996,
      0.9807587265968323,
      0.9933796525001526,
      0.9992826581001282,
      0.9997865557670593,
      0.9999387860298157,
      0.9999685287475586,
      0.9999631643295288,
      0.9999375939369202,
      0.9997960329055786,
      0.9997962117195129,
      0.999824047088623,
      0.9998807907104492,
      0.9999209046363831,
      0.999929666519165,
      0.9999284148216248,
      0.9998291730880737,
      0.9994091391563416,
      0.99908047914505,
      0.9880126118659973,
      0.9904553890228271,
      0.9763601422309875,
      0.9923413991928101,
      0.9994680285453796,
      0.9983020424842834,
      0.9997586011886597,
      0.9992759823799133,
      0.9996849894523621,
      0.9999145269393921,
      0.9998299479484558,
      0.9998424053192139,
      0.9997549653053284,
      0.999898374080658,
      0.9999160170555115,
      0.9999523162841797,
      0.9999310970306396,
      0.9999446868896484,
      0.9998868703842163,
      0.9998859763145447,
      0.9997901320457458,
      0.9997832179069519,
      0.9998897314071655,
      0.9999265670776367,
      0.9999331831932068,
      0.9998710751533508,
      0.9998006820678711,
      0.9987342953681946,
      0.9990692138671875,
      0.9938674569129944,
      0.9915526509284973,
      0.9907619953155518,
      0.969750165939331,
      0.9404016733169556,
      0.9280950427055359,
      0.931591272354126,
      0.8946687579154968,
      0.9230810403823853,
      0.9565102458000183,
      0.9391615986824036,
      0.9505102634429932,
      0.9699140787124634,
      0.9778323173522949,
      0.9932400584220886,
      0.9996201395988464,
      0.9999184608459473,
      0.9999671578407288,
      0.9999768137931824,
      0.999973714351654,
      0.9999556541442871,
      0.999920666217804,
      0.9998728632926941,
      0.999793529510498,
      0.9997671842575073,
      0.9997371435165405,
      0.9997698664665222,
      0.9999392032623291,
      0.9999280571937561,
      0.9999316334724426,
      0.9997097849845886,
      0.9966135621070862,
      0.9792013168334961,
      0.9568307995796204,
      0.9523001909255981,
      0.9748193621635437,
      0.9855352640151978,
      0.9957274198532104,
      0.9994783401489258,
      0.9999290704727173,
      0.9999350309371948,
      0.9999284148216248,
      0.9999269843101501,
      0.9999408721923828,
      0.999951958656311,
      0.9999421238899231,
      0.9999423027038574,
      0.9999009966850281,
      0.9999223947525024,
      0.9999644756317139,
      0.9999806880950928,
      0.9999788403511047,
      0.9999830722808838,
      0.9999686479568481,
      0.9999393224716187,
      0.9998639225959778,
      0.999030351638794,
      0.9968546032905579,
      0.9819485545158386,
      0.9620673060417175,
      0.9393556118011475,
      0.930327296257019,
      0.9632202386856079,
      0.9850874543190002,
      0.997891366481781,
      0.9997997879981995,
      0.9998739957809448,
      0.9999105930328369,
      0.9999324083328247,
      0.99992835521698,
      0.9999426603317261,
      0.9999147057533264,
      0.9999709129333496,
      0.9999789595603943,
      0.9999768137931824,
      0.9999746084213257,
      0.9999687671661377,
      0.9999748468399048,
      0.9999220967292786
    ],
    [
      0.6355555057525635,
      0.7783840298652649,
      0.8013197183609009,
      0.8465425968170166,
      0.8557119369506836,
      0.8629060387611389,
      0.8758818507194519,
      0.884645938873291,
      0.865859866142273,
      0.8600560426712036,
      0.8664366602897644,
      0.8493439555168152,
      0.8237763047218323,
      0.8272974491119385,
      0.8328467011451721,
      0.7889044880867004,
      0.7901344299316406,
      0.8265013694763184,
      0.7743401527404785,
      0.7416154146194458,
      0.7742882370948792,
      0.7751131057739258,
      0.7298577427864075,
      0.7228220105171204,
      0.7659542560577393,
      0.734014630317688,
      0.7018845081329346,
      0.733535885810852,
      0.7544753551483154,
      0.6974863409996033,
      0.6822389364242554,
      0.7445353865623474,
      0.7079426050186157,
      0.6581813097000122,
      0.6875725388526917,
      0.7033556699752808,
      0.630756139755249,
      0.5714240074157715,
      0.5411568880081177,
      0.6247590780258179,
      0.6500149965286255,
      0.6966593265533447,
      0.6887887716293335,
      0.6615244150161743,
      0.7162884473800659,
      0.7353991270065308,
      0.7008600234985352,
      0.704203188419342,
      0.7487168908119202,
      0.7239917516708374,
      0.6817516088485718,
      0.7088146209716797,
      0.7289844751358032,
      0.6742322444915771,
      0.6555748581886292,
      0.7023040652275085,
      0.6793113350868225,
      0.6635246872901917,
      0.6320927739143372,
      0.5788511037826538,
      0.6141998767852783,
      0.6587277054786682,
      0.6914224624633789,
      0.6715346574783325,
      0.6574225425720215,
      0.7205265760421753,
      0.749113917350769,
      0.7007784843444824,
      0.7100765109062195,
      0.7672542333602905,
      0.7470904588699341,
      0.7027862071990967,
      0.7255384922027588,
      0.772963285446167,
      0.7140730023384094,
      0.6843293905258179,
      0.7422387003898621,
      0.7448881268501282,
      0.6769605278968811,
      0.9997826218605042,
      0.9999361634254456,
      0.9999439716339111,
      0.9999810457229614,
      0.9999746084213257,
      0.9999752044677734,
      0.9999144673347473,
      0.999565601348877,
      0.9986035227775574,
      0.9829132556915283,
      0.9696747064590454,
      0.9953038692474365,
      0.9928075075149536,
      0.9717540740966797,
      0.9321700930595398,
      0.9634886384010315,
      0.9845304489135742,
      0.9985816478729248,
      0.9996940493583679,
      0.9999476671218872,
      0.9999796748161316,
      0.9999704360961914,
      0.9999644756317139,
      0.9999428987503052,
      0.9999018311500549,
      0.9997954964637756,
      0.9998392462730408,
      0.999876856803894,
      0.9998446106910706,
      0.99986732006073,
      0.9999555349349976,
      0.9999428987503052,
      0.9999567866325378,
      0.9999518990516663,
      0.9999600052833557,
      0.9999027848243713,
      0.9994857907295227,
      0.995678186416626,
      0.9699658155441284,
      0.9353190064430237,
      0.9150160551071167,
      0.8197912573814392,
      0.7979010343551636,
      0.9011884927749634,
      0.9454712271690369,
      0.9932670593261719,
      0.997982919216156,
      0.9996767044067383,
      0.9998825788497925,
      0.999894917011261,
      0.9999228119850159,
      0.9998345971107483,
      0.9997377991676331,
      0.9998079538345337,
      0.9999254941940308,
      0.9999650716781616,
      0.9999340772628784,
      0.9997048377990723,
      0.9967755079269409,
      0.9789570569992065,
      0.9205662608146667,
      0.9105125069618225,
      0.9338120222091675,
      0.8824442028999329,
      0.9333456754684448,
      0.9101359248161316,
      0.9360169172286987,
      0.9830071330070496,
      0.9943761825561523,
      0.9994130730628967,
      0.9998210668563843,
      0.9999446272850037,
      0.9999697208404541,
      0.9999646544456482,
      0.9999387264251709,
      0.999798059463501,
      0.9997979402542114,
      0.9998267292976379,
      0.9998832941055298,
      0.9999220967292786,
      0.9999313354492188,
      0.9999330639839172,
      0.9998428225517273,
      0.9994924068450928,
      0.9992498159408569,
      0.989233672618866,
      0.9916612505912781,
      0.9787949323654175,
      0.9931227564811707,
      0.9995650053024292,
      0.9985899329185486,
      0.9997995495796204,
      0.9993698596954346,
      0.9997279644012451,
      0.9999213814735413,
      0.9998351335525513,
      0.9998540282249451,
      0.9997722506523132,
      0.9999046921730042,
      0.9999228715896606,
      0.9999552369117737,
      0.9999340772628784,
      0.9999459981918335,
      0.9998877048492432,
      0.9998856782913208,
      0.999792218208313,
      0.9997854828834534,
      0.9998908638954163,
      0.9999281167984009,
      0.9999361038208008,
      0.9998815655708313,
      0.999821662902832,
      0.9988409280776978,
      0.9990907907485962,
      0.9939401745796204,
      0.9919069409370422,
      0.991228461265564,
      0.9716734886169434,
      0.9436262249946594,
      0.9313243627548218,
      0.9355061054229736,
      0.9022982120513916,
      0.9283872842788696,
      0.9607759714126587,
      0.9445780515670776,
      0.955159604549408,
      0.9723880290985107,
      0.9792660474777222,
      0.9937498569488525,
      0.9996470212936401,
      0.9999251365661621,
      0.999968945980072,
      0.999977707862854,
      0.9999741315841675,
      0.9999558329582214,
      0.9999202489852905,
      0.9998711347579956,
      0.9997917413711548,
      0.9997657537460327,
      0.9997350573539734,
      0.999769926071167,
      0.9999403953552246,
      0.9999297857284546,
      0.999936580657959,
      0.999742865562439,
      0.9971086978912354,
      0.9806423187255859,
      0.96001797914505,
      0.9557676315307617,
      0.9759538769721985,
      0.9861588478088379,
      0.9959696531295776,
      0.9995365142822266,
      0.9999338388442993,
      0.9999368190765381,
      0.9999293684959412,
      0.9999276995658875,
      0.9999412894248962,
      0.9999520778656006,
      0.999942421913147,
      0.9999424815177917,
      0.999901533126831,
      0.999922513961792,
      0.9999645948410034,
      0.9999809265136719,
      0.9999791979789734,
      0.9999836683273315,
      0.9999698400497437,
      0.9999438524246216,
      0.9998805522918701,
      0.9990756511688232,
      0.9971849918365479,
      0.9837360382080078,
      0.9651511907577515,
      0.9435404539108276,
      0.9353164434432983,
      0.966768205165863,
      0.9863986968994141,
      0.9982176423072815,
      0.9998181462287903,
      0.999883770942688,
      0.9999154210090637,
      0.999934196472168,
      0.9999305009841919,
      0.9999446272850037,
      0.999916136264801,
      0.9999717473983765,
      0.9999794960021973,
      0.9999771118164062,
      0.9999750256538391,
      0.9999692440032959,
      0.9999751448631287,
      0.9999228715896606
    ],
    [
      0.6565299034118652,
      0.7885228395462036,
      0.8097420930862427,
      0.8549669981002808,
      0.8631160855293274,
      0.8713325262069702,
      0.8822311758995056,
      0.8915198445320129,
      0.8726906776428223,
      0.8696128726005554,
      0.8753818869590759,
      0.8562138080596924,
      0.8311692476272583,
      0.834663987159729,
      0.8406596779823303,
      0.7976250052452087,
      0.7978758215904236,
      0.8337416052818298,
      0.7832211852073669,
      0.7523571252822876,
      0.7820441126823425,
      0.7823765873908997,
      0.7384029626846313,
      0.7323943376541138,
      0.7743865847587585,
      0.7419392466545105,
      0.7109463810920715,
      0.7425000071525574,
      0.7654851675033569,
      0.7090839743614197,
      0.6953004002571106,
      0.7582220435142517,
      0.7256034016609192,
      0.6747058033943176,
      0.7049586176872253,
      0.7252442836761475,
      0.6675256490707397,
      0.5987280011177063,
      0.5803088545799255,
      0.6701292991638184,
      0.6753604412078857,
      0.7242488265037537,
      0.7108386754989624,
      0.6830230951309204,
      0.734244704246521,
      0.751090943813324,
      0.7176657915115356,
      0.7226197719573975,
      0.76375812292099,
      0.7382787466049194,
      0.6981709599494934,
      0.7275755405426025,
      0.7468558549880981,
      0.6918262243270874,
      0.678164541721344,
      0.7232027053833008,
      0.703727126121521,
      0.686571478843689,
      0.6631416082382202,
      0.6094111800193787,
      0.6599123477935791,
      0.6855196356773376,
      0.7142756581306458,
      0.6895848512649536,
      0.6755867600440979,
      0.738309919834137,
      0.7636023163795471,
      0.715217113494873,
      0.7262172102928162,
      0.7792770266532898,
      0.7584345936775208,
      0.7155084609985352,
      0.7384577989578247,
      0.7830430269241333,
      0.7250158786773682,
      0.6972289085388184,
      0.7507346868515015,
      0.756329357624054,
      0.6878584027290344,
      0.9997877478599548,
      0.9999375939369202,
      0.9999454021453857,
      0.9999818205833435,
      0.9999759197235107,
      0.9999774694442749,
      0.9999263286590576,
      0.9996246695518494,
      0.9987949728965759,
      0.9844382405281067,
      0.972355842590332,
      0.9959348440170288,
      0.993962287902832,
      0.9751801490783691,
      0.934587836265564,
      0.9658562541007996,
      0.9859971404075623,
      0.9987640380859375,
      0.9997286796569824,
      0.9999529719352722,
      0.9999812245368958,
      0.9999718070030212,
      0.9999657869338989,
      0.9999446272850037,
      0.9999030828475952,
      0.9997962713241577,
      0.999838650226593,
      0.9998765587806702,
      0.999845027923584,
      0.9998676180839539,
      0.9999558925628662,
      0.9999431371688843,
      0.9999572038650513,
      0.9999535083770752,
      0.9999625086784363,
      0.9999141097068787,
      0.9995447993278503,
      0.9961128234863281,
      0.9721614122390747,
      0.9391728043556213,
      0.9189769625663757,
      0.8265062570571899,
      0.8046992421150208,
      0.9065117835998535,
      0.9501284956932068,
      0.9946885704994202,
      0.9983769655227661,
      0.9997186660766602,
      0.999893307685852,
      0.999900221824646,
      0.9999251961708069,
      0.9998379945755005,
      0.9997422099113464,
      0.9998114109039307,
      0.9999281167984009,
      0.9999669194221497,
      0.999939501285553,
      0.9997473955154419,
      0.9971253871917725,
      0.9803264141082764,
      0.9231458902359009,
      0.9145623445510864,
      0.9378198385238647,
      0.8882402181625366,
      0.9375959634780884,
      0.9151080250740051,
      0.9391270875930786,
      0.9841745495796204,
      0.9948973059654236,
      0.9994934797286987,
      0.9998432397842407,
      0.9999487996101379,
      0.9999707937240601,
      0.9999659657478333,
      0.9999399185180664,
      0.9997995495796204,
      0.9998020529747009,
      0.9998297691345215,
      0.9998876452445984,
      0.9999240636825562,
      0.9999333024024963,
      0.9999369382858276,
      0.9998525381088257,
      0.9995453357696533,
      0.9993569254875183,
      0.9901659488677979,
      0.9926403164863586,
      0.9805641770362854,
      0.9938400983810425,
      0.9996498227119446,
      0.9988075494766235,
      0.9998327493667603,
      0.9994450807571411,
      0.9997643232345581,
      0.999927282333374,
      0.999830424785614,
      0.9998586177825928,
      0.9997783303260803,
      0.999907374382019,
      0.9999246001243591,
      0.9999565482139587,
      0.999934732913971,
      0.9999461770057678,
      0.9998871088027954,
      0.9998849630355835,
      0.999792218208313,
      0.9997859597206116,
      0.9998907446861267,
      0.9999285340309143,
      0.9999368786811829,
      0.9998851418495178,
      0.9998224973678589,
      0.9988245964050293,
      0.9990035891532898,
      0.9936389923095703,
      0.9919572472572327,
      0.9913197159767151,
      0.9730979800224304,
      0.9463992118835449,
      0.933856189250946,
      0.9392446279525757,
      0.9087675213813782,
      0.932637631893158,
      0.9639332294464111,
      0.948428213596344,
      0.95920330286026,
      0.9742715358734131,
      0.980323314666748,
      0.9940170645713806,
      0.9996476769447327,
      0.9999300241470337,
      0.9999700784683228,
      0.9999781847000122,
      0.9999743103981018,
      0.9999558329582214,
      0.9999198913574219,
      0.9998695850372314,
      0.9997894167900085,
      0.9997628927230835,
      0.9997314810752869,
      0.9997686147689819,
      0.9999408721923828,
      0.999930739402771,
      0.9999396204948425,
      0.9997610449790955,
      0.9973995089530945,
      0.9817230701446533,
      0.9625989198684692,
      0.9582369923591614,
      0.9765232801437378,
      0.9862550497055054,
      0.9959854483604431,
      0.9995546936988831,
      0.9999367594718933,
      0.9999376535415649,
      0.9999293684959412,
      0.9999274015426636,
      0.9999415278434753,
      0.9999524354934692,
      0.9999427795410156,
      0.999942421913147,
      0.9999015927314758,
      0.9999226927757263,
      0.999964714050293,
      0.9999811053276062,
      0.9999793171882629,
      0.9999839663505554,
      0.999970555305481,
      0.9999468326568604,
      0.9998871684074402,
      0.9990814328193665,
      0.9974424839019775,
      0.9851891994476318,
      0.9677876234054565,
      0.9469763040542603,
      0.939706027507782,
      0.9694393277168274,
      0.9875730276107788,
      0.9985058903694153,
      0.9998365044593811,
      0.9998930096626282,
      0.9999236464500427,
      0.9999352693557739,
      0.9999312162399292,
      0.9999460577964783,
      0.9999168515205383,
      0.9999721050262451,
      0.9999797940254211,
      0.9999775290489197,
      0.9999751448631287,
      0.9999696016311646,
      0.9999753832817078,
      0.9999234676361084
    ],
    [
      0.6858159899711609,
      0.8004394769668579,
      0.8204526901245117,
      0.8643791079521179,
      0.8723191022872925,
      0.8807487487792969,
      0.8903685808181763,
      0.9002837538719177,
      0.8822146654129028,
      0.8800400495529175,
      0.8850067853927612,
      0.8644659519195557,
      0.8398882150650024,
      0.8452502489089966,
      0.848995566368103,
      0.8058508634567261,
      0.8054990768432617,
      0.8412215709686279,
      0.7918186187744141,
      0.761873185634613,
      0.7890744209289551,
      0.788754940032959,
      0.7466563582420349,
      0.7409969568252563,
      0.7810333371162415,
      0.751268744468689,
      0.7192715406417847,
      0.7521342039108276,
      0.7732292413711548,
      0.7199951410293579,
      0.7077897191047668,
      0.7696121335029602,
      0.7398263812065125,
      0.6904629468917847,
      0.7205089926719666,
      0.7458190321922302,
      0.7003262042999268,
      0.6255694031715393,
      0.6278339624404907,
      0.7100657224655151,
      0.7010358572006226,
      0.7492727041244507,
      0.7307007908821106,
      0.7015199661254883,
      0.748951256275177,
      0.7644119262695312,
      0.7332742810249329,
      0.7390139698982239,
      0.7762737274169922,
      0.7508477568626404,
      0.7144824862480164,
      0.7454322576522827,
      0.7621160745620728,
      0.7070788741111755,
      0.6973117589950562,
      0.743691623210907,
      0.7247507572174072,
      0.7038412094116211,
      0.69483482837677,
      0.6442035436630249,
      0.6865615248680115,
      0.7118543386459351,
      0.7372033596038818,
      0.7080102562904358,
      0.6917701363563538,
      0.7571790218353271,
      0.7751574516296387,
      0.7276324033737183,
      0.740854799747467,
      0.7895232439041138,
      0.767681360244751,
      0.7275124192237854,
      0.7506672739982605,
      0.791253924369812,
      0.734433650970459,
      0.7078096866607666,
      0.7589853405952454,
      0.7637499570846558,
      0.6984162330627441,
      0.9997915625572205,
      0.9999386072158813,
      0.9999465942382812,
      0.9999825954437256,
      0.9999769330024719,
      0.999979555606842,
      0.9999348521232605,
      0.999697744846344,
      0.9989923238754272,
      0.9862820506095886,
      0.9757338762283325,
      0.9965741634368896,
      0.9951386451721191,
      0.9799171686172485,
      0.9394320249557495,
      0.9695266485214233,
      0.9880757927894592,
      0.9989612102508545,
      0.9997674822807312,
      0.9999586343765259,
      0.9999822974205017,
      0.9999725818634033,
      0.9999662637710571,
      0.9999452233314514,
      0.9999029636383057,
      0.9997959136962891,
      0.9998384714126587,
      0.9998764395713806,
      0.9998461604118347,
      0.9998692870140076,
      0.9999568462371826,
      0.9999439716339111,
      0.9999577403068542,
      0.999954342842102,
      0.9999649524688721,
      0.9999237656593323,
      0.9995928406715393,
      0.9964039921760559,
      0.9734286665916443,
      0.9411615133285522,
      0.9230191111564636,
      0.8337165713310242,
      0.8132292032241821,
      0.912151575088501,
      0.9536745548248291,
      0.9956033229827881,
      0.9986615777015686,
      0.9997542500495911,
      0.9999040365219116,
      0.9999063611030579,
      0.9999276995658875,
      0.9998412728309631,
      0.9997460246086121,
      0.9998140335083008,
      0.9999303817749023,
      0.9999687671661377,
      0.9999456405639648,
      0.9997919201850891,
      0.9976252317428589,
      0.9831506013870239,
      0.9289541244506836,
      0.9198771715164185,
      0.9424856901168823,
      0.8938340544700623,
      0.9414253830909729,
      0.9192087650299072,
      0.9418073892593384,
      0.9847020506858826,
      0.9944977760314941,
      0.999540388584137,
      0.9998610615730286,
      0.9999524354934692,
      0.9999715089797974,
      0.9999668002128601,
      0.9999407529830933,
      0.9998018145561218,
      0.9998053908348083,
      0.9998250007629395,
      0.9998905062675476,
      0.9999247789382935,
      0.9999347925186157,
      0.9999399185180664,
      0.9998607635498047,
      0.9995890855789185,
      0.999442458152771,
      0.9908559322357178,
      0.9935324192047119,
      0.9822998046875,
      0.994221568107605,
      0.9997422099113464,
      0.9990299940109253,
      0.9998604655265808,
      0.9995130896568298,
      0.9997949004173279,
      0.9999317526817322,
      0.9998120069503784,
      0.9998660087585449,
      0.999779462814331,
      0.9999094009399414,
      0.9999244809150696,
      0.9999569058418274,
      0.9999351501464844,
      0.9999464154243469,
      0.9998865127563477,
      0.9998838901519775,
      0.9997915029525757,
      0.9997856616973877,
      0.9998903274536133,
      0.9999284744262695,
      0.9999374747276306,
      0.9998806118965149,
      0.9998054504394531,
      0.9986463785171509,
      0.9988484382629395,
      0.9933904409408569,
      0.9920836091041565,
      0.9914479851722717,
      0.9748654365539551,
      0.950553297996521,
      0.9374598860740662,
      0.9447572231292725,
      0.9168446063995361,
      0.9375366568565369,
      0.9675095081329346,
      0.9535701274871826,
      0.9635550379753113,
      0.9761671423912048,
      0.9814340472221375,
      0.9942909479141235,
      0.9996437430381775,
      0.9999327063560486,
      0.9999708533287048,
      0.9999783039093018,
      0.9999743700027466,
      0.999955415725708,
      0.9999189972877502,
      0.9998679161071777,
      0.9997876286506653,
      0.9997613430023193,
      0.999729573726654,
      0.9997689723968506,
      0.999939501285553,
      0.9999313354492188,
      0.9999421238899231,
      0.9997735619544983,
      0.9975018501281738,
      0.9827566742897034,
      0.9656543135643005,
      0.9611111283302307,
      0.9772888422012329,
      0.9862139225006104,
      0.9958380460739136,
      0.9995619058609009,
      0.9999407529830933,
      0.9999390840530396,
      0.9999297261238098,
      0.9999277591705322,
      0.9999423027038574,
      0.999952495098114,
      0.9999428391456604,
      0.9999426603317261,
      0.9999017119407654,
      0.9999224543571472,
      0.9999646544456482,
      0.9999812245368958,
      0.9999793767929077,
      0.9999841451644897,
      0.9999709725379944,
      0.9999487996101379,
      0.9998908638954163,
      0.9990838170051575,
      0.9977033138275146,
      0.9866631627082825,
      0.9704087972640991,
      0.9504994750022888,
      0.9442975521087646,
      0.9720481634140015,
      0.9888367652893066,
      0.9987338185310364,
      0.999853253364563,
      0.9998989701271057,
      0.9999285340309143,
      0.9999358057975769,
      0.9999315738677979,
      0.999946653842926,
      0.9999170899391174,
      0.9999722838401794,
      0.9999801516532898,
      0.9999778866767883,
      0.9999754428863525,
      0.9999697804450989,
      0.9999754428863525,
      0.999923586845398
    ],
    [
      0.7130078673362732,
      0.8116529583930969,
      0.8294634819030762,
      0.8724703788757324,
      0.8824927806854248,
      0.8880914449691772,
      0.8972536325454712,
      0.9077156782150269,
      0.8890479803085327,
      0.8873764872550964,
      0.8923360109329224,
      0.8707853555679321,
      0.8472490906715393,
      0.8527469038963318,
      0.855452299118042,
      0.813306450843811,
      0.813559353351593,
      0.8484918475151062,
      0.799873948097229,
      0.7709416151046753,
      0.799796998500824,
      0.7956327795982361,
      0.7541021108627319,
      0.7506676912307739,
      0.7885898351669312,
      0.7593662142753601,
      0.7286087274551392,
      0.7590274810791016,
      0.7808523774147034,
      0.7304145693778992,
      0.7193409204483032,
      0.7780493497848511,
      0.7521764636039734,
      0.7045810222625732,
      0.7320430278778076,
      0.7588520050048828,
      0.7212396860122681,
      0.6474306583404541,
      0.6509631872177124,
      0.7300172448158264,
      0.7158225774765015,
      0.7623775005340576,
      0.7423386573791504,
      0.7148407697677612,
      0.7597406506538391,
      0.7733168601989746,
      0.7450869083404541,
      0.7506471276283264,
      0.7853699326515198,
      0.7603950500488281,
      0.7308344841003418,
      0.7579408288002014,
      0.7732290625572205,
      0.7201600074768066,
      0.7145380973815918,
      0.7588061690330505,
      0.7399001121520996,
      0.7169192433357239,
      0.7134719491004944,
      0.6636292934417725,
      0.7044433355331421,
      0.734979510307312,
      0.7550336122512817,
      0.7196376323699951,
      0.7063155174255371,
      0.7701667547225952,
      0.7850648760795593,
      0.7394288778305054,
      0.7524461150169373,
      0.7978633642196655,
      0.7750169634819031,
      0.7361164689064026,
      0.7595290541648865,
      0.7964915633201599,
      0.7411542534828186,
      0.7146491408348083,
      0.7640591859817505,
      0.768731951713562,
      0.7041415572166443,
      0.9997914433479309,
      0.9999391436576843,
      0.9999470710754395,
      0.9999828934669495,
      0.9999776482582092,
      0.9999811053276062,
      0.9999450445175171,
      0.9997597336769104,
      0.9991493225097656,
      0.9880318641662598,
      0.9788655638694763,
      0.9971299171447754,
      0.99611896276474,
      0.9841538071632385,
      0.9452166557312012,
      0.9736945629119873,
      0.9904640913009644,
      0.9991500377655029,
      0.9998135566711426,
      0.9999638199806213,
      0.9999833703041077,
      0.9999729990959167,
      0.9999665021896362,
      0.9999455809593201,
      0.9999029040336609,
      0.9997957944869995,
      0.9998378753662109,
      0.9998763203620911,
      0.9998464584350586,
      0.999869704246521,
      0.9999571442604065,
      0.9999443292617798,
      0.9999576807022095,
      0.9999551177024841,
      0.9999668002128601,
      0.9999332427978516,
      0.9996588826179504,
      0.996839165687561,
      0.9757099151611328,
      0.9458088874816895,
      0.9282093644142151,
      0.8433327674865723,
      0.8235077261924744,
      0.919889509677887,
      0.9576190114021301,
      0.9965959787368774,
      0.99895179271698,
      0.9997884631156921,
      0.999914288520813,
      0.9999125599861145,
      0.9999297261238098,
      0.999843418598175,
      0.9997477531433105,
      0.9998152256011963,
      0.999931812286377,
      0.9999703764915466,
      0.9999517202377319,
      0.9998341798782349,
      0.998119592666626,
      0.9862931966781616,
      0.9359139800071716,
      0.9266022443771362,
      0.948251485824585,
      0.901792049407959,
      0.946923017501831,
      0.9250088930130005,
      0.9459670782089233,
      0.9858919978141785,
      0.9946662187576294,
      0.9996007680892944,
      0.9998788833618164,
      0.9999556541442871,
      0.9999719858169556,
      0.9999673962593079,
      0.9999409317970276,
      0.9998018741607666,
      0.9998153448104858,
      0.9998310208320618,
      0.9998921751976013,
      0.9999250769615173,
      0.9999354481697083,
      0.9999423027038574,
      0.9998683333396912,
      0.9996312260627747,
      0.9995167851448059,
      0.991601288318634,
      0.9943254590034485,
      0.9839358925819397,
      0.9948167204856873,
      0.999782919883728,
      0.9991763830184937,
      0.9998795986175537,
      0.9995818734169006,
      0.9998206496238708,
      0.9999364614486694,
      0.9998084902763367,
      0.9998661875724792,
      0.9997835755348206,
      0.999911367893219,
      0.9999262094497681,
      0.9999580383300781,
      0.9999354481697083,
      0.999946653842926,
      0.9998857975006104,
      0.9998824596405029,
      0.9997895359992981,
      0.999785304069519,
      0.9998897314071655,
      0.9999290704727173,
      0.9999384880065918,
      0.999879002571106,
      0.9997963905334473,
      0.9986621141433716,
      0.9988309741020203,
      0.9936808943748474,
      0.992557942867279,
      0.991879940032959,
      0.9767857193946838,
      0.9546502828598022,
      0.9411666393280029,
      0.949493408203125,
      0.9237715005874634,
      0.9423357248306274,
      0.9705245494842529,
      0.9577045440673828,
      0.9668604135513306,
      0.9780941009521484,
      0.9825708866119385,
      0.9946712851524353,
      0.9996544122695923,
      0.9999358654022217,
      0.999971866607666,
      0.9999787211418152,
      0.9999744296073914,
      0.9999551773071289,
      0.9999185800552368,
      0.9998663663864136,
      0.9997856616973877,
      0.9997580051422119,
      0.9997260570526123,
      0.9997674226760864,
      0.9999405741691589,
      0.9999329447746277,
      0.9999449849128723,
      0.9997903108596802,
      0.9976189732551575,
      0.983871579170227,
      0.9683406949043274,
      0.9643606543540955,
      0.97886061668396,
      0.9869556427001953,
      0.9960036873817444,
      0.9995827674865723,
      0.9999435544013977,
      0.9999398589134216,
      0.9999294877052307,
      0.9999270439147949,
      0.9999421834945679,
      0.9999525547027588,
      0.99994295835495,
      0.9999427199363708,
      0.9999000430107117,
      0.9999228119850159,
      0.9999645948410034,
      0.9999811053276062,
      0.9999794363975525,
      0.9999843239784241,
      0.999971330165863,
      0.9999505281448364,
      0.9998958706855774,
      0.9991185665130615,
      0.9979201555252075,
      0.9877233505249023,
      0.9725196361541748,
      0.953428328037262,
      0.9480865001678467,
      0.9742202162742615,
      0.9896485805511475,
      0.9988887310028076,
      0.9998644590377808,
      0.9999004602432251,
      0.9999333024024963,
      0.9999359250068665,
      0.999931275844574,
      0.9999469518661499,
      0.9999169111251831,
      0.9999724626541138,
      0.9999802708625793,
      0.9999778866767883,
      0.9999755620956421,
      0.999970018863678,
      0.9999755024909973,
      0.9999231100082397
    ],
    [
      0.726525068283081,
      0.8201029300689697,
      0.8369043469429016,
      0.8784807920455933,
      0.8909929990768433,
      0.8940999507904053,
      0.9024098515510559,
      0.9135106801986694,
      0.8951691389083862,
      0.8932832479476929,
      0.8984487056732178,
      0.8778274059295654,
      0.8543447852134705,
      0.8594540357589722,
      0.8619437217712402,
      0.822075605392456,
      0.8224435448646545,
      0.855498731136322,
      0.8092538118362427,
      0.7826956510543823,
      0.8112002611160278,
      0.8034120798110962,
      0.7638189792633057,
      0.7618522047996521,
      0.7971283197402954,
      0.7697335481643677,
      0.7404083013534546,
      0.771896243095398,
      0.7903091907501221,
      0.7427875399589539,
      0.7336553335189819,
      0.7910322546958923,
      0.7672977447509766,
      0.7230010032653809,
      0.7483317852020264,
      0.7789120078086853,
      0.7510043978691101,
      0.6827863454818726,
      0.7062456607818604,
      0.7628540992736816,
      0.7375065088272095,
      0.7802121639251709,
      0.7584771513938904,
      0.7333879470825195,
      0.7725125551223755,
      0.7861078977584839,
      0.7594664692878723,
      0.7635981440544128,
      0.7959170341491699,
      0.7716965079307556,
      0.7447608113288879,
      0.7701477408409119,
      0.7846677899360657,
      0.7356454133987427,
      0.7311378717422485,
      0.7704346776008606,
      0.7521767616271973,
      0.7321457266807556,
      0.727661669254303,
      0.6771054863929749,
      0.717161238193512,
      0.7515742182731628,
      0.770113468170166,
      0.730763852596283,
      0.7235294580459595,
      0.782489538192749,
      0.7944854497909546,
      0.752125084400177,
      0.7652550935745239,
      0.807414710521698,
      0.7828372716903687,
      0.7470738887786865,
      0.77178555727005,
      0.8039518594741821,
      0.7517014741897583,
      0.7278577089309692,
      0.775084912776947,
      0.7775343656539917,
      0.7143468856811523,
      0.9997934699058533,
      0.9999397993087769,
      0.999947726726532,
      0.9999834895133972,
      0.9999781847000122,
      0.9999818801879883,
      0.999951183795929,
      0.9998144507408142,
      0.9992991089820862,
      0.9900288581848145,
      0.9823242425918579,
      0.9977101683616638,
      0.9970933198928833,
      0.9884296655654907,
      0.9536027908325195,
      0.9792227745056152,
      0.9934000372886658,
      0.9994056820869446,
      0.9998579621315002,
      0.9999685287475586,
      0.9999839067459106,
      0.9999733567237854,
      0.9999666213989258,
      0.9999457001686096,
      0.9999024868011475,
      0.9997944831848145,
      0.9998363852500916,
      0.9998759627342224,
      0.9998465776443481,
      0.9998703598976135,
      0.9999575614929199,
      0.9999446272850037,
      0.9999579787254333,
      0.9999558329582214,
      0.9999687671661377,
      0.9999417066574097,
      0.9997262358665466,
      0.9973200559616089,
      0.9783918857574463,
      0.9511529207229614,
      0.934159517288208,
      0.8555841445922852,
      0.8376041650772095,
      0.928516685962677,
      0.9612076282501221,
      0.9972929358482361,
      0.9991804361343384,
      0.9998186230659485,
      0.9999237656593323,
      0.9999182820320129,
      0.9999316334724426,
      0.9998456239700317,
      0.9997504949569702,
      0.9998170733451843,
      0.9999332427978516,
      0.9999718070030212,
      0.9999575018882751,
      0.9998740553855896,
      0.998630166053772,
      0.9899589419364929,
      0.9443649053573608,
      0.9343222379684448,
      0.9547125697135925,
      0.9105973243713379,
      0.9522762298583984,
      0.9302647113800049,
      0.9501755237579346,
      0.9873824119567871,
      0.9953814744949341,
      0.999666154384613,
      0.9998969435691833,
      0.9999587535858154,
      0.9999725222587585,
      0.9999680519104004,
      0.9999411702156067,
      0.9998020529747009,
      0.9998142123222351,
      0.9998312592506409,
      0.9998948574066162,
      0.999925434589386,
      0.9999362826347351,
      0.999944806098938,
      0.9998764395713806,
      0.9996742010116577,
      0.9995859265327454,
      0.9923282861709595,
      0.9951040744781494,
      0.9853241443634033,
      0.9952642321586609,
      0.9998009204864502,
      0.9992806911468506,
      0.9998951554298401,
      0.9996588826179504,
      0.9998454451560974,
      0.9999402165412903,
      0.9998113512992859,
      0.9998669624328613,
      0.9997842311859131,
      0.9999130368232727,
      0.9999279975891113,
      0.9999585151672363,
      0.9999340176582336,
      0.9999462962150574,
      0.9998846650123596,
      0.9998810887336731,
      0.9997889399528503,
      0.9997847080230713,
      0.9998892545700073,
      0.9999295473098755,
      0.99993896484375,
      0.9998782873153687,
      0.9997959733009338,
      0.9987449645996094,
      0.9988679885864258,
      0.9940007925033569,
      0.9929580092430115,
      0.9923102259635925,
      0.9784011840820312,
      0.9578666687011719,
      0.9454336166381836,
      0.9539172649383545,
      0.9305785298347473,
      0.9482662677764893,
      0.9733421206474304,
      0.9611435532569885,
      0.9691927433013916,
      0.9795442819595337,
      0.9834312200546265,
      0.9949595928192139,
      0.999671220779419,
      0.9999392032623291,
      0.9999728202819824,
      0.99997878074646,
      0.9999744892120361,
      0.9999549388885498,
      0.9999180436134338,
      0.9998651742935181,
      0.9997842311859131,
      0.999756395816803,
      0.9997245669364929,
      0.9997673034667969,
      0.999940812587738,
      0.9999335408210754,
      0.9999470710754395,
      0.9998042583465576,
      0.9977434873580933,
      0.9848600625991821,
      0.9704154133796692,
      0.9670059680938721,
      0.980251669883728,
      0.9878923892974854,
      0.9962450265884399,
      0.9996072053909302,
      0.9999457597732544,
      0.999940812587738,
      0.9999294877052307,
      0.9999272227287292,
      0.9999423623085022,
      0.9999525547027588,
      0.9999428391456604,
      0.9999426007270813,
      0.9998996257781982,
      0.9999225735664368,
      0.9999646544456482,
      0.9999812245368958,
      0.9999792575836182,
      0.9999843835830688,
      0.9999715685844421,
      0.9999521374702454,
      0.9999008774757385,
      0.9991628527641296,
      0.9980745911598206,
      0.9884518980979919,
      0.9739807844161987,
      0.956517219543457,
      0.9519989490509033,
      0.9761212468147278,
      0.9902681112289429,
      0.9990168809890747,
      0.9998728036880493,
      0.9999091625213623,
      0.9999365210533142,
      0.9999366402626038,
      0.9999317526817322,
      0.9999472498893738,
      0.9999169111251831,
      0.9999725222587585,
      0.9999802708625793,
      0.9999781250953674,
      0.9999757409095764,
      0.9999702572822571,
      0.9999754428863525,
      0.9999232292175293
    ],
    [
      0.7377870678901672,
      0.8272796869277954,
      0.8441951870918274,
      0.8836308121681213,
      0.8981344699859619,
      0.8989960551261902,
      0.9066487550735474,
      0.9185038208961487,
      0.9001781940460205,
      0.8982187509536743,
      0.9032337665557861,
      0.8849470615386963,
      0.862140417098999,
      0.8649978637695312,
      0.8689004778862,
      0.8314382433891296,
      0.8319560885429382,
      0.8636425733566284,
      0.8199952244758606,
      0.7957818508148193,
      0.821923017501831,
      0.8132690191268921,
      0.774918794631958,
      0.7744085192680359,
      0.8073914647102356,
      0.7821395397186279,
      0.7534694075584412,
      0.7835633754730225,
      0.8029330968856812,
      0.7584192156791687,
      0.7472120523452759,
      0.8037041425704956,
      0.7814297080039978,
      0.7421914339065552,
      0.7634861469268799,
      0.7956557273864746,
      0.7723848819732666,
      0.7079956531524658,
      0.746423602104187,
      0.7907988429069519,
      0.7595798969268799,
      0.7973432540893555,
      0.7744826078414917,
      0.7522834539413452,
      0.7878912091255188,
      0.7992734313011169,
      0.7758991122245789,
      0.7808406949043274,
      0.8090039491653442,
      0.7859329581260681,
      0.7630840539932251,
      0.7868123054504395,
      0.7979187965393066,
      0.7541531324386597,
      0.7511555552482605,
      0.7845183610916138,
      0.7659890651702881,
      0.7425312995910645,
      0.7439613342285156,
      0.6923830509185791,
      0.730920135974884,
      0.7701379060745239,
      0.7859964370727539,
      0.7455834150314331,
      0.7418045997619629,
      0.7973346710205078,
      0.8052334785461426,
      0.7674076557159424,
      0.7820957899093628,
      0.8190872073173523,
      0.7926400303840637,
      0.761367917060852,
      0.786872923374176,
      0.8124734163284302,
      0.7631911039352417,
      0.74333655834198,
      0.7890933752059937,
      0.7874234318733215,
      0.7252082228660583,
      0.9997940063476562,
      0.9999404549598694,
      0.9999484419822693,
      0.9999838471412659,
      0.9999784827232361,
      0.9999827742576599,
      0.9999531507492065,
      0.9998542070388794,
      0.9993985295295715,
      0.9915416836738586,
      0.9847752451896667,
      0.9980947375297546,
      0.9977315664291382,
      0.9912561178207397,
      0.9591988921165466,
      0.9832482933998108,
      0.9948015809059143,
      0.9995492696762085,
      0.9998833537101746,
      0.999971330165863,
      0.9999844431877136,
      0.9999735951423645,
      0.9999669194221497,
      0.9999459385871887,
      0.9999021887779236,
      0.9997929930686951,
      0.9998348355293274,
      0.9998764991760254,
      0.9998461008071899,
      0.9998705387115479,
      0.9999577403068542,
      0.9999445080757141,
      0.9999579787254333,
      0.9999565482139587,
      0.9999702572822571,
      0.9999483227729797,
      0.9997749328613281,
      0.9977395534515381,
      0.9807444214820862,
      0.9554330110549927,
      0.94058758020401,
      0.8665387630462646,
      0.8504323363304138,
      0.9365818500518799,
      0.9654804468154907,
      0.9979608654975891,
      0.9993495345115662,
      0.9998428225517273,
      0.9999311566352844,
      0.9999222159385681,
      0.9999333620071411,
      0.9998467564582825,
      0.9997520446777344,
      0.9998185038566589,
      0.999934732913971,
      0.9999728202819824,
      0.9999613165855408,
      0.9998979568481445,
      0.9989107251167297,
      0.9918373823165894,
      0.9498680233955383,
      0.9397541284561157,
      0.959579586982727,
      0.9171380996704102,
      0.956574022769928,
      0.934908926486969,
      0.9537796378135681,
      0.9888513684272766,
      0.996107280254364,
      0.9997181296348572,
      0.9999108910560608,
      0.9999619126319885,
      0.9999731183052063,
      0.9999685287475586,
      0.999941349029541,
      0.9998030662536621,
      0.9998165965080261,
      0.999832034111023,
      0.9998970627784729,
      0.9999260902404785,
      0.9999372363090515,
      0.9999470114707947,
      0.9998834729194641,
      0.9997124671936035,
      0.9996461868286133,
      0.9930944442749023,
      0.995837926864624,
      0.9867923855781555,
      0.9959521293640137,
      0.999826967716217,
      0.9993659853935242,
      0.9999057650566101,
      0.999700129032135,
      0.999862015247345,
      0.9999433159828186,
      0.9998175501823425,
      0.9998693466186523,
      0.9997881650924683,
      0.999914288520813,
      0.9999296069145203,
      0.9999597668647766,
      0.9999368190765381,
      0.9999470710754395,
      0.9998847246170044,
      0.999880313873291,
      0.9997878670692444,
      0.999783992767334,
      0.9998886585235596,
      0.9999303817749023,
      0.9999402761459351,
      0.9998807907104492,
      0.9997976422309875,
      0.9988370537757874,
      0.998920202255249,
      0.9943380355834961,
      0.9933852553367615,
      0.9927951693534851,
      0.9797899723052979,
      0.9605313539505005,
      0.949134349822998,
      0.9572399854660034,
      0.9359886646270752,
      0.9540097713470459,
      0.9755266904830933,
      0.9636555910110474,
      0.9710533618927002,
      0.9807276725769043,
      0.984216570854187,
      0.9952566623687744,
      0.9996891617774963,
      0.9999420046806335,
      0.9999734163284302,
      0.9999789595603943,
      0.9999744892120361,
      0.9999547600746155,
      0.9999181628227234,
      0.9998641014099121,
      0.9997828006744385,
      0.9997540712356567,
      0.9997217059135437,
      0.9997659921646118,
      0.9999409317970276,
      0.9999341368675232,
      0.9999488592147827,
      0.9998157620429993,
      0.9978896975517273,
      0.9857320189476013,
      0.9721561670303345,
      0.9690885543823242,
      0.9814453125,
      0.988738477230072,
      0.9965195655822754,
      0.9996420741081238,
      0.9999479651451111,
      0.9999415874481201,
      0.9999295473098755,
      0.9999268054962158,
      0.999942421913147,
      0.999952495098114,
      0.9999431371688843,
      0.9999424815177917,
      0.999900221824646,
      0.9999228715896606,
      0.999964714050293,
      0.9999813437461853,
      0.9999793767929077,
      0.9999845027923584,
      0.9999719262123108,
      0.9999538064002991,
      0.9999049305915833,
      0.9992081522941589,
      0.9982074499130249,
      0.9891680479049683,
      0.9752935171127319,
      0.9590513706207275,
      0.955096423625946,
      0.9778155088424683,
      0.9908701181411743,
      0.9991052746772766,
      0.9998793005943298,
      0.9999101161956787,
      0.9999388456344604,
      0.9999378323554993,
      0.999932587146759,
      0.9999479651451111,
      0.9999171495437622,
      0.9999725818634033,
      0.9999803900718689,
      0.9999784231185913,
      0.999975860118866,
      0.999970555305481,
      0.9999756217002869,
      0.9999231696128845
    ],
    [
      0.7465691566467285,
      0.8331820964813232,
      0.8486050367355347,
      0.8875811100006104,
      0.9031336307525635,
      0.9031252861022949,
      0.9098551273345947,
      0.9223532676696777,
      0.9058316349983215,
      0.9032154679298401,
      0.9075229167938232,
      0.8921371102333069,
      0.8709392547607422,
      0.8718628287315369,
      0.8759562969207764,
      0.84039705991745,
      0.8405207991600037,
      0.8713957667350769,
      0.8331743478775024,
      0.8098371028900146,
      0.8308835029602051,
      0.8242647051811218,
      0.7890795469284058,
      0.7873591780662537,
      0.8178452849388123,
      0.7964784502983093,
      0.7691206336021423,
      0.7965146899223328,
      0.8182728290557861,
      0.7797138094902039,
      0.7632893919944763,
      0.8160553574562073,
      0.797775149345398,
      0.7620508670806885,
      0.7807486057281494,
      0.8141445517539978,
      0.7934515476226807,
      0.7395943403244019,
      0.7878572940826416,
      0.8221976161003113,
      0.782673180103302,
      0.816618025302887,
      0.795082688331604,
      0.7747558355331421,
      0.8040345907211304,
      0.8159812688827515,
      0.7966092824935913,
      0.7999762296676636,
      0.8231263756752014,
      0.8043351173400879,
      0.7845581769943237,
      0.8044795393943787,
      0.8134562969207764,
      0.7751419544219971,
      0.772549033164978,
      0.8004528284072876,
      0.7847052812576294,
      0.762397050857544,
      0.7591369152069092,
      0.7091151475906372,
      0.746991753578186,
      0.7897201180458069,
      0.8014242649078369,
      0.7611414194107056,
      0.7617207765579224,
      0.8105613589286804,
      0.8167906999588013,
      0.7827563881874084,
      0.7998858094215393,
      0.8309532999992371,
      0.803921103477478,
      0.7776404619216919,
      0.8021243810653687,
      0.822798490524292,
      0.77662193775177,
      0.7619749307632446,
      0.8038538694381714,
      0.7994118332862854,
      0.7372729182243347,
      0.999795138835907,
      0.9999408721923828,
      0.9999489188194275,
      0.9999842643737793,
      0.9999790191650391,
      0.999984085559845,
      0.9999585151672363,
      0.9998855590820312,
      0.9994861483573914,
      0.992840051651001,
      0.9875638484954834,
      0.9985734224319458,
      0.9983359575271606,
      0.9941864013671875,
      0.9668330550193787,
      0.9876895546913147,
      0.9965360760688782,
      0.9996842741966248,
      0.9999057650566101,
      0.999974250793457,
      0.9999855160713196,
      0.9999740123748779,
      0.9999670386314392,
      0.999945878982544,
      0.9999010562896729,
      0.9997907876968384,
      0.9998329281806946,
      0.9998758435249329,
      0.9998456835746765,
      0.9998707175254822,
      0.9999578595161438,
      0.9999446272850037,
      0.9999580979347229,
      0.9999571442604065,
      0.9999715685844421,
      0.99995356798172,
      0.9998121857643127,
      0.9980476498603821,
      0.9824997186660767,
      0.9586726427078247,
      0.9464483261108398,
      0.8768708109855652,
      0.8632798194885254,
      0.9433907270431519,
      0.9697610139846802,
      0.9983254075050354,
      0.9994711875915527,
      0.9998607039451599,
      0.9999357461929321,
      0.9999266266822815,
      0.999934196472168,
      0.9998481273651123,
      0.9997548460960388,
      0.9998202919960022,
      0.9999358057975769,
      0.999973475933075,
      0.9999646544456482,
      0.9999194741249084,
      0.9992286562919617,
      0.9946416616439819,
      0.9572732448577881,
      0.9466087222099304,
      0.9641048312187195,
      0.923382043838501,
      0.9598630666732788,
      0.9387556314468384,
      0.9559677839279175,
      0.9898298978805542,
      0.9966405034065247,
      0.9997575879096985,
      0.9999219179153442,
      0.99996417760849,
      0.999973475933075,
      0.9999690651893616,
      0.9999415278434753,
      0.9998041391372681,
      0.9998177289962769,
      0.999832034111023,
      0.9998985528945923,
      0.9999265670776367,
      0.9999380111694336,
      0.999949038028717,
      0.9998893141746521,
      0.9997400045394897,
      0.9996863007545471,
      0.9935136437416077,
      0.9962298274040222,
      0.9875359535217285,
      0.9959930777549744,
      0.9998416900634766,
      0.9994227886199951,
      0.9999141097068787,
      0.9997379183769226,
      0.9998750686645508,
      0.9999457001686096,
      0.9998202919960022,
      0.9998700022697449,
      0.99979168176651,
      0.999915599822998,
      0.9999313354492188,
      0.9999604225158691,
      0.9999372959136963,
      0.9999472498893738,
      0.9998845458030701,
      0.9998799562454224,
      0.9997881054878235,
      0.9997839331626892,
      0.9998884797096252,
      0.9999308586120605,
      0.999940812587738,
      0.9998810291290283,
      0.9998020529747009,
      0.9988967180252075,
      0.9989625811576843,
      0.9945560693740845,
      0.9936930537223816,
      0.9931594133377075,
      0.9808722138404846,
      0.9625215530395508,
      0.9523317813873291,
      0.9609662294387817,
      0.9416416883468628,
      0.9600019454956055,
      0.977295994758606,
      0.965456485748291,
      0.9723732471466064,
      0.9815144538879395,
      0.9847947955131531,
      0.9954800009727478,
      0.9997038245201111,
      0.9999443292617798,
      0.9999740123748779,
      0.9999791383743286,
      0.9999745488166809,
      0.9999542832374573,
      0.9999176859855652,
      0.999862790107727,
      0.9997814297676086,
      0.9997525811195374,
      0.9997196793556213,
      0.9997652769088745,
      0.9999409317970276,
      0.9999346733093262,
      0.9999503493309021,
      0.9998239278793335,
      0.9980078935623169,
      0.9864029884338379,
      0.9734245538711548,
      0.9706128239631653,
      0.9824262857437134,
      0.9893572926521301,
      0.9966870546340942,
      0.999656617641449,
      0.9999493956565857,
      0.9999422430992126,
      0.9999296069145203,
      0.9999270439147949,
      0.9999426007270813,
      0.999952495098114,
      0.9999430775642395,
      0.9999423623085022,
      0.9998999238014221,
      0.9999226331710815,
      0.9999646544456482,
      0.9999813437461853,
      0.9999793767929077,
      0.9999846816062927,
      0.9999723434448242,
      0.9999550580978394,
      0.9999076724052429,
      0.9992443323135376,
      0.9983159303665161,
      0.9896228313446045,
      0.9761625528335571,
      0.9605154395103455,
      0.956945538520813,
      0.9787358641624451,
      0.9911783337593079,
      0.9991557598114014,
      0.9998839497566223,
      0.9999121427536011,
      0.9999414086341858,
      0.9999402761459351,
      0.9999334812164307,
      0.9999474287033081,
      0.9999175071716309,
      0.9999728202819824,
      0.9999805688858032,
      0.9999785423278809,
      0.9999760389328003,
      0.9999708533287048,
      0.9999758005142212,
      0.9999237060546875
    ],
    [
      0.7559363842010498,
      0.8405912518501282,
      0.855866551399231,
      0.8927597999572754,
      0.909014880657196,
      0.9096792936325073,
      0.9144641160964966,
      0.9266297221183777,
      0.9116421937942505,
      0.9084585309028625,
      0.912771463394165,
      0.8992606401443481,
      0.8791568279266357,
      0.8785440921783447,
      0.8830695748329163,
      0.8489196300506592,
      0.8491579294204712,
      0.8791126608848572,
      0.845745325088501,
      0.8228288292884827,
      0.8397378325462341,
      0.8359557390213013,
      0.8036182522773743,
      0.7986949682235718,
      0.8281563520431519,
      0.8115592002868652,
      0.7849136590957642,
      0.8070135116577148,
      0.8319274187088013,
      0.7970942854881287,
      0.7771151065826416,
      0.8263981938362122,
      0.8120933771133423,
      0.7779824733734131,
      0.7916955947875977,
      0.830357015132904,
      0.8110263347625732,
      0.7597300410270691,
      0.817386269569397,
      0.8399863243103027,
      0.8011760711669922,
      0.8327479362487793,
      0.812690258026123,
      0.793633222579956,
      0.8189229965209961,
      0.8305023908615112,
      0.8144055008888245,
      0.8166937828063965,
      0.8368399143218994,
      0.8218238353729248,
      0.8045802116394043,
      0.8204772472381592,
      0.82871013879776,
      0.7942814230918884,
      0.7923749685287476,
      0.8140937089920044,
      0.7997624278068542,
      0.7781413197517395,
      0.7719480991363525,
      0.725139319896698,
      0.7638387084007263,
      0.806594729423523,
      0.8144826889038086,
      0.7802761197090149,
      0.7803246974945068,
      0.8246077299118042,
      0.8287432193756104,
      0.798376202583313,
      0.8167307376861572,
      0.8420237898826599,
      0.814009428024292,
      0.7920710444450378,
      0.8143741488456726,
      0.8320779204368591,
      0.7880972623825073,
      0.7768876552581787,
      0.8146841526031494,
      0.8092285394668579,
      0.7478682398796082,
      0.9997953772544861,
      0.9999409914016724,
      0.9999490976333618,
      0.9999843835830688,
      0.9999790787696838,
      0.9999844431877136,
      0.9999607801437378,
      0.9999032616615295,
      0.9995434284210205,
      0.9936755299568176,
      0.9892569780349731,
      0.998862624168396,
      0.9986576437950134,
      0.9954058527946472,
      0.9712704420089722,
      0.989902675151825,
      0.9973194599151611,
      0.9997537732124329,
      0.9999199509620667,
      0.9999759197235107,
      0.9999858140945435,
      0.9999740719795227,
      0.9999671578407288,
      0.9999457001686096,
      0.9999005198478699,
      0.9997900128364563,
      0.9998305439949036,
      0.9998725652694702,
      0.9998452663421631,
      0.9998703598976135,
      0.9999577403068542,
      0.9999443888664246,
      0.9999582171440125,
      0.9999575614929199,
      0.9999727010726929,
      0.999957799911499,
      0.99984210729599,
      0.9983285069465637,
      0.9843847155570984,
      0.9623582363128662,
      0.9508824348449707,
      0.8847137689590454,
      0.8716715574264526,
      0.9482372999191284,
      0.9733693599700928,
      0.998620331287384,
      0.9995601773262024,
      0.9998752474784851,
      0.9999412298202515,
      0.9999291300773621,
      0.99993497133255,
      0.9998492002487183,
      0.9997557401657104,
      0.9998214840888977,
      0.9999365210533142,
      0.9999740123748779,
      0.9999670386314392,
      0.9999327659606934,
      0.9994004964828491,
      0.9961205124855042,
      0.9614551663398743,
      0.9503704309463501,
      0.9674755334854126,
      0.9287987351417542,
      0.9634246230125427,
      0.9436295628547668,
      0.959397554397583,
      0.9910897016525269,
      0.9971713423728943,
      0.999791145324707,
      0.9999308586120605,
      0.9999661445617676,
      0.9999738335609436,
      0.9999693632125854,
      0.9999415278434753,
      0.9998044371604919,
      0.9998192191123962,
      0.9998322129249573,
      0.9999000430107117,
      0.9999266862869263,
      0.9999385476112366,
      0.9999504685401917,
      0.9998944997787476,
      0.9997655749320984,
      0.9997240900993347,
      0.9941484332084656,
      0.9967259168624878,
      0.9886876940727234,
      0.9964061379432678,
      0.9998597502708435,
      0.9995001554489136,
      0.9999211430549622,
      0.9997692704200745,
      0.999882161617279,
      0.9999475479125977,
      0.9998228549957275,
      0.999870777130127,
      0.9997925758361816,
      0.9999166131019592,
      0.9999329447746277,
      0.999961256980896,
      0.9999386668205261,
      0.9999473690986633,
      0.9998836517333984,
      0.9998787641525269,
      0.9997861385345459,
      0.999782145023346,
      0.9998877048492432,
      0.9999307990074158,
      0.9999411702156067,
      0.9998775124549866,
      0.9998093247413635,
      0.9989721179008484,
      0.9990092515945435,
      0.9948813915252686,
      0.9940682649612427,
      0.9936107993125916,
      0.9821380376815796,
      0.9648925065994263,
      0.9554439187049866,
      0.9641799926757812,
      0.9468560218811035,
      0.9641834497451782,
      0.979155421257019,
      0.9677504301071167,
      0.9742904901504517,
      0.9826796650886536,
      0.985612154006958,
      0.9957526326179504,
      0.999710202217102,
      0.9999459981918335,
      0.9999746084213257,
      0.999979555606842,
      0.99997478723526,
      0.9999545812606812,
      0.9999175071716309,
      0.9998622536659241,
      0.9997808337211609,
      0.999751091003418,
      0.999718189239502,
      0.9997598528862,
      0.9999410510063171,
      0.9999351501464844,
      0.9999516606330872,
      0.999832272529602,
      0.9981249570846558,
      0.9873343110084534,
      0.9751231670379639,
      0.9729059338569641,
      0.9838153719902039,
      0.9901009202003479,
      0.996880292892456,
      0.9996667504310608,
      0.999950647354126,
      0.9999426603317261,
      0.9999294877052307,
      0.9999268054962158,
      0.9999424815177917,
      0.9999525547027588,
      0.9999432563781738,
      0.9999423027038574,
      0.9999004006385803,
      0.9999229311943054,
      0.9999649524688721,
      0.9999817609786987,
      0.9999796152114868,
      0.999984860420227,
      0.9999727010726929,
      0.9999563097953796,
      0.9999106526374817,
      0.9992787837982178,
      0.998436450958252,
      0.9902213215827942,
      0.9774615168571472,
      0.9628589153289795,
      0.9598362445831299,
      0.9801939129829407,
      0.9916776418685913,
      0.9992266297340393,
      0.9998887777328491,
      0.9999144077301025,
      0.9999433755874634,
      0.9999409914016724,
      0.9999340176582336,
      0.9999472498893738,
      0.9999172687530518,
      0.9999730587005615,
      0.9999808669090271,
      0.9999790787696838,
      0.9999764561653137,
      0.9999712109565735,
      0.9999759793281555,
      0.9999240636825562
    ],
    [
      0.7632476687431335,
      0.8467457294464111,
      0.8609498739242554,
      0.8970295190811157,
      0.9134451746940613,
      0.9141989946365356,
      0.9181766510009766,
      0.9298221468925476,
      0.9174714684486389,
      0.9138621687889099,
      0.9181822538375854,
      0.9063019156455994,
      0.8869456052780151,
      0.8848639726638794,
      0.8897056579589844,
      0.8580915927886963,
      0.8567665815353394,
      0.8850798606872559,
      0.8553183078765869,
      0.8349383473396301,
      0.8470550179481506,
      0.8458166122436523,
      0.8184486627578735,
      0.8097813129425049,
      0.8376480937004089,
      0.8265190124511719,
      0.8008641600608826,
      0.8174461722373962,
      0.8449452519416809,
      0.8134967684745789,
      0.7917681932449341,
      0.8370367288589478,
      0.8258395195007324,
      0.7918718457221985,
      0.7999705076217651,
      0.8407724499702454,
      0.8229106068611145,
      0.7715212106704712,
      0.8323384523391724,
      0.8519117832183838,
      0.8127363324165344,
      0.8441118597984314,
      0.8280841708183289,
      0.8072865009307861,
      0.8292896747589111,
      0.8438127636909485,
      0.8293495774269104,
      0.8286733031272888,
      0.8478522896766663,
      0.8383338451385498,
      0.8215559124946594,
      0.8316314220428467,
      0.8419051170349121,
      0.8118475079536438,
      0.8086012601852417,
      0.8264190554618835,
      0.8145423531532288,
      0.7960470914840698,
      0.7873367071151733,
      0.7506588697433472,
      0.7818010449409485,
      0.8223049640655518,
      0.8272218704223633,
      0.7952401638031006,
      0.7973544597625732,
      0.836571455001831,
      0.8392561078071594,
      0.8111532926559448,
      0.828749418258667,
      0.8500627279281616,
      0.8223782777786255,
      0.8027750253677368,
      0.8222743272781372,
      0.8390881419181824,
      0.7973824739456177,
      0.7876269221305847,
      0.8217486143112183,
      0.8175098896026611,
      0.7574854493141174,
      0.9997955560684204,
      0.9999411702156067,
      0.9999492764472961,
      0.9999844431877136,
      0.9999790787696838,
      0.9999848008155823,
      0.9999656081199646,
      0.9999181628227234,
      0.9996084570884705,
      0.9943942427635193,
      0.991085946559906,
      0.9991304874420166,
      0.9989691972732544,
      0.9966902732849121,
      0.9766533374786377,
      0.9920538067817688,
      0.9978728890419006,
      0.9998102784156799,
      0.9999322891235352,
      0.9999773502349854,
      0.9999859929084778,
      0.9999740719795227,
      0.9999672174453735,
      0.9999461770057678,
      0.9999001622200012,
      0.9997893571853638,
      0.9998292326927185,
      0.9998722076416016,
      0.9998447299003601,
      0.9998700022697449,
      0.9999577403068542,
      0.999944269657135,
      0.9999582767486572,
      0.9999579787254333,
      0.9999735951423645,
      0.9999615550041199,
      0.9998648762702942,
      0.9985770583152771,
      0.9859010577201843,
      0.9654369950294495,
      0.9553612470626831,
      0.89167720079422,
      0.8788713216781616,
      0.9522931575775146,
      0.9763534665107727,
      0.998833179473877,
      0.999634325504303,
      0.9998874664306641,
      0.9999451637268066,
      0.9999313950538635,
      0.9999356269836426,
      0.9998496174812317,
      0.999756395816803,
      0.9998214244842529,
      0.9999366402626038,
      0.9999744892120361,
      0.9999696612358093,
      0.9999446868896484,
      0.9995433688163757,
      0.997309148311615,
      0.9682888984680176,
      0.9558702111244202,
      0.9707971215248108,
      0.9352613687515259,
      0.966787576675415,
      0.9486480951309204,
      0.9614700078964233,
      0.9919193983078003,
      0.997518002986908,
      0.9998155832290649,
      0.9999376535415649,
      0.9999677538871765,
      0.9999741315841675,
      0.9999696016311646,
      0.9999414086341858,
      0.9998049736022949,
      0.9998199343681335,
      0.9998323917388916,
      0.9999011754989624,
      0.9999269843101501,
      0.9999390244483948,
      0.9999516606330872,
      0.9998985528945923,
      0.999785304069519,
      0.9997544288635254,
      0.9947220683097839,
      0.9970850348472595,
      0.9894905090332031,
      0.9966921210289001,
      0.9998733997344971,
      0.9995645880699158,
      0.9999298453330994,
      0.9997949600219727,
      0.9998931884765625,
      0.9999490976333618,
      0.9998305439949036,
      0.9998745322227478,
      0.9997982978820801,
      0.9999188184738159,
      0.9999354481697083,
      0.9999622702598572,
      0.9999395608901978,
      0.9999476075172424,
      0.9998831152915955,
      0.9998779892921448,
      0.9997854232788086,
      0.9997810125350952,
      0.9998869895935059,
      0.999930739402771,
      0.9999419450759888,
      0.9998802542686462,
      0.999819278717041,
      0.999090850353241,
      0.999108612537384,
      0.9953169822692871,
      0.9944382905960083,
      0.994066596031189,
      0.983130931854248,
      0.9666038155555725,
      0.958076000213623,
      0.967414915561676,
      0.9521821737289429,
      0.9679628014564514,
      0.9804539084434509,
      0.9692813754081726,
      0.975526750087738,
      0.983525276184082,
      0.9862297177314758,
      0.995983898639679,
      0.9997170567512512,
      0.9999460577964783,
      0.9999750256538391,
      0.9999797940254211,
      0.9999749660491943,
      0.9999546408653259,
      0.9999173879623413,
      0.9998615980148315,
      0.9997803568840027,
      0.9997498393058777,
      0.9997171759605408,
      0.9997605681419373,
      0.999941349029541,
      0.9999359250068665,
      0.9999529123306274,
      0.9998400807380676,
      0.9982165098190308,
      0.9881077408790588,
      0.9762903451919556,
      0.9746958017349243,
      0.9850009083747864,
      0.990862250328064,
      0.9971147179603577,
      0.9996821284294128,
      0.9999518990516663,
      0.9999430179595947,
      0.9999294281005859,
      0.9999269247055054,
      0.9999426007270813,
      0.9999527335166931,
      0.9999433159828186,
      0.9999421834945679,
      0.999900221824646,
      0.9999229907989502,
      0.9999651312828064,
      0.9999818801879883,
      0.9999797940254211,
      0.9999850392341614,
      0.9999729990959167,
      0.999957263469696,
      0.9999130368232727,
      0.9993187785148621,
      0.9985259175300598,
      0.9906313419342041,
      0.9783120155334473,
      0.9645243287086487,
      0.9616708755493164,
      0.9811823964118958,
      0.9920206665992737,
      0.9992798566818237,
      0.9998926520347595,
      0.9999164938926697,
      0.9999449253082275,
      0.9999412894248962,
      0.999934732913971,
      0.9999479651451111,
      0.9999175667762756,
      0.9999731779098511,
      0.9999809861183167,
      0.9999791979789734,
      0.9999766945838928,
      0.9999716281890869,
      0.9999761581420898,
      0.9999246597290039
    ],
    [
      0.7717746496200562,
      0.8536949157714844,
      0.8653751611709595,
      0.9013526439666748,
      0.9177217483520508,
      0.9187020063400269,
      0.9221230745315552,
      0.9327424168586731,
      0.9224778413772583,
      0.919000506401062,
      0.9228358864784241,
      0.9121248722076416,
      0.8931248188018799,
      0.8908243179321289,
      0.8961266875267029,
      0.8666349649429321,
      0.8618125915527344,
      0.8893449306488037,
      0.8632583618164062,
      0.8449759483337402,
      0.8538599610328674,
      0.8549522757530212,
      0.8337811827659607,
      0.8215442895889282,
      0.8465924859046936,
      0.8436565399169922,
      0.8185741901397705,
      0.8301041722297668,
      0.8592360019683838,
      0.8340286016464233,
      0.8100985288619995,
      0.8503544926643372,
      0.8436713218688965,
      0.8084176182746887,
      0.8105130195617676,
      0.8526352047920227,
      0.8394960165023804,
      0.7846686244010925,
      0.8447957038879395,
      0.8652657270431519,
      0.8262329697608948,
      0.8568440675735474,
      0.8431881666183472,
      0.8228168487548828,
      0.8428038358688354,
      0.858808159828186,
      0.8459500074386597,
      0.8417704105377197,
      0.8607863187789917,
      0.8554170727729797,
      0.8390067219734192,
      0.8432369828224182,
      0.8550788760185242,
      0.8280712962150574,
      0.8214434385299683,
      0.8364320993423462,
      0.8264803886413574,
      0.8097048401832581,
      0.7982449531555176,
      0.769477367401123,
      0.7968341112136841,
      0.8341662883758545,
      0.8398237824440002,
      0.8090239763259888,
      0.8117835521697998,
      0.8476519584655762,
      0.8492089509963989,
      0.8232652544975281,
      0.8400188684463501,
      0.8586524128913879,
      0.8316828608512878,
      0.8140511512756348,
      0.8325976729393005,
      0.847274124622345,
      0.808788537979126,
      0.8011877536773682,
      0.8309513926506042,
      0.8270097374916077,
      0.7678819894790649,
      0.9997957348823547,
      0.9999415874481201,
      0.9999496936798096,
      0.9999845623970032,
      0.9999791979789734,
      0.9999850392341614,
      0.9999666213989258,
      0.9999260306358337,
      0.9996507167816162,
      0.9948809146881104,
      0.9923068284988403,
      0.9992973804473877,
      0.9991528391838074,
      0.9973971247673035,
      0.9803134799003601,
      0.993608295917511,
      0.9982236623764038,
      0.999843955039978,
      0.9999397993087769,
      0.9999779462814331,
      0.9999860525131226,
      0.9999741315841675,
      0.9999673962593079,
      0.9999464154243469,
      0.9998999834060669,
      0.9997888207435608,
      0.9998282790184021,
      0.9998719692230225,
      0.9998443126678467,
      0.9998694062232971,
      0.9999577403068542,
      0.9999440908432007,
      0.9999582767486572,
      0.9999579191207886,
      0.9999739527702332,
      0.9999634623527527,
      0.9998766183853149,
      0.9986956715583801,
      0.9867514371871948,
      0.966957151889801,
      0.9577865600585938,
      0.8964669704437256,
      0.8835985660552979,
      0.9551297426223755,
      0.9780647158622742,
      0.9989159107208252,
      0.9996883869171143,
      0.9998947381973267,
      0.9999472498893738,
      0.9999322295188904,
      0.999935507774353,
      0.9998484253883362,
      0.9997557997703552,
      0.9998209476470947,
      0.9999364018440247,
      0.9999746680259705,
      0.9999711513519287,
      0.9999516606330872,
      0.9996233582496643,
      0.997922420501709,
      0.9724935293197632,
      0.9587819576263428,
      0.9727400541305542,
      0.9389522075653076,
      0.9680788516998291,
      0.9503868222236633,
      0.9624032974243164,
      0.992188036441803,
      0.997627854347229,
      0.9998276233673096,
      0.9999410510063171,
      0.9999687075614929,
      0.9999741315841675,
      0.9999697804450989,
      0.9999416470527649,
      0.9998056888580322,
      0.9998213052749634,
      0.9998330473899841,
      0.9999021887779236,
      0.9999274015426636,
      0.9999393820762634,
      0.9999523162841797,
      0.9999003410339355,
      0.9997919797897339,
      0.999767005443573,
      0.9949316382408142,
      0.997230052947998,
      0.9899178743362427,
      0.9968461990356445,
      0.9998793601989746,
      0.999601423740387,
      0.9999321103096008,
      0.9998133778572083,
      0.9998984336853027,
      0.9999504685401917,
      0.9998424053192139,
      0.9998798370361328,
      0.999808669090271,
      0.9999223351478577,
      0.9999378323554993,
      0.9999632835388184,
      0.9999405145645142,
      0.9999479055404663,
      0.9998829960823059,
      0.9998772144317627,
      0.999784529209137,
      0.9997804164886475,
      0.9998869299888611,
      0.9999317526817322,
      0.9999441504478455,
      0.9998849630355835,
      0.9998308420181274,
      0.9991979002952576,
      0.9992164969444275,
      0.9957634210586548,
      0.9948583841323853,
      0.9946156144142151,
      0.9841799736022949,
      0.9684473872184753,
      0.960662841796875,
      0.970207691192627,
      0.9564728736877441,
      0.9702163934707642,
      0.9814268350601196,
      0.9707646369934082,
      0.976927638053894,
      0.9844392538070679,
      0.9870025515556335,
      0.9962577819824219,
      0.9997242093086243,
      0.9999479055404663,
      0.9999755620956421,
      0.9999799728393555,
      0.9999751448631287,
      0.9999547004699707,
      0.9999176263809204,
      0.9998614192008972,
      0.9997798204421997,
      0.9997497200965881,
      0.9997165203094482,
      0.9997618198394775,
      0.9999414682388306,
      0.9999361634254456,
      0.9999539256095886,
      0.9998450875282288,
      0.998323917388916,
      0.9889994859695435,
      0.9777817726135254,
      0.976738452911377,
      0.9862684607505798,
      0.9915754199028015,
      0.9973427057266235,
      0.9996993541717529,
      0.9999533891677856,
      0.9999436736106873,
      0.9999295473098755,
      0.9999269247055054,
      0.99994295835495,
      0.9999527335166931,
      0.9999434351921082,
      0.9999422430992126,
      0.9999008774757385,
      0.9999233484268188,
      0.9999653697013855,
      0.9999820590019226,
      0.9999799728393555,
      0.9999850988388062,
      0.9999733567237854,
      0.9999584555625916,
      0.999915361404419,
      0.9993669390678406,
      0.9986076951026917,
      0.9910966157913208,
      0.9792863130569458,
      0.966174840927124,
      0.9630576372146606,
      0.981834888458252,
      0.9922661185264587,
      0.999309241771698,
      0.9998947381973267,
      0.9999180436134338,
      0.9999463558197021,
      0.9999420046806335,
      0.9999354481697083,
      0.9999485611915588,
      0.9999180436134338,
      0.9999732971191406,
      0.9999810457229614,
      0.9999794363975525,
      0.9999768137931824,
      0.999971866607666,
      0.9999763369560242,
      0.9999248385429382
    ],
    [
      0.7794039249420166,
      0.8602317571640015,
      0.8701436519622803,
      0.9058061242103577,
      0.9221633076667786,
      0.9227051734924316,
      0.9260562658309937,
      0.9357529282569885,
      0.9273171424865723,
      0.923619270324707,
      0.9267405271530151,
      0.9174933433532715,
      0.8988388180732727,
      0.8964730501174927,
      0.9017699956893921,
      0.8740661144256592,
      0.8670827746391296,
      0.8940302133560181,
      0.8703281879425049,
      0.8524400591850281,
      0.8598501086235046,
      0.8623112440109253,
      0.8446265459060669,
      0.8309078812599182,
      0.8536128997802734,
      0.856056272983551,
      0.8314303159713745,
      0.8398619890213013,
      0.8694109916687012,
      0.8484848737716675,
      0.8238409757614136,
      0.8590514659881592,
      0.8553747534751892,
      0.8199923038482666,
      0.8173660635948181,
      0.8595959544181824,
      0.8507519364356995,
      0.7918894290924072,
      0.8508249521255493,
      0.8728793263435364,
      0.8347583413124084,
      0.8650014400482178,
      0.8533655405044556,
      0.8323844075202942,
      0.8503997325897217,
      0.8674905896186829,
      0.856038510799408,
      0.8499195575714111,
      0.8688784837722778,
      0.8663691282272339,
      0.8511439561843872,
      0.850531280040741,
      0.8634613752365112,
      0.839443564414978,
      0.8294758200645447,
      0.8434088826179504,
      0.8345731496810913,
      0.8203588724136353,
      0.8080261945724487,
      0.7809084057807922,
      0.8082593083381653,
      0.8425784111022949,
      0.8475052118301392,
      0.8197752237319946,
      0.820917010307312,
      0.8538787364959717,
      0.8565824031829834,
      0.8322882652282715,
      0.8461940288543701,
      0.8636605739593506,
      0.8386606574058533,
      0.8195331692695618,
      0.8374185562133789,
      0.8521937727928162,
      0.815510094165802,
      0.8080742359161377,
      0.83566814661026,
      0.8331176042556763,
      0.7750542759895325,
      0.9997941851615906,
      0.9999412894248962,
      0.9999492168426514,
      0.9999845623970032,
      0.9999790787696838,
      0.9999853372573853,
      0.999967634677887,
      0.9999328851699829,
      0.9996916055679321,
      0.9954053163528442,
      0.993470311164856,
      0.9994206428527832,
      0.9992835521697998,
      0.9978482127189636,
      0.9832842350006104,
      0.9951616525650024,
      0.9985608458518982,
      0.9998657703399658,
      0.9999450445175171,
      0.9999787211418152,
      0.9999861717224121,
      0.9999738335609436,
      0.9999666810035706,
      0.9999443292617798,
      0.9998978972434998,
      0.9997868537902832,
      0.9998279213905334,
      0.9998718500137329,
      0.9998440146446228,
      0.9998688697814941,
      0.9999575614929199,
      0.9999440908432007,
      0.9999582767486572,
      0.9999582767486572,
      0.9999746084213257,
      0.9999651908874512,
      0.9998860955238342,
      0.998806357383728,
      0.987500786781311,
      0.9684840440750122,
      0.9601685404777527,
      0.9005780220031738,
      0.8883665800094604,
      0.9583417177200317,
      0.9794723987579346,
      0.998989999294281,
      0.9997164011001587,
      0.9999004602432251,
      0.9999492168426514,
      0.9999337196350098,
      0.999936044216156,
      0.9998496174812317,
      0.9997571110725403,
      0.9998213648796082,
      0.9999363422393799,
      0.9999750256538391,
      0.9999725818634033,
      0.9999567270278931,
      0.9996854662895203,
      0.9983864426612854,
      0.9758670330047607,
      0.961998701095581,
      0.9746133089065552,
      0.94227534532547,
      0.969765305519104,
      0.9528437256813049,
      0.9640088081359863,
      0.9925767779350281,
      0.9977537989616394,
      0.9998388886451721,
      0.999944269657135,
      0.9999695420265198,
      0.999974250793457,
      0.999970018863678,
      0.9999415278434753,
      0.9998059868812561,
      0.9998217225074768,
      0.9998331069946289,
      0.9999030828475952,
      0.9999275803565979,
      0.9999396800994873,
      0.9999531507492065,
      0.999902606010437,
      0.999808132648468,
      0.9997812509536743,
      0.9952244162559509,
      0.997462809085846,
      0.9905681014060974,
      0.9970366358757019,
      0.9998870491981506,
      0.9996410012245178,
      0.9999358057975769,
      0.999832808971405,
      0.9999023675918579,
      0.9999521374702454,
      0.9998530149459839,
      0.9998857378959656,
      0.9998204112052917,
      0.9999262690544128,
      0.9999404549598694,
      0.9999642968177795,
      0.9999416470527649,
      0.9999484419822693,
      0.9998831152915955,
      0.999876856803894,
      0.9997843503952026,
      0.999779999256134,
      0.999886691570282,
      0.9999321699142456,
      0.9999446272850037,
      0.9998893737792969,
      0.9998438358306885,
      0.9993018507957458,
      0.9993259310722351,
      0.9962262511253357,
      0.9953712224960327,
      0.9951698780059814,
      0.9852352738380432,
      0.9702745676040649,
      0.9631488919258118,
      0.9726976156234741,
      0.9602193832397461,
      0.9723671674728394,
      0.9825625419616699,
      0.9723455905914307,
      0.9783441424369812,
      0.9854469299316406,
      0.9877320528030396,
      0.9965237975120544,
      0.9997308850288391,
      0.9999501705169678,
      0.9999760985374451,
      0.9999802112579346,
      0.9999754428863525,
      0.9999549388885498,
      0.9999176859855652,
      0.9998613595962524,
      0.9997798800468445,
      0.9997490048408508,
      0.9997166991233826,
      0.9997626543045044,
      0.9999419450759888,
      0.9999367594718933,
      0.9999549984931946,
      0.9998511672019958,
      0.9984368085861206,
      0.9898557066917419,
      0.9792431592941284,
      0.9787229299545288,
      0.9874334931373596,
      0.9922136068344116,
      0.9975591897964478,
      0.9997157454490662,
      0.999956488609314,
      0.9999443888664246,
      0.9999299049377441,
      0.9999272227287292,
      0.999943196773529,
      0.9999528527259827,
      0.999943733215332,
      0.9999422430992126,
      0.9999009966850281,
      0.999923586845398,
      0.9999653697013855,
      0.9999821782112122,
      0.9999799728393555,
      0.99998539686203,
      0.9999735951423645,
      0.9999594688415527,
      0.9999202489852905,
      0.9994037747383118,
      0.998687744140625,
      0.9915609359741211,
      0.9803799390792847,
      0.9680352210998535,
      0.9648922681808472,
      0.9827430844306946,
      0.9925599694252014,
      0.9993488788604736,
      0.9998984336853027,
      0.9999198913574219,
      0.9999478459358215,
      0.9999426603317261,
      0.9999362826347351,
      0.9999496936798096,
      0.999919056892395,
      0.9999735951423645,
      0.9999812245368958,
      0.9999793767929077,
      0.9999768733978271,
      0.9999722242355347,
      0.9999764561653137,
      0.9999251961708069
    ],
    [
      0.7856659889221191,
      0.8668060302734375,
      0.8748199939727783,
      0.9100748300552368,
      0.9260625243186951,
      0.9263201951980591,
      0.929458737373352,
      0.9381471872329712,
      0.9307938814163208,
      0.9268276691436768,
      0.9292157888412476,
      0.9209571480751038,
      0.9030314087867737,
      0.9008564949035645,
      0.9064629077911377,
      0.8809458017349243,
      0.8737019300460815,
      0.8992177248001099,
      0.8771833181381226,
      0.8591853380203247,
      0.8658024072647095,
      0.8692204356193542,
      0.8536391258239746,
      0.8395998477935791,
      0.8605961203575134,
      0.8659878969192505,
      0.8417130708694458,
      0.8486747741699219,
      0.8776719570159912,
      0.8581311702728271,
      0.8340308666229248,
      0.8667151927947998,
      0.8633550405502319,
      0.8292745351791382,
      0.8249237537384033,
      0.8671591281890869,
      0.8599097728729248,
      0.8008190989494324,
      0.8571418523788452,
      0.8790948987007141,
      0.8424216508865356,
      0.8717330694198608,
      0.8615472316741943,
      0.8403862118721008,
      0.8570119142532349,
      0.8742470145225525,
      0.8636059761047363,
      0.8572363257408142,
      0.8762766122817993,
      0.8743045330047607,
      0.8616212606430054,
      0.8591887950897217,
      0.8713874220848083,
      0.8494223356246948,
      0.8386090993881226,
      0.8510738611221313,
      0.8415712714195251,
      0.8300316333770752,
      0.8154932260513306,
      0.7920542359352112,
      0.8193916082382202,
      0.8519530296325684,
      0.8559126853942871,
      0.8302972912788391,
      0.8328697681427002,
      0.8614875078201294,
      0.8643365502357483,
      0.841994047164917,
      0.853046178817749,
      0.8693907260894775,
      0.8453186750411987,
      0.825463056564331,
      0.8428361415863037,
      0.8568762540817261,
      0.8218488693237305,
      0.8141620755195618,
      0.8408850431442261,
      0.8377499580383301,
      0.7810829281806946,
      0.9997943639755249,
      0.9999417662620544,
      0.9999496340751648,
      0.9999846816062927,
      0.9999790787696838,
      0.9999855756759644,
      0.9999685883522034,
      0.9999401569366455,
      0.9997239112854004,
      0.9958938360214233,
      0.9941833019256592,
      0.9994961023330688,
      0.9993626475334167,
      0.9981080889701843,
      0.9850072264671326,
      0.9958515763282776,
      0.9987736940383911,
      0.9998866319656372,
      0.9999498724937439,
      0.9999793171882629,
      0.9999863505363464,
      0.9999737739562988,
      0.9999668598175049,
      0.9999445080757141,
      0.9998977184295654,
      0.9997865557670593,
      0.9998273849487305,
      0.9998717308044434,
      0.9998435378074646,
      0.9998685717582703,
      0.9999576807022095,
      0.9999439120292664,
      0.9999582767486572,
      0.9999582171440125,
      0.9999749064445496,
      0.9999668598175049,
      0.9998965263366699,
      0.998957633972168,
      0.988389253616333,
      0.9704984426498413,
      0.9625910520553589,
      0.9049845933914185,
      0.8934730291366577,
      0.9624924659729004,
      0.9813148975372314,
      0.9991211891174316,
      0.9997462034225464,
      0.9999056458473206,
      0.9999499917030334,
      0.9999342560768127,
      0.9999359846115112,
      0.9998486042022705,
      0.9997564554214478,
      0.9998209476470947,
      0.9999359250068665,
      0.9999750852584839,
      0.9999735355377197,
      0.9999605417251587,
      0.9997236728668213,
      0.9986299276351929,
      0.9781055450439453,
      0.9647853374481201,
      0.9763405323028564,
      0.9453392624855042,
      0.9718488454818726,
      0.9557297825813293,
      0.9659469127655029,
      0.9930731058120728,
      0.9979186654090881,
      0.9998513460159302,
      0.9999478459358215,
      0.9999703764915466,
      0.9999744296073914,
      0.9999701380729675,
      0.999941349029541,
      0.9998056888580322,
      0.9998219013214111,
      0.9998331665992737,
      0.9999038577079773,
      0.9999279975891113,
      0.9999402761459351,
      0.9999541640281677,
      0.9999057650566101,
      0.9998184442520142,
      0.9997990131378174,
      0.9955624341964722,
      0.997680127620697,
      0.9912136197090149,
      0.9971917271614075,
      0.9998949766159058,
      0.9996713995933533,
      0.9999391436576843,
      0.9998492002487183,
      0.999907374382019,
      0.9999536275863647,
      0.99986332654953,
      0.9998904466629028,
      0.9998296499252319,
      0.9999295473098755,
      0.9999423623085022,
      0.9999651908874512,
      0.9999424815177917,
      0.9999486804008484,
      0.9998829960823059,
      0.9998765587806702,
      0.9997837543487549,
      0.9997797012329102,
      0.9998865723609924,
      0.9999327659606934,
      0.9999457001686096,
      0.9998944401741028,
      0.9998555779457092,
      0.9993880987167358,
      0.9994103908538818,
      0.9966124296188354,
      0.9958474636077881,
      0.9955728054046631,
      0.9860890507698059,
      0.9718238115310669,
      0.9650028944015503,
      0.9744523167610168,
      0.9627479910850525,
      0.9739590883255005,
      0.9834785461425781,
      0.9735866785049438,
      0.9793108701705933,
      0.9862834811210632,
      0.9883179068565369,
      0.9967422485351562,
      0.9997360706329346,
      0.9999518990516663,
      0.999976396560669,
      0.9999803900718689,
      0.9999755620956421,
      0.9999550580978394,
      0.9999178051948547,
      0.9998615980148315,
      0.9997799396514893,
      0.9997482895851135,
      0.9997156262397766,
      0.9997621178627014,
      0.9999420046806335,
      0.9999375343322754,
      0.9999560117721558,
      0.9998570084571838,
      0.9985429644584656,
      0.9905227422714233,
      0.9804015755653381,
      0.9802833199501038,
      0.9884470105171204,
      0.9928444623947144,
      0.9977449774742126,
      0.999728798866272,
      0.9999579191207886,
      0.9999449849128723,
      0.9999300837516785,
      0.9999274611473083,
      0.9999436736106873,
      0.9999532103538513,
      0.9999439716339111,
      0.999942421913147,
      0.9999016523361206,
      0.9999240636825562,
      0.9999656081199646,
      0.9999822974205017,
      0.999980092048645,
      0.9999854564666748,
      0.9999738335609436,
      0.9999607801437378,
      0.9999244213104248,
      0.9994426369667053,
      0.9987455010414124,
      0.9918854832649231,
      0.981071949005127,
      0.9694151282310486,
      0.9663838148117065,
      0.9835254549980164,
      0.9927660226821899,
      0.9993813633918762,
      0.9999017119407654,
      0.999922513961792,
      0.9999496936798096,
      0.9999436140060425,
      0.9999372363090515,
      0.999950647354126,
      0.9999195337295532,
      0.999973714351654,
      0.9999814629554749,
      0.9999794960021973,
      0.9999771118164062,
      0.9999724626541138,
      0.999976634979248,
      0.999925434589386
    ],
    [
      0.790765106678009,
      0.8710020184516907,
      0.877853512763977,
      0.9126980304718018,
      0.9284968972206116,
      0.9284223318099976,
      0.9313580989837646,
      0.9398361444473267,
      0.9329533576965332,
      0.9291952252388,
      0.9308761954307556,
      0.9229283928871155,
      0.9056462049484253,
      0.9040572643280029,
      0.909548819065094,
      0.8855907917022705,
      0.8784154653549194,
      0.9028165340423584,
      0.8817869424819946,
      0.8638116121292114,
      0.8701171875,
      0.8739067912101746,
      0.8597352504730225,
      0.8453874588012695,
      0.8660696148872375,
      0.8716398477554321,
      0.8481420874595642,
      0.8541271090507507,
      0.8829009532928467,
      0.8635956645011902,
      0.8396459817886353,
      0.8711690902709961,
      0.8675909042358398,
      0.835361123085022,
      0.8299612998962402,
      0.8718588352203369,
      0.8647344708442688,
      0.807929277420044,
      0.8616007566452026,
      0.8828171491622925,
      0.8477038145065308,
      0.8758717775344849,
      0.8653669357299805,
      0.8451805710792542,
      0.8620030879974365,
      0.8789325952529907,
      0.8689345717430115,
      0.8630950450897217,
      0.8815726041793823,
      0.8797400593757629,
      0.8687739372253418,
      0.8661590814590454,
      0.8773339986801147,
      0.8569143414497375,
      0.845865786075592,
      0.8567484617233276,
      0.8465506434440613,
      0.8366371393203735,
      0.8203128576278687,
      0.8014976978302002,
      0.8274017572402954,
      0.8585147857666016,
      0.8634346723556519,
      0.8381319046020508,
      0.8413642644882202,
      0.8680793642997742,
      0.8704838752746582,
      0.8488966822624207,
      0.85870760679245,
      0.87486732006073,
      0.8507726192474365,
      0.8310224413871765,
      0.8482570648193359,
      0.8615284562110901,
      0.8261866569519043,
      0.8195992708206177,
      0.8455357551574707,
      0.840795636177063,
      0.7849171161651611,
      0.9997941255569458,
      0.9999417662620544,
      0.9999496340751648,
      0.999984622001648,
      0.9999790787696838,
      0.9999858736991882,
      0.9999693036079407,
      0.9999434351921082,
      0.9997403621673584,
      0.9961354732513428,
      0.9945319890975952,
      0.9995400309562683,
      0.9994058609008789,
      0.9982256293296814,
      0.9857518672943115,
      0.9961117506027222,
      0.9988808035850525,
      0.9998959302902222,
      0.9999525547027588,
      0.999979555606842,
      0.9999864101409912,
      0.9999740123748779,
      0.9999668598175049,
      0.9999447464942932,
      0.9998975992202759,
      0.9997865557670593,
      0.9998273849487305,
      0.9998718500137329,
      0.9998437166213989,
      0.9998685121536255,
      0.9999578595161438,
      0.9999439716339111,
      0.9999579787254333,
      0.9999581575393677,
      0.9999751448631287,
      0.9999679923057556,
      0.9999036192893982,
      0.9990254640579224,
      0.9889445304870605,
      0.9718008637428284,
      0.9644590616226196,
      0.9084329605102539,
      0.8973174691200256,
      0.9648336172103882,
      0.9821304678916931,
      0.9991925954818726,
      0.999767005443573,
      0.9999105930328369,
      0.999951958656311,
      0.9999354481697083,
      0.9999362826347351,
      0.9998489022254944,
      0.9997565746307373,
      0.999821126461029,
      0.999936044216156,
      0.9999751448631287,
      0.999974250793457,
      0.999963104724884,
      0.9997462630271912,
      0.998753547668457,
      0.9794174432754517,
      0.9667389988899231,
      0.9776049256324768,
      0.9476513862609863,
      0.9733365774154663,
      0.9580833911895752,
      0.9675648212432861,
      0.9934285283088684,
      0.9980531930923462,
      0.9998602271080017,
      0.9999502301216125,
      0.9999710321426392,
      0.9999744892120361,
      0.9999700784683228,
      0.9999411106109619,
      0.9998053312301636,
      0.9998219013214111,
      0.9998331069946289,
      0.9999042749404907,
      0.9999279975891113,
      0.9999405145645142,
      0.9999545812606812,
      0.9999069571495056,
      0.9998248219490051,
      0.9998093843460083,
      0.9958013296127319,
      0.9978274703025818,
      0.9916455745697021,
      0.9973005056381226,
      0.9998984336853027,
      0.9996918439865112,
      0.9999408721923828,
      0.9998580813407898,
      0.9999104738235474,
      0.9999545216560364,
      0.9998697638511658,
      0.9998942017555237,
      0.9998363256454468,
      0.9999316930770874,
      0.9999436736106873,
      0.9999656677246094,
      0.9999428987503052,
      0.9999488592147827,
      0.999882698059082,
      0.9998757839202881,
      0.9997835159301758,
      0.999779224395752,
      0.9998863339424133,
      0.9999330043792725,
      0.9999462366104126,
      0.9998970627784729,
      0.9998630881309509,
      0.9994463324546814,
      0.9994683265686035,
      0.9968718886375427,
      0.9961538910865784,
      0.9958688020706177,
      0.9866456985473633,
      0.9728469252586365,
      0.966349720954895,
      0.9756183624267578,
      0.9641181826591492,
      0.974909782409668,
      0.9840165972709656,
      0.9744501113891602,
      0.9799063205718994,
      0.9867810606956482,
      0.9886942505836487,
      0.9968788623809814,
      0.9997379779815674,
      0.9999527931213379,
      0.999976634979248,
      0.9999804496765137,
      0.9999756813049316,
      0.9999550580978394,
      0.9999179244041443,
      0.999861478805542,
      0.9997797012329102,
      0.9997479915618896,
      0.9997157454490662,
      0.9997637271881104,
      0.9999423027038574,
      0.999937891960144,
      0.9999566674232483,
      0.9998610615730286,
      0.9986143708229065,
      0.9909612536430359,
      0.9813187122344971,
      0.9812009334564209,
      0.9891093373298645,
      0.9933217763900757,
      0.9978768229484558,
      0.9997350573539734,
      0.9999585151672363,
      0.999945342540741,
      0.9999301433563232,
      0.9999274611473083,
      0.999943733215332,
      0.9999532103538513,
      0.9999440908432007,
      0.9999425411224365,
      0.9999014139175415,
      0.9999240636825562,
      0.9999656677246094,
      0.9999822378158569,
      0.999980092048645,
      0.9999855756759644,
      0.9999738931655884,
      0.9999611973762512,
      0.9999231696128845,
      0.9994640350341797,
      0.9987820386886597,
      0.9920663833618164,
      0.9815484881401062,
      0.9701368808746338,
      0.9672457575798035,
      0.9839630126953125,
      0.9929265975952148,
      0.9994005560874939,
      0.9999032020568848,
      0.9999232292175293,
      0.9999504089355469,
      0.9999438524246216,
      0.9999372959136963,
      0.9999511241912842,
      0.9999200105667114,
      0.999973714351654,
      0.9999815821647644,
      0.9999796152114868,
      0.9999772310256958,
      0.9999726414680481,
      0.9999767541885376,
      0.9999257326126099
    ],
    [
      0.7959520816802979,
      0.8741158246994019,
      0.8799749612808228,
      0.9145255088806152,
      0.9303547143936157,
      0.9305235147476196,
      0.9333863258361816,
      0.9415525794029236,
      0.9349527359008789,
      0.9317910671234131,
      0.9333978891372681,
      0.925383448600769,
      0.9084579944610596,
      0.9092314839363098,
      0.9130479097366333,
      0.8905609846115112,
      0.8836726546287537,
      0.9070848226547241,
      0.8863916397094727,
      0.8690707683563232,
      0.8753637075424194,
      0.8788676261901855,
      0.8651562929153442,
      0.8510255813598633,
      0.8713470697402954,
      0.8758642077445984,
      0.8537340760231018,
      0.859580934047699,
      0.887624979019165,
      0.8684402704238892,
      0.8452298641204834,
      0.8755501508712769,
      0.8718036413192749,
      0.841391384601593,
      0.834851086139679,
      0.8768625259399414,
      0.8693854212760925,
      0.8158384561538696,
      0.8670170307159424,
      0.8866264224052429,
      0.8529901504516602,
      0.8801188468933105,
      0.8689905405044556,
      0.8499627113342285,
      0.8673194646835327,
      0.8839051723480225,
      0.8744617700576782,
      0.8690242767333984,
      0.8866093158721924,
      0.8845755457878113,
      0.8748815059661865,
      0.8719035387039185,
      0.8822186589241028,
      0.8627973794937134,
      0.851588785648346,
      0.861381471157074,
      0.8509968519210815,
      0.8422311544418335,
      0.8251695036888123,
      0.8094289898872375,
      0.8344840407371521,
      0.8639711737632751,
      0.8687865734100342,
      0.8442981243133545,
      0.8481106758117676,
      0.8729496002197266,
      0.8754317760467529,
      0.8549684286117554,
      0.8636961579322815,
      0.8796796798706055,
      0.855885922908783,
      0.8365898728370667,
      0.8541220426559448,
      0.8661911487579346,
      0.83078533411026,
      0.8257976174354553,
      0.8506679534912109,
      0.844152569770813,
      0.7891279458999634,
      0.9997947812080383,
      0.9999420642852783,
      0.9999499320983887,
      0.9999847412109375,
      0.9999791383743286,
      0.9999861121177673,
      0.9999700784683228,
      0.9999473690986633,
      0.9997641444206238,
      0.9964447617530823,
      0.9949130415916443,
      0.9995768666267395,
      0.9994494318962097,
      0.9983586668968201,
      0.9866956472396851,
      0.9964728951454163,
      0.9989953637123108,
      0.9999017715454102,
      0.9999557733535767,
      0.9999800324440002,
      0.9999865293502808,
      0.9999741315841675,
      0.999967098236084,
      0.9999451637268066,
      0.999897837638855,
      0.9997873902320862,
      0.9998276233673096,
      0.9998723864555359,
      0.9998436570167542,
      0.999868631362915,
      0.9999579191207886,
      0.9999437928199768,
      0.9999577403068542,
      0.9999585747718811,
      0.999975323677063,
      0.9999693632125854,
      0.9999119639396667,
      0.9991369247436523,
      0.9897744655609131,
      0.9738967418670654,
      0.9669533371925354,
      0.9125853776931763,
      0.9022408127784729,
      0.9676165580749512,
      0.9836387634277344,
      0.9993047714233398,
      0.9997925162315369,
      0.9999164938926697,
      0.9999536871910095,
      0.9999362230300903,
      0.9999362230300903,
      0.9998485445976257,
      0.9997561573982239,
      0.9998207092285156,
      0.9999356865882874,
      0.9999752640724182,
      0.9999749064445496,
      0.9999658465385437,
      0.9997714161872864,
      0.9989110827445984,
      0.9808353781700134,
      0.9691594839096069,
      0.9793401956558228,
      0.9510955810546875,
      0.9753244519233704,
      0.9614942073822021,
      0.9699652791023254,
      0.9939571619033813,
      0.9982495903968811,
      0.9998714923858643,
      0.9999530911445618,
      0.9999716281890869,
      0.9999744892120361,
      0.9999699592590332,
      0.9999409317970276,
      0.999805748462677,
      0.9998231530189514,
      0.9998335838317871,
      0.9999051690101624,
      0.9999281167984009,
      0.9999406933784485,
      0.9999551177024841,
      0.9999088048934937,
      0.9998340606689453,
      0.9998248219490051,
      0.9961540699005127,
      0.9980310201644897,
      0.9922272562980652,
      0.9974576234817505,
      0.9999037384986877,
      0.9997190833091736,
      0.9999428391456604,
      0.9998660087585449,
      0.9999129176139832,
      0.9999550580978394,
      0.9998743534088135,
      0.9998947978019714,
      0.9998385310173035,
      0.9999327063560486,
      0.9999445676803589,
      0.9999660849571228,
      0.9999433755874634,
      0.9999488592147827,
      0.9998826384544373,
      0.9998757839202881,
      0.9997827410697937,
      0.9997789859771729,
      0.9998860955238342,
      0.999933123588562,
      0.9999463558197021,
      0.9998968243598938,
      0.9998680353164673,
      0.9994710683822632,
      0.9994968175888062,
      0.9969911575317383,
      0.9963328838348389,
      0.9960479736328125,
      0.987058162689209,
      0.9735275506973267,
      0.9672998785972595,
      0.9766281843185425,
      0.9653628468513489,
      0.9757276773452759,
      0.984496533870697,
      0.9751204252243042,
      0.9805325269699097,
      0.9871452450752258,
      0.9890230894088745,
      0.9970044493675232,
      0.9997419714927673,
      0.9999534487724304,
      0.9999769330024719,
      0.9999805688858032,
      0.9999757409095764,
      0.9999552369117737,
      0.9999181032180786,
      0.9998615384101868,
      0.9997798204421997,
      0.9997476935386658,
      0.9997154474258423,
      0.9997639060020447,
      0.9999427795410156,
      0.9999380707740784,
      0.9999570846557617,
      0.999862551689148,
      0.9986786246299744,
      0.9913234710693359,
      0.9821145534515381,
      0.98183673620224,
      0.9894972443580627,
      0.9935574531555176,
      0.9979535937309265,
      0.9997385144233704,
      0.9999585151672363,
      0.9999452233314514,
      0.9999299645423889,
      0.9999276995658875,
      0.9999439120292664,
      0.99995356798172,
      0.9999443888664246,
      0.9999426007270813,
      0.9999022483825684,
      0.9999244809150696,
      0.9999659061431885,
      0.9999824166297913,
      0.9999803304672241,
      0.9999856948852539,
      0.9999740719795227,
      0.9999616146087646,
      0.9999257922172546,
      0.9994853734970093,
      0.9988282322883606,
      0.9923533201217651,
      0.9821041822433472,
      0.9709793925285339,
      0.9685248136520386,
      0.9845577478408813,
      0.9931551814079285,
      0.9994231462478638,
      0.9999048113822937,
      0.9999241828918457,
      0.9999512434005737,
      0.9999451637268066,
      0.9999382495880127,
      0.9999517202377319,
      0.9999204277992249,
      0.9999738931655884,
      0.9999817609786987,
      0.9999797940254211,
      0.9999773502349854,
      0.9999728202819824,
      0.9999769330024719,
      0.9999258518218994
    ],
    [
      0.8023161888122559,
      0.8783624768257141,
      0.8833101987838745,
      0.9175177812576294,
      0.9331000447273254,
      0.9330872893333435,
      0.9363549947738647,
      0.9437602162361145,
      0.9375098943710327,
      0.9348019361495972,
      0.9360707998275757,
      0.9284587502479553,
      0.9118688106536865,
      0.9144042730331421,
      0.9167436957359314,
      0.8960999250411987,
      0.8883012533187866,
      0.9109789133071899,
      0.8915457129478455,
      0.8749723434448242,
      0.8803669810295105,
      0.8840057849884033,
      0.8715619444847107,
      0.8578347563743591,
      0.8770250082015991,
      0.8814013600349426,
      0.8603607416152954,
      0.8659968972206116,
      0.8925918340682983,
      0.8736982941627502,
      0.8516167402267456,
      0.8810219764709473,
      0.8768666982650757,
      0.84801185131073,
      0.8421964049339294,
      0.8838204741477966,
      0.8741803169250488,
      0.827072024345398,
      0.8731908202171326,
      0.8898171186447144,
      0.8600167036056519,
      0.8858821988105774,
      0.8728889226913452,
      0.8554176092147827,
      0.8747521638870239,
      0.8895211219787598,
      0.8815622329711914,
      0.8768227100372314,
      0.892917811870575,
      0.8898314237594604,
      0.8825618028640747,
      0.8791540861129761,
      0.8880680799484253,
      0.869591474533081,
      0.8585323691368103,
      0.867549479007721,
      0.8570275902748108,
      0.8494527339935303,
      0.8316709995269775,
      0.8197070360183716,
      0.8429291248321533,
      0.8712713122367859,
      0.876183807849884,
      0.8522523641586304,
      0.8573735952377319,
      0.8803206086158752,
      0.8818162083625793,
      0.8633728623390198,
      0.8714625239372253,
      0.8866516351699829,
      0.8625714182853699,
      0.8454991579055786,
      0.8620721697807312,
      0.8722174167633057,
      0.8382625579833984,
      0.8346073627471924,
      0.8584885597229004,
      0.8499695062637329,
      0.7952142953872681,
      0.9997960925102234,
      0.9999425411224365,
      0.9999504685401917,
      0.999984860420227,
      0.9999792575836182,
      0.9999862313270569,
      0.9999708533287048,
      0.9999497532844543,
      0.9997848868370056,
      0.9967015385627747,
      0.9951992034912109,
      0.999607264995575,
      0.9994867444038391,
      0.9984503984451294,
      0.9873985648155212,
      0.996757447719574,
      0.9990840554237366,
      0.9999093413352966,
      0.9999584555625916,
      0.9999805688858032,
      0.9999867081642151,
      0.9999743103981018,
      0.9999673366546631,
      0.9999457001686096,
      0.9998982548713684,
      0.9997881650924683,
      0.9998282790184021,
      0.999872624874115,
      0.9998440146446228,
      0.9998690485954285,
      0.9999582171440125,
      0.9999442100524902,
      0.9999579191207886,
      0.9999588131904602,
      0.9999756813049316,
      0.9999707937240601,
      0.9999192953109741,
      0.9992368817329407,
      0.9904719591140747,
      0.9754958748817444,
      0.9690814018249512,
      0.9167248606681824,
      0.9074358344078064,
      0.9704867601394653,
      0.9850901365280151,
      0.9994016885757446,
      0.9998109340667725,
      0.9999215602874756,
      0.9999550580978394,
      0.9999372363090515,
      0.999936580657959,
      0.9998490214347839,
      0.9997566938400269,
      0.9998213052749634,
      0.9999361038208008,
      0.9999754428863525,
      0.9999755024909973,
      0.999968409538269,
      0.9997926354408264,
      0.9990311861038208,
      0.9819260835647583,
      0.9709339141845703,
      0.9806525707244873,
      0.9535664319992065,
      0.9768723845481873,
      0.9639508128166199,
      0.9715822339057922,
      0.9942907094955444,
      0.9983841776847839,
      0.9998802542686462,
      0.9999557137489319,
      0.9999722242355347,
      0.9999745488166809,
      0.9999701380729675,
      0.999940812587738,
      0.9998049139976501,
      0.9998224973678589,
      0.9998335838317871,
      0.9999057054519653,
      0.9999284148216248,
      0.9999409914016724,
      0.9999555349349976,
      0.9999100565910339,
      0.999840259552002,
      0.9998339414596558,
      0.9963939189910889,
      0.9981867074966431,
      0.9926947951316833,
      0.9975950717926025,
      0.9999092221260071,
      0.9997461438179016,
      0.9999446868896484,
      0.9998729228973389,
      0.9999148845672607,
      0.9999558329582214,
      0.9998737573623657,
      0.9998945593833923,
      0.9998369812965393,
      0.9999328851699829,
      0.9999446868896484,
      0.9999663233757019,
      0.9999436140060425,
      0.9999489188194275,
      0.9998823404312134,
      0.9998787045478821,
      0.9997831583023071,
      0.9997791647911072,
      0.9998862147331238,
      0.9999332427978516,
      0.9999465942382812,
      0.9998945593833923,
      0.9998705387115479,
      0.999477207660675,
      0.9995086789131165,
      0.9970639944076538,
      0.9964504837989807,
      0.9961710572242737,
      0.9874668121337891,
      0.974273681640625,
      0.9683824777603149,
      0.9775530695915222,
      0.966459333896637,
      0.9764512181282043,
      0.984974205493927,
      0.9758775234222412,
      0.9812416434288025,
      0.9876073598861694,
      0.9893972277641296,
      0.9971181750297546,
      0.99974125623703,
      0.9999538660049438,
      0.9999771118164062,
      0.999980628490448,
      0.999975860118866,
      0.9999551177024841,
      0.9999182224273682,
      0.9998613595962524,
      0.9997801780700684,
      0.9997478723526001,
      0.9997162818908691,
      0.999765157699585,
      0.9999431371688843,
      0.9999386668205261,
      0.9999575614929199,
      0.9998626708984375,
      0.998729944229126,
      0.9917068481445312,
      0.983073353767395,
      0.9824750423431396,
      0.9898468255996704,
      0.9937358498573303,
      0.9980273842811584,
      0.999744713306427,
      0.9999589323997498,
      0.9999456405639648,
      0.9999301433563232,
      0.9999278783798218,
      0.9999443888664246,
      0.99995356798172,
      0.9999444484710693,
      0.9999426603317261,
      0.9999016523361206,
      0.99992436170578,
      0.9999657869338989,
      0.999982476234436,
      0.9999803900718689,
      0.9999857544898987,
      0.999974250793457,
      0.9999621510505676,
      0.9999266862869263,
      0.9994977712631226,
      0.9988834857940674,
      0.9927598237991333,
      0.9828720688819885,
      0.9719188809394836,
      0.9698148965835571,
      0.9851259589195251,
      0.9934498071670532,
      0.9994500875473022,
      0.9999071359634399,
      0.9999250769615173,
      0.9999523162841797,
      0.999945342540741,
      0.999938428401947,
      0.9999520182609558,
      0.9999207854270935,
      0.9999740123748779,
      0.9999819397926331,
      0.9999798536300659,
      0.9999775886535645,
      0.9999730587005615,
      0.9999769926071167,
      0.9999260306358337
    ],
    [
      0.808868408203125,
      0.882909893989563,
      0.8879374861717224,
      0.9211375117301941,
      0.935566782951355,
      0.9352660775184631,
      0.9387922286987305,
      0.945791482925415,
      0.9395669102668762,
      0.9379623532295227,
      0.9384824633598328,
      0.9311707615852356,
      0.9151302576065063,
      0.9189727902412415,
      0.9201687574386597,
      0.901287317276001,
      0.8931165933609009,
      0.9146313667297363,
      0.8961441516876221,
      0.8801081776618958,
      0.8854840993881226,
      0.888473391532898,
      0.87740159034729,
      0.8643053770065308,
      0.8824284672737122,
      0.8867747783660889,
      0.8673838376998901,
      0.8725550770759583,
      0.8978772163391113,
      0.8806343674659729,
      0.8596099019050598,
      0.8869192600250244,
      0.8837183117866516,
      0.8566344380378723,
      0.8503760099411011,
      0.8907782435417175,
      0.880480945110321,
      0.8391467332839966,
      0.8796300292015076,
      0.894278883934021,
      0.8695333003997803,
      0.8923460245132446,
      0.8787299990653992,
      0.8636605143547058,
      0.8839142918586731,
      0.8962786793708801,
      0.890445351600647,
      0.8863418698310852,
      0.9003329277038574,
      0.8959616422653198,
      0.8908957839012146,
      0.8874629139900208,
      0.8939625024795532,
      0.8772923946380615,
      0.8668175935745239,
      0.8743698000907898,
      0.8628163933753967,
      0.8559474945068359,
      0.8369889259338379,
      0.8284640312194824,
      0.8510318994522095,
      0.8790965676307678,
      0.8832471370697021,
      0.8601084351539612,
      0.8663880228996277,
      0.8881552219390869,
      0.8882029056549072,
      0.8720753192901611,
      0.8804187774658203,
      0.8942888379096985,
      0.8705207109451294,
      0.856475830078125,
      0.8717972040176392,
      0.8792953491210938,
      0.8470572233200073,
      0.8455321192741394,
      0.867327094078064,
      0.8569183945655823,
      0.8021509647369385,
      0.9997969269752502,
      0.9999428987503052,
      0.9999508857727051,
      0.9999850988388062,
      0.9999793767929077,
      0.9999865293502808,
      0.9999715685844421,
      0.9999513030052185,
      0.9997997879981995,
      0.9968705177307129,
      0.9953809976577759,
      0.9996304512023926,
      0.9995009899139404,
      0.9985133409500122,
      0.9879000186920166,
      0.9969072341918945,
      0.9991676807403564,
      0.9999164938926697,
      0.9999608993530273,
      0.9999809265136719,
      0.9999867677688599,
      0.9999745488166809,
      0.9999675154685974,
      0.999945878982544,
      0.9998984932899475,
      0.9997887015342712,
      0.9998284578323364,
      0.9998730421066284,
      0.999844491481781,
      0.999869704246521,
      0.9999586939811707,
      0.9999444484710693,
      0.9999579787254333,
      0.9999587535858154,
      0.9999760389328003,
      0.9999720454216003,
      0.9999251365661621,
      0.9993028044700623,
      0.990939199924469,
      0.9768577218055725,
      0.9708960652351379,
      0.920482873916626,
      0.9120898842811584,
      0.9726811051368713,
      0.9861653447151184,
      0.9994728565216064,
      0.999829888343811,
      0.9999265074729919,
      0.999956488609314,
      0.9999382495880127,
      0.9999370574951172,
      0.999849796295166,
      0.9997575879096985,
      0.9998219609260559,
      0.9999363422393799,
      0.9999756813049316,
      0.9999761581420898,
      0.9999704360961914,
      0.9998093247413635,
      0.9991062879562378,
      0.9827567934989929,
      0.9724279046058655,
      0.9816617965698242,
      0.9560538530349731,
      0.9782112836837769,
      0.9660574197769165,
      0.9730215072631836,
      0.9945825934410095,
      0.9984842538833618,
      0.9998874664306641,
      0.9999577403068542,
      0.9999727010726929,
      0.9999746084213257,
      0.9999701976776123,
      0.9999406933784485,
      0.9998052716255188,
      0.9998239874839783,
      0.9998342394828796,
      0.9999064207077026,
      0.9999285340309143,
      0.9999411702156067,
      0.9999558329582214,
      0.9999114274978638,
      0.9998458027839661,
      0.999842643737793,
      0.9966229200363159,
      0.9983194470405579,
      0.9931114912033081,
      0.9977110624313354,
      0.9999136924743652,
      0.9997696280479431,
      0.9999465346336365,
      0.9998784065246582,
      0.9999164342880249,
      0.9999562501907349,
      0.9998716711997986,
      0.9998929500579834,
      0.9998356699943542,
      0.9999329447746277,
      0.9999452829360962,
      0.9999666810035706,
      0.9999434947967529,
      0.9999492168426514,
      0.9998824000358582,
      0.9998787045478821,
      0.999782919883728,
      0.9997791647911072,
      0.9998860955238342,
      0.9999335408210754,
      0.9999473094940186,
      0.9998943209648132,
      0.9998752474784851,
      0.9994975924491882,
      0.9995291829109192,
      0.9971789121627808,
      0.996582567691803,
      0.9962698221206665,
      0.987825870513916,
      0.9750580191612244,
      0.9695566892623901,
      0.9783831834793091,
      0.9673341512680054,
      0.977134644985199,
      0.9854225516319275,
      0.9765790104866028,
      0.981777012348175,
      0.9880557060241699,
      0.9897755980491638,
      0.9972262978553772,
      0.9997401833534241,
      0.9999538660049438,
      0.999977171421051,
      0.9999808073043823,
      0.9999760985374451,
      0.9999556541442871,
      0.9999194741249084,
      0.9998623728752136,
      0.9997807145118713,
      0.9997476935386658,
      0.9997161030769348,
      0.9997656345367432,
      0.9999433159828186,
      0.9999387860298157,
      0.999957799911499,
      0.999862790107727,
      0.9987565875053406,
      0.9921039342880249,
      0.9840388298034668,
      0.9832653403282166,
      0.9903236627578735,
      0.994054913520813,
      0.998168408870697,
      0.999756395816803,
      0.9999595284461975,
      0.9999459385871887,
      0.9999300837516785,
      0.9999279379844666,
      0.9999446272850037,
      0.9999538660049438,
      0.9999449253082275,
      0.9999428391456604,
      0.999902606010437,
      0.9999250173568726,
      0.9999661445617676,
      0.9999826550483704,
      0.9999806880950928,
      0.9999859929084778,
      0.9999743103981018,
      0.9999622106552124,
      0.9999276399612427,
      0.9995145201683044,
      0.9989321231842041,
      0.9930833578109741,
      0.9836228489875793,
      0.9729092717170715,
      0.9710681438446045,
      0.9857034683227539,
      0.9937097430229187,
      0.9994765520095825,
      0.9999094009399414,
      0.9999265670776367,
      0.9999538660049438,
      0.9999462366104126,
      0.9999390244483948,
      0.9999521970748901,
      0.9999210238456726,
      0.9999741911888123,
      0.9999821186065674,
      0.9999799728393555,
      0.9999777674674988,
      0.9999732971191406,
      0.9999770522117615,
      0.9999262094497681
    ],
    [
      0.8165935277938843,
      0.888801634311676,
      0.8940502405166626,
      0.9255867004394531,
      0.9386970400810242,
      0.9377797245979309,
      0.9414097666740417,
      0.947644054889679,
      0.9422933459281921,
      0.9407747983932495,
      0.9412041306495667,
      0.934583842754364,
      0.9185226559638977,
      0.924035906791687,
      0.9238808751106262,
      0.9065282940864563,
      0.897223949432373,
      0.9181065559387207,
      0.9015496373176575,
      0.8857741355895996,
      0.8902733325958252,
      0.8927897214889526,
      0.8833974599838257,
      0.870576024055481,
      0.8871399164199829,
      0.8923537731170654,
      0.875141978263855,
      0.8787069320678711,
      0.903022289276123,
      0.888555109500885,
      0.8688274025917053,
      0.8931511640548706,
      0.8915765285491943,
      0.8669880032539368,
      0.8602887392044067,
      0.8977612853050232,
      0.8874255418777466,
      0.8516124486923218,
      0.8873505592346191,
      0.9003859162330627,
      0.8802450895309448,
      0.8994207382202148,
      0.8861315846443176,
      0.8734182119369507,
      0.893527626991272,
      0.9031786322593689,
      0.8987609148025513,
      0.8957153558731079,
      0.907804012298584,
      0.9031210541725159,
      0.8992360830307007,
      0.8962156772613525,
      0.9004130363464355,
      0.8861886262893677,
      0.8767502307891846,
      0.8827028870582581,
      0.8699935078620911,
      0.8646188378334045,
      0.8444766402244568,
      0.8371894359588623,
      0.8595553636550903,
      0.8872106671333313,
      0.8903906345367432,
      0.868317723274231,
      0.87620609998703,
      0.8962912559509277,
      0.8951745629310608,
      0.881129264831543,
      0.8897649645805359,
      0.9022712707519531,
      0.8791815638542175,
      0.8674682378768921,
      0.8822794556617737,
      0.8874200582504272,
      0.857208788394928,
      0.857664167881012,
      0.8771251440048218,
      0.8648446798324585,
      0.8106729984283447,
      0.9997976422309875,
      0.999943196773529,
      0.9999513030052185,
      0.9999851584434509,
      0.999979555606842,
      0.9999868273735046,
      0.9999722838401794,
      0.9999539852142334,
      0.9998137354850769,
      0.9970116019248962,
      0.9955323338508606,
      0.9996530413627625,
      0.9995238184928894,
      0.9985463619232178,
      0.988123893737793,
      0.9969907402992249,
      0.9992638826370239,
      0.9999225735664368,
      0.9999630451202393,
      0.9999812841415405,
      0.9999868869781494,
      0.9999746084213257,
      0.9999676942825317,
      0.999946117401123,
      0.9998989105224609,
      0.9997897148132324,
      0.9998292922973633,
      0.9998738169670105,
      0.999845027923584,
      0.9998703002929688,
      0.9999591112136841,
      0.9999447464942932,
      0.999958336353302,
      0.9999590516090393,
      0.9999763369560242,
      0.9999729990959167,
      0.9999292492866516,
      0.9993268847465515,
      0.9912548065185547,
      0.9778188467025757,
      0.9720796942710876,
      0.9231667518615723,
      0.9156816005706787,
      0.973897397518158,
      0.986789345741272,
      0.9995250701904297,
      0.9998470544815063,
      0.9999309182167053,
      0.9999579191207886,
      0.9999396204948425,
      0.9999378323554993,
      0.9998505115509033,
      0.9997588992118835,
      0.9998226165771484,
      0.999936580657959,
      0.999975860118866,
      0.9999766945838928,
      0.9999723434448242,
      0.9998235702514648,
      0.9991886019706726,
      0.9832205176353455,
      0.9732562303543091,
      0.9822792410850525,
      0.9576144218444824,
      0.9787839651107788,
      0.967261552810669,
      0.9739530682563782,
      0.9946727156639099,
      0.9985095262527466,
      0.9998916387557983,
      0.9999590516090393,
      0.9999729990959167,
      0.9999746680259705,
      0.9999703764915466,
      0.9999407529830933,
      0.9998053908348083,
      0.9998244047164917,
      0.9998350739479065,
      0.9999071359634399,
      0.9999287724494934,
      0.999941349029541,
      0.999957799911499,
      0.9999128580093384,
      0.9998462796211243,
      0.9998500943183899,
      0.996773362159729,
      0.9984254837036133,
      0.9934616684913635,
      0.9978439807891846,
      0.9999173283576965,
      0.9997928738594055,
      0.9999471306800842,
      0.9998827576637268,
      0.9999175071716309,
      0.9999565482139587,
      0.9998716115951538,
      0.9998929500579834,
      0.9998366832733154,
      0.9999336004257202,
      0.999946117401123,
      0.999967098236084,
      0.9999443888664246,
      0.9999494552612305,
      0.999882161617279,
      0.9998784065246582,
      0.9997832775115967,
      0.999779224395752,
      0.9998857378959656,
      0.9999336004257202,
      0.9999477863311768,
      0.9998936057090759,
      0.9998824000358582,
      0.9995137453079224,
      0.9995459914207458,
      0.9973227977752686,
      0.9967448115348816,
      0.9963628649711609,
      0.9883320331573486,
      0.9761183261871338,
      0.9709277153015137,
      0.979267954826355,
      0.9683020114898682,
      0.9777019023895264,
      0.9859086871147156,
      0.9774715304374695,
      0.9824968576431274,
      0.9886401891708374,
      0.9902172684669495,
      0.9973575472831726,
      0.9997422099113464,
      0.9999545216560364,
      0.9999775290489197,
      0.9999809265136719,
      0.9999762773513794,
      0.999955952167511,
      0.9999200105667114,
      0.9998631477355957,
      0.9997827410697937,
      0.999750018119812,
      0.9997208714485168,
      0.9997725486755371,
      0.9999439716339111,
      0.9999397397041321,
      0.9999585747718811,
      0.9998643398284912,
      0.9988279342651367,
      0.9926086664199829,
      0.9851750135421753,
      0.9841509461402893,
      0.9908584356307983,
      0.9944106340408325,
      0.9983416199684143,
      0.9997761249542236,
      0.9999599456787109,
      0.9999461770057678,
      0.9999300241470337,
      0.9999279975891113,
      0.9999447464942932,
      0.9999540448188782,
      0.9999451041221619,
      0.9999431371688843,
      0.9999027252197266,
      0.999925434589386,
      0.9999663829803467,
      0.9999828934669495,
      0.9999808073043823,
      0.9999861121177673,
      0.9999745488166809,
      0.9999626874923706,
      0.9999306201934814,
      0.9995235204696655,
      0.9989892840385437,
      0.9934398531913757,
      0.9844816327095032,
      0.9738966226577759,
      0.9722016453742981,
      0.9861317276954651,
      0.9940020442008972,
      0.9995070695877075,
      0.9999117851257324,
      0.9999279975891113,
      0.9999542236328125,
      0.9999467730522156,
      0.9999398589134216,
      0.9999527931213379,
      0.9999217987060547,
      0.9999744296073914,
      0.9999822378158569,
      0.9999801516532898,
      0.9999780058860779,
      0.999973714351654,
      0.999977707862854,
      0.9999270439147949
    ],
    [
      0.822898268699646,
      0.894439697265625,
      0.8990094065666199,
      0.9286783933639526,
      0.9419282078742981,
      0.9406946301460266,
      0.9443074464797974,
      0.9500483274459839,
      0.9443983435630798,
      0.943638026714325,
      0.944200873374939,
      0.9372661709785461,
      0.9215453863143921,
      0.9288966655731201,
      0.9269747734069824,
      0.9120704531669617,
      0.9023011922836304,
      0.921794056892395,
      0.9056155681610107,
      0.8912466764450073,
      0.8948999643325806,
      0.8958848118782043,
      0.8882604837417603,
      0.8761768341064453,
      0.8901433944702148,
      0.8966825604438782,
      0.8822345733642578,
      0.8833501935005188,
      0.9072595238685608,
      0.8959134817123413,
      0.8785897493362427,
      0.8994067907333374,
      0.898917555809021,
      0.8774359822273254,
      0.871044933795929,
      0.9045440554618835,
      0.8955026865005493,
      0.8642573356628418,
      0.8948056697845459,
      0.9068502187728882,
      0.8913038372993469,
      0.906657874584198,
      0.8938921689987183,
      0.8833737373352051,
      0.9028745293617249,
      0.9098879098892212,
      0.906943678855896,
      0.9048023223876953,
      0.9148085713386536,
      0.9092205166816711,
      0.9063901901245117,
      0.9045472145080566,
      0.9061256647109985,
      0.8943010568618774,
      0.8863218426704407,
      0.89019775390625,
      0.8755381107330322,
      0.8718570470809937,
      0.8510581254959106,
      0.8447031378746033,
      0.8677997589111328,
      0.8944035768508911,
      0.896403431892395,
      0.8761429786682129,
      0.8857986927032471,
      0.9032946825027466,
      0.9017642140388489,
      0.8901525139808655,
      0.8988677263259888,
      0.910150408744812,
      0.8883932828903198,
      0.8792275786399841,
      0.8933897018432617,
      0.8963172435760498,
      0.8682510852813721,
      0.8699293732643127,
      0.8872681856155396,
      0.8733099699020386,
      0.82042396068573,
      0.9997987151145935,
      0.9999436736106873,
      0.9999520182609558,
      0.9999854564666748,
      0.9999799132347107,
      0.9999867677688599,
      0.9999716281890869,
      0.9999557733535767,
      0.9998239278793335,
      0.997138261795044,
      0.9954956769943237,
      0.9996587634086609,
      0.9995376467704773,
      0.9985712766647339,
      0.9879729747772217,
      0.9969834685325623,
      0.9993160367012024,
      0.9999279975891113,
      0.9999648928642273,
      0.9999816417694092,
      0.999987006187439,
      0.9999749064445496,
      0.9999679923057556,
      0.9999467134475708,
      0.999899685382843,
      0.9997910261154175,
      0.999830424785614,
      0.9998747706413269,
      0.999846339225769,
      0.9998714923858643,
      0.999959409236908,
      0.9999451637268066,
      0.9999585151672363,
      0.9999593496322632,
      0.999976634979248,
      0.9999735951423645,
      0.999931812286377,
      0.9993137121200562,
      0.9914436340332031,
      0.9787962436676025,
      0.9726995229721069,
      0.9254722595214844,
      0.9197731614112854,
      0.9750751256942749,
      0.9869875907897949,
      0.9995129108428955,
      0.9998553991317749,
      0.9999338388442993,
      0.9999590516090393,
      0.9999392628669739,
      0.9999390244483948,
      0.9998523592948914,
      0.9997605681419373,
      0.9998235702514648,
      0.9999369978904724,
      0.9999760985374451,
      0.9999774098396301,
      0.999974250793457,
      0.9998390078544617,
      0.999269962310791,
      0.9835708141326904,
      0.9737548232078552,
      0.9826793074607849,
      0.958560049533844,
      0.9791516065597534,
      0.9686530828475952,
      0.9751209616661072,
      0.9946802854537964,
      0.9984709024429321,
      0.9998948574066162,
      0.9999602437019348,
      0.9999733567237854,
      0.9999747276306152,
      0.9999703764915466,
      0.9999407529830933,
      0.9998055100440979,
      0.999825656414032,
      0.9998357892036438,
      0.9999082088470459,
      0.9999293088912964,
      0.999941885471344,
      0.9999580979347229,
      0.9999138116836548,
      0.9998496770858765,
      0.9998510479927063,
      0.9969016909599304,
      0.9984803795814514,
      0.9937613606452942,
      0.997900128364563,
      0.9999175667762756,
      0.9998108148574829,
      0.9999468326568604,
      0.9998849034309387,
      0.9999180436134338,
      0.9999566674232483,
      0.999868631362915,
      0.9998907446861267,
      0.9998365044593811,
      0.9999321699142456,
      0.9999471306800842,
      0.9999674558639526,
      0.9999449849128723,
      0.9999496936798096,
      0.9998824596405029,
      0.9998783469200134,
      0.9997828006744385,
      0.999779999256134,
      0.9998860955238342,
      0.9999339580535889,
      0.999948263168335,
      0.9998930096626282,
      0.9998881220817566,
      0.999519944190979,
      0.9995553493499756,
      0.9974726438522339,
      0.996873140335083,
      0.9964272975921631,
      0.9887376427650452,
      0.9772205352783203,
      0.9723400473594666,
      0.9797148108482361,
      0.9685416221618652,
      0.9782043695449829,
      0.986322283744812,
      0.9783008694648743,
      0.9831091165542603,
      0.989022433757782,
      0.9904757738113403,
      0.9974275231361389,
      0.9997351765632629,
      0.9999546408653259,
      0.9999778270721436,
      0.999981164932251,
      0.9999765157699585,
      0.9999561905860901,
      0.9999206066131592,
      0.9998637437820435,
      0.9997836947441101,
      0.9997501373291016,
      0.9997212886810303,
      0.9997739195823669,
      0.999944269657135,
      0.9999399781227112,
      0.9999588131904602,
      0.9998629093170166,
      0.9988419413566589,
      0.9929783344268799,
      0.9861206412315369,
      0.9850403666496277,
      0.9912973046302795,
      0.9946922659873962,
      0.9984803795814514,
      0.9997900724411011,
      0.999960720539093,
      0.9999467134475708,
      0.9999303221702576,
      0.99992835521698,
      0.9999451041221619,
      0.999954342842102,
      0.9999455213546753,
      0.9999433159828186,
      0.9999032616615295,
      0.9999259114265442,
      0.9999666213989258,
      0.9999830722808838,
      0.9999809265136719,
      0.9999862313270569,
      0.9999745488166809,
      0.9999622702598572,
      0.9999297261238098,
      0.9995318651199341,
      0.9990239143371582,
      0.9936521053314209,
      0.9850711822509766,
      0.974791407585144,
      0.9734322428703308,
      0.9864701628684998,
      0.9942690134048462,
      0.9995290637016296,
      0.9999129176139832,
      0.9999278783798218,
      0.9999532699584961,
      0.9999473690986633,
      0.9999402165412903,
      0.9999527931213379,
      0.9999222159385681,
      0.99997478723526,
      0.9999825954437256,
      0.9999803304672241,
      0.9999781250953674,
      0.9999738335609436,
      0.9999777674674988,
      0.9999274015426636
    ],
    [
      0.8306244611740112,
      0.8990566730499268,
      0.9036078453063965,
      0.9319909811019897,
      0.9442040324211121,
      0.9423537254333496,
      0.946259081363678,
      0.9515079259872437,
      0.9446951746940613,
      0.9449965953826904,
      0.9455934166908264,
      0.9391113519668579,
      0.9231162071228027,
      0.9320425391197205,
      0.9290412664413452,
      0.9155185222625732,
      0.9071376323699951,
      0.9249883890151978,
      0.9091814756393433,
      0.8964533805847168,
      0.898897647857666,
      0.8977336287498474,
      0.892829179763794,
      0.8823957443237305,
      0.8926441073417664,
      0.8989053964614868,
      0.8871362209320068,
      0.8886252045631409,
      0.9094390869140625,
      0.901054859161377,
      0.8860011100769043,
      0.9041898846626282,
      0.9035733938217163,
      0.886174738407135,
      0.8796635270118713,
      0.9094628691673279,
      0.9019994735717773,
      0.8740237951278687,
      0.9014091491699219,
      0.9126284122467041,
      0.9005638360977173,
      0.9128427505493164,
      0.8998531103134155,
      0.8925962448120117,
      0.9110177755355835,
      0.9158206582069397,
      0.9139451384544373,
      0.912517786026001,
      0.9204855561256409,
      0.9136501550674438,
      0.9116750955581665,
      0.9120250940322876,
      0.9110042452812195,
      0.9003363847732544,
      0.8938957452774048,
      0.8962535858154297,
      0.88089919090271,
      0.879852294921875,
      0.8575366735458374,
      0.8522249460220337,
      0.8741028308868408,
      0.9003476500511169,
      0.9008873701095581,
      0.8836573362350464,
      0.8943722248077393,
      0.9099606275558472,
      0.9079437255859375,
      0.898472785949707,
      0.9074295163154602,
      0.916801929473877,
      0.8966245651245117,
      0.8899706602096558,
      0.9022607803344727,
      0.9036639332771301,
      0.8778069019317627,
      0.8801326155662537,
      0.8952013850212097,
      0.8813373446464539,
      0.8295541405677795,
      0.9997998476028442,
      0.9999442100524902,
      0.9999526143074036,
      0.9999856948852539,
      0.9999799728393555,
      0.9999868869781494,
      0.9999696016311646,
      0.9999564290046692,
      0.9998214244842529,
      0.9971122741699219,
      0.9952324628829956,
      0.9996631741523743,
      0.999527633190155,
      0.998462438583374,
      0.9867848753929138,
      0.9966995120048523,
      0.9992484450340271,
      0.9999300241470337,
      0.9999658465385437,
      0.9999818801879883,
      0.9999871850013733,
      0.9999752044677734,
      0.9999682903289795,
      0.9999472498893738,
      0.9999004006385803,
      0.9997929334640503,
      0.9998311996459961,
      0.9998759031295776,
      0.9998477101325989,
      0.9998724460601807,
      0.9999600648880005,
      0.9999457597732544,
      0.9999588131904602,
      0.9999595880508423,
      0.9999765753746033,
      0.9999735951423645,
      0.9999327659606934,
      0.9992501139640808,
      0.991472601890564,
      0.9795348644256592,
      0.9735105037689209,
      0.9279443025588989,
      0.9239619374275208,
      0.9758510589599609,
      0.9869775176048279,
      0.9994885325431824,
      0.999856173992157,
      0.9999359250068665,
      0.9999598860740662,
      0.9999405145645142,
      0.9999399185180664,
      0.9998533129692078,
      0.9997623562812805,
      0.9998247623443604,
      0.9999373555183411,
      0.9999762773513794,
      0.9999778866767883,
      0.9999754428863525,
      0.999846339225769,
      0.9992589354515076,
      0.9831272959709167,
      0.9736926555633545,
      0.9828574061393738,
      0.9596295356750488,
      0.9790630340576172,
      0.9686780571937561,
      0.9757592678070068,
      0.9944630265235901,
      0.9983916878700256,
      0.9998951554298401,
      0.9999606609344482,
      0.9999734163284302,
      0.9999749064445496,
      0.9999706149101257,
      0.9999412894248962,
      0.9998061060905457,
      0.9998266100883484,
      0.9998370409011841,
      0.9999094605445862,
      0.9999301433563232,
      0.9999427795410156,
      0.9999573826789856,
      0.9999150037765503,
      0.9998525381088257,
      0.9998574256896973,
      0.9968985319137573,
      0.9984597563743591,
      0.9937614798545837,
      0.9977424740791321,
      0.9999167919158936,
      0.9998112320899963,
      0.9999467134475708,
      0.9998831152915955,
      0.9999205470085144,
      0.999956488609314,
      0.9998676180839539,
      0.9998894929885864,
      0.999837338924408,
      0.9999323487281799,
      0.9999470710754395,
      0.9999676942825317,
      0.9999448657035828,
      0.9999496340751648,
      0.999882161617279,
      0.999878466129303,
      0.9997837543487549,
      0.9997812509536743,
      0.9998865127563477,
      0.9999343752861023,
      0.9999489188194275,
      0.9998934864997864,
      0.9998939633369446,
      0.999521791934967,
      0.9995685815811157,
      0.9975906610488892,
      0.9969709515571594,
      0.9965707063674927,
      0.9888644814491272,
      0.9776433110237122,
      0.9732391834259033,
      0.9788230061531067,
      0.9670389294624329,
      0.9777824282646179,
      0.9861036539077759,
      0.9782121181488037,
      0.9833617210388184,
      0.9891895055770874,
      0.9905871748924255,
      0.9974778890609741,
      0.9997263550758362,
      0.9999532699584961,
      0.9999777674674988,
      0.9999810457229614,
      0.9999765753746033,
      0.9999563097953796,
      0.9999211430549622,
      0.9998645186424255,
      0.9997843503952026,
      0.9997506141662598,
      0.9997220635414124,
      0.9997754096984863,
      0.9999447464942932,
      0.9999403357505798,
      0.9999587535858154,
      0.9998587965965271,
      0.998823344707489,
      0.9932729601860046,
      0.9869267344474792,
      0.9855934381484985,
      0.9916936159133911,
      0.9949367046356201,
      0.9985963106155396,
      0.999803364276886,
      0.9999614357948303,
      0.9999470710754395,
      0.9999303817749023,
      0.9999284744262695,
      0.9999454021453857,
      0.9999545216560364,
      0.9999457597732544,
      0.9999434947967529,
      0.9999040365219116,
      0.9999263882637024,
      0.9999668002128601,
      0.9999831914901733,
      0.9999810457229614,
      0.9999863505363464,
      0.9999746084213257,
      0.9999621510505676,
      0.9999293088912964,
      0.9995365142822266,
      0.9990506172180176,
      0.9935917854309082,
      0.9852651357650757,
      0.9750121235847473,
      0.9737412929534912,
      0.9862008094787598,
      0.994249165058136,
      0.9994996786117554,
      0.9999125599861145,
      0.9999275803565979,
      0.9999531507492065,
      0.9999474287033081,
      0.9999401569366455,
      0.9999526739120483,
      0.9999223351478577,
      0.99997478723526,
      0.9999826550483704,
      0.9999799728393555,
      0.9999781847000122,
      0.9999740719795227,
      0.9999778866767883,
      0.999927818775177
    ],
    [
      0.8404152989387512,
      0.9057955741882324,
      0.9093884229660034,
      0.935232400894165,
      0.946809709072113,
      0.9444513916969299,
      0.9483447074890137,
      0.9532302618026733,
      0.9450739622116089,
      0.9468368887901306,
      0.9474642276763916,
      0.9425654411315918,
      0.9275411367416382,
      0.9362925887107849,
      0.9323937892913818,
      0.9219644665718079,
      0.9150136709213257,
      0.9299995303153992,
      0.9169813394546509,
      0.9056530594825745,
      0.9052339196205139,
      0.9020753502845764,
      0.8991954922676086,
      0.8906980156898499,
      0.8972339630126953,
      0.9033474922180176,
      0.8959044218063354,
      0.8963035345077515,
      0.9135097861289978,
      0.9087924957275391,
      0.8954698443412781,
      0.9108350276947021,
      0.9107155799865723,
      0.8973444104194641,
      0.8896375894546509,
      0.9163022637367249,
      0.9109647274017334,
      0.8869947195053101,
      0.9104464650154114,
      0.9211997985839844,
      0.9118915796279907,
      0.9209885597229004,
      0.9098514318466187,
      0.9071117043495178,
      0.9212967753410339,
      0.9236437082290649,
      0.9221372008323669,
      0.921593964099884,
      0.9279905557632446,
      0.9200345873832703,
      0.9181990623474121,
      0.9206356406211853,
      0.917542576789856,
      0.9087779521942139,
      0.9027900695800781,
      0.9046361446380615,
      0.8917808532714844,
      0.8932226896286011,
      0.8694286942481995,
      0.8636147975921631,
      0.8825033903121948,
      0.9078436493873596,
      0.9081563353538513,
      0.8928089141845703,
      0.9033342003822327,
      0.9178272485733032,
      0.9160847663879395,
      0.9077401161193848,
      0.917435884475708,
      0.924531102180481,
      0.9072062969207764,
      0.9036005139350891,
      0.91251540184021,
      0.9126868844032288,
      0.8907161951065063,
      0.8928883671760559,
      0.9036629796028137,
      0.8912861347198486,
      0.8420546650886536,
      0.9998012185096741,
      0.9999446868896484,
      0.9999532699584961,
      0.9999859929084778,
      0.9999802708625793,
      0.9999861717224121,
      0.9999696612358093,
      0.9999531507492065,
      0.9998147487640381,
      0.996843159198761,
      0.9946225881576538,
      0.9996549487113953,
      0.9994889497756958,
      0.9979133605957031,
      0.9847210049629211,
      0.995945394039154,
      0.9991003274917603,
      0.9999294281005859,
      0.9999658465385437,
      0.9999821186065674,
      0.9999874234199524,
      0.9999756217002869,
      0.9999688267707825,
      0.9999492764472961,
      0.9999024271965027,
      0.9997953772544861,
      0.9998324513435364,
      0.9998766779899597,
      0.9998487234115601,
      0.9998736381530762,
      0.999960720539093,
      0.9999462962150574,
      0.9999591708183289,
      0.9999598860740662,
      0.9999765753746033,
      0.9999734163284302,
      0.9999323487281799,
      0.9991979002952576,
      0.9915012717247009,
      0.9802533984184265,
      0.974733829498291,
      0.9310026168823242,
      0.9274756908416748,
      0.9763901233673096,
      0.9869558811187744,
      0.9994263052940369,
      0.9998582601547241,
      0.999936580657959,
      0.9999598860740662,
      0.9999397397041321,
      0.9999399185180664,
      0.9998542070388794,
      0.9997640252113342,
      0.9998263716697693,
      0.999937891960144,
      0.999976396560669,
      0.999978244304657,
      0.999975860118866,
      0.9998441934585571,
      0.9991253614425659,
      0.9822454452514648,
      0.9733099937438965,
      0.9824602007865906,
      0.9618359804153442,
      0.9791611433029175,
      0.9685838222503662,
      0.9763249158859253,
      0.9943675398826599,
      0.9983115792274475,
      0.9998958706855774,
      0.9999607801437378,
      0.9999735951423645,
      0.9999749064445496,
      0.9999707937240601,
      0.9999418258666992,
      0.9998084306716919,
      0.9998295903205872,
      0.9998391270637512,
      0.9999107122421265,
      0.9999308586120605,
      0.9999430775642395,
      0.9999574422836304,
      0.9999152421951294,
      0.9998536705970764,
      0.9998584985733032,
      0.9968475103378296,
      0.9984169602394104,
      0.9937377572059631,
      0.9975864291191101,
      0.999911367893219,
      0.9997997283935547,
      0.9999472498893738,
      0.9998785257339478,
      0.9999213814735413,
      0.999956488609314,
      0.9998672008514404,
      0.9998899698257446,
      0.999840259552002,
      0.9999319911003113,
      0.9999473094940186,
      0.9999678730964661,
      0.999945342540741,
      0.9999499320983887,
      0.9998824596405029,
      0.9998786449432373,
      0.9997844099998474,
      0.9997832775115967,
      0.9998869895935059,
      0.9999344944953918,
      0.9999492764472961,
      0.9998971223831177,
      0.9998998045921326,
      0.9995329976081848,
      0.999584436416626,
      0.9977411031723022,
      0.9970437288284302,
      0.9966291785240173,
      0.9891031384468079,
      0.9782415628433228,
      0.9743476510047913,
      0.978359580039978,
      0.9664916396141052,
      0.9768534302711487,
      0.9859585762023926,
      0.9782507419586182,
      0.9837402701377869,
      0.9894260168075562,
      0.9907495379447937,
      0.9975362420082092,
      0.9997254014015198,
      0.9999541640281677,
      0.9999778866767883,
      0.9999812245368958,
      0.9999765753746033,
      0.9999564290046692,
      0.9999208450317383,
      0.9998646974563599,
      0.9997853636741638,
      0.9997507929801941,
      0.9997223019599915,
      0.9997761845588684,
      0.9999452233314514,
      0.9999406337738037,
      0.9999589920043945,
      0.9998595118522644,
      0.9988300204277039,
      0.9936407804489136,
      0.9878464341163635,
      0.9863289594650269,
      0.9922074675559998,
      0.9952731132507324,
      0.9987573623657227,
      0.9998161196708679,
      0.9999622702598572,
      0.9999474883079529,
      0.9999303221702576,
      0.9999287128448486,
      0.9999455809593201,
      0.9999547004699707,
      0.9999461770057678,
      0.9999438524246216,
      0.9999046325683594,
      0.9999268054962158,
      0.9999669790267944,
      0.9999831914901733,
      0.9999812245368958,
      0.9999864101409912,
      0.9999745488166809,
      0.9999620914459229,
      0.9999287128448486,
      0.9995368123054504,
      0.999061107635498,
      0.9935280680656433,
      0.9855549931526184,
      0.9753875136375427,
      0.9739953279495239,
      0.9860016703605652,
      0.9942500591278076,
      0.999474823474884,
      0.9999125599861145,
      0.9999285936355591,
      0.9999529719352722,
      0.9999470710754395,
      0.999940037727356,
      0.9999526143074036,
      0.9999223947525024,
      0.9999749064445496,
      0.9999828934669495,
      0.9999805092811584,
      0.9999786615371704,
      0.9999743700027466,
      0.9999779462814331,
      0.9999278783798218
    ],
    [
      0.8539570569992065,
      0.9159681797027588,
      0.9202139377593994,
      0.9410926103591919,
      0.9515331983566284,
      0.9497086405754089,
      0.9531253576278687,
      0.9569692611694336,
      0.9490519165992737,
      0.9523788690567017,
      0.9519572854042053,
      0.9475120306015015,
      0.9352805018424988,
      0.9431624412536621,
      0.9392445683479309,
      0.9317383766174316,
      0.9268761873245239,
      0.9377135038375854,
      0.9284911155700684,
      0.9182836413383484,
      0.9174891710281372,
      0.9116177558898926,
      0.9092847108840942,
      0.9038622379302979,
      0.9059451222419739,
      0.9126854538917542,
      0.9103668928146362,
      0.9087133407592773,
      0.9225828647613525,
      0.9222289323806763,
      0.910233736038208,
      0.9213064908981323,
      0.9224438667297363,
      0.9134335517883301,
      0.9037718772888184,
      0.9267960786819458,
      0.9232324361801147,
      0.905204713344574,
      0.9233217239379883,
      0.9333300590515137,
      0.9275994300842285,
      0.932503342628479,
      0.9248085021972656,
      0.9264589548110962,
      0.9348912835121155,
      0.9354026913642883,
      0.9344503879547119,
      0.9344613552093506,
      0.9392331838607788,
      0.9304653406143188,
      0.9296690225601196,
      0.93236243724823,
      0.9280657172203064,
      0.9219601154327393,
      0.9164273142814636,
      0.9179927110671997,
      0.9077181220054626,
      0.9066667556762695,
      0.8831428289413452,
      0.8824701309204102,
      0.8954336047172546,
      0.9179468750953674,
      0.9184848070144653,
      0.904202938079834,
      0.9170212745666504,
      0.9288114309310913,
      0.925590991973877,
      0.9212223887443542,
      0.9307984113693237,
      0.9355655312538147,
      0.9220960140228271,
      0.9213770627975464,
      0.9260810017585754,
      0.9240872263908386,
      0.9076976180076599,
      0.9108441472053528,
      0.9165025949478149,
      0.9048391580581665,
      0.8603404760360718,
      0.999803364276886,
      0.9999456405639648,
      0.9999539852142334,
      0.9999862313270569,
      0.9999803900718689,
      0.9999862909317017,
      0.999969482421875,
      0.9999507069587708,
      0.9998093843460083,
      0.996711790561676,
      0.9947183728218079,
      0.999659538269043,
      0.9994987845420837,
      0.9977084994316101,
      0.9836946129798889,
      0.9955254793167114,
      0.9989847540855408,
      0.9999279975891113,
      0.9999662041664124,
      0.9999824166297913,
      0.9999874234199524,
      0.9999760389328003,
      0.9999690651893616,
      0.999945342540741,
      0.9999033212661743,
      0.9997963309288025,
      0.9998340606689453,
      0.9998776912689209,
      0.9998502731323242,
      0.9998747110366821,
      0.9999613165855408,
      0.9999465942382812,
      0.9999594688415527,
      0.99996018409729,
      0.9999765753746033,
      0.9999733567237854,
      0.9999326467514038,
      0.9991779923439026,
      0.9919184446334839,
      0.9808388352394104,
      0.9770668745040894,
      0.9368488788604736,
      0.932755708694458,
      0.9780416488647461,
      0.9878538250923157,
      0.9994068145751953,
      0.999861478805542,
      0.9999375939369202,
      0.9999605417251587,
      0.9999410510063171,
      0.9999408721923828,
      0.9998559951782227,
      0.9997652769088745,
      0.9998273849487305,
      0.9999382495880127,
      0.9999768137931824,
      0.9999786615371704,
      0.9999760985374451,
      0.9998360872268677,
      0.9987269043922424,
      0.9819150567054749,
      0.9735446572303772,
      0.9818885326385498,
      0.964383602142334,
      0.9799473881721497,
      0.9706485867500305,
      0.9779675006866455,
      0.9945536255836487,
      0.998238205909729,
      0.9998981356620789,
      0.9999619126319885,
      0.9999736547470093,
      0.9999752640724182,
      0.9999707937240601,
      0.9999423027038574,
      0.9998067021369934,
      0.9998278021812439,
      0.9998337626457214,
      0.9999116063117981,
      0.9999319314956665,
      0.9999440312385559,
      0.9999582767486572,
      0.9999163746833801,
      0.9998571872711182,
      0.999863862991333,
      0.9968927502632141,
      0.9984424114227295,
      0.9940625429153442,
      0.99761563539505,
      0.9999101758003235,
      0.9997926354408264,
      0.999947726726532,
      0.9998740553855896,
      0.9999193549156189,
      0.9999567270278931,
      0.9998733401298523,
      0.999896228313446,
      0.9998453259468079,
      0.9999334216117859,
      0.9999481439590454,
      0.9999685883522034,
      0.9999462962150574,
      0.9999501705169678,
      0.9998819828033447,
      0.9998782873153687,
      0.9997842907905579,
      0.9997847676277161,
      0.9998873472213745,
      0.9999350309371948,
      0.9999503493309021,
      0.999902606010437,
      0.9999101758003235,
      0.9995757341384888,
      0.9996229410171509,
      0.9980185031890869,
      0.9972982406616211,
      0.9968188405036926,
      0.9899413585662842,
      0.9803508520126343,
      0.9764337539672852,
      0.980302095413208,
      0.968662679195404,
      0.9773255586624146,
      0.9868561029434204,
      0.9800995588302612,
      0.9850683212280273,
      0.9902761578559875,
      0.9914997816085815,
      0.9977283477783203,
      0.9997419714927673,
      0.9999560713768005,
      0.9999781847000122,
      0.9999812245368958,
      0.9999768137931824,
      0.9999567270278931,
      0.999921441078186,
      0.9998657703399658,
      0.9997867941856384,
      0.9997516870498657,
      0.9997235536575317,
      0.9997777342796326,
      0.9999458193778992,
      0.999941349029541,
      0.9999600052833557,
      0.9998670220375061,
      0.9989674091339111,
      0.9943289756774902,
      0.9893395900726318,
      0.9879348278045654,
      0.9931468367576599,
      0.9959116578102112,
      0.9989809989929199,
      0.9998366236686707,
      0.9999635219573975,
      0.9999479055404663,
      0.9999305009841919,
      0.9999285340309143,
      0.9999454617500305,
      0.9999548196792603,
      0.9999468326568604,
      0.9999441504478455,
      0.9999054074287415,
      0.9999274611473083,
      0.9999671578407288,
      0.9999832510948181,
      0.9999815225601196,
      0.9999865293502808,
      0.9999746084213257,
      0.9999627470970154,
      0.9999297261238098,
      0.9995640516281128,
      0.999136745929718,
      0.9938446283340454,
      0.9865083694458008,
      0.976892352104187,
      0.9758509397506714,
      0.986636221408844,
      0.9945263266563416,
      0.9994733929634094,
      0.9999130368232727,
      0.9999287724494934,
      0.9999533295631409,
      0.9999457597732544,
      0.9999402761459351,
      0.9999528527259827,
      0.9999218583106995,
      0.9999749064445496,
      0.9999830722808838,
      0.999980628490448,
      0.9999787211418152,
      0.9999746084213257,
      0.9999779462814331,
      0.9999277591705322
    ],
    [
      0.8758831024169922,
      0.9305540919303894,
      0.9369812607765198,
      0.9500479102134705,
      0.9589614272117615,
      0.9584416747093201,
      0.9609673023223877,
      0.9632301926612854,
      0.9566798806190491,
      0.9604791402816772,
      0.9604687094688416,
      0.9559556245803833,
      0.9476572871208191,
      0.953804612159729,
      0.9511686563491821,
      0.9461621642112732,
      0.942488431930542,
      0.9490116834640503,
      0.94486403465271,
      0.9364172220230103,
      0.9351274967193604,
      0.9296458959579468,
      0.9287430047988892,
      0.9264240264892578,
      0.9224094152450562,
      0.9293036460876465,
      0.9306541085243225,
      0.9270427823066711,
      0.9371407628059387,
      0.9403188228607178,
      0.9307163953781128,
      0.9357025623321533,
      0.9380142092704773,
      0.9333299398422241,
      0.9225236177444458,
      0.9405187368392944,
      0.9384744167327881,
      0.9276063442230225,
      0.9397403001785278,
      0.9468634128570557,
      0.9454163312911987,
      0.9464448690414429,
      0.9414966106414795,
      0.9459139704704285,
      0.9505805373191833,
      0.949846625328064,
      0.9496309161186218,
      0.9498164057731628,
      0.9543362855911255,
      0.9455647468566895,
      0.9458515644073486,
      0.948095977306366,
      0.9440324306488037,
      0.9398590326309204,
      0.9359219074249268,
      0.9385367035865784,
      0.9297133684158325,
      0.9291431903839111,
      0.908995509147644,
      0.9115492105484009,
      0.9179768562316895,
      0.9363380670547485,
      0.9373412728309631,
      0.924812376499176,
      0.9360722899436951,
      0.9452114701271057,
      0.9402903318405151,
      0.9381852149963379,
      0.9467885494232178,
      0.9509658217430115,
      0.9400668144226074,
      0.9422006607055664,
      0.9433400630950928,
      0.9405120611190796,
      0.9304606914520264,
      0.9328474998474121,
      0.9330697655677795,
      0.9241100549697876,
      0.8850898742675781,
      0.999805748462677,
      0.9999469518661499,
      0.9999549388885498,
      0.9999865889549255,
      0.9999808669090271,
      0.999986469745636,
      0.9999701380729675,
      0.9999514222145081,
      0.9998140335083008,
      0.9967909455299377,
      0.9952208399772644,
      0.9996926188468933,
      0.9995534420013428,
      0.9981500506401062,
      0.9864327907562256,
      0.995619535446167,
      0.9989312291145325,
      0.9999293684959412,
      0.9999668002128601,
      0.9999825358390808,
      0.9999875426292419,
      0.9999765157699585,
      0.999969482421875,
      0.9999462366104126,
      0.9999043941497803,
      0.9997990727424622,
      0.9998375177383423,
      0.9998823404312134,
      0.9998520612716675,
      0.9998757243156433,
      0.9999619722366333,
      0.9999472498893738,
      0.9999600052833557,
      0.9999606609344482,
      0.9999768137931824,
      0.9999735951423645,
      0.999933123588562,
      0.9992439150810242,
      0.9928576946258545,
      0.9829241037368774,
      0.980868399143219,
      0.9466379284858704,
      0.9413477778434753,
      0.9806789755821228,
      0.9894436001777649,
      0.9993489384651184,
      0.9998621940612793,
      0.9999375343322754,
      0.9999604821205139,
      0.9999414086341858,
      0.9999412298202515,
      0.9998572468757629,
      0.9997666478157043,
      0.9998292922973633,
      0.9999368190765381,
      0.9999769926071167,
      0.9999788999557495,
      0.9999765753746033,
      0.9998368620872498,
      0.9984667897224426,
      0.9841233491897583,
      0.9776243567466736,
      0.9835692644119263,
      0.9693366289138794,
      0.9819734692573547,
      0.9755935668945312,
      0.9811224937438965,
      0.9950934648513794,
      0.9982566833496094,
      0.9999030232429504,
      0.9999635219573975,
      0.9999740123748779,
      0.9999756217002869,
      0.9999712109565735,
      0.9999434351921082,
      0.999808132648468,
      0.9998313784599304,
      0.9998379945755005,
      0.99991375207901,
      0.999933123588562,
      0.9999449253082275,
      0.9999591112136841,
      0.9999186992645264,
      0.9998638033866882,
      0.9998738765716553,
      0.9972261190414429,
      0.9986058473587036,
      0.9948323369026184,
      0.9979257583618164,
      0.9999146461486816,
      0.9997985363006592,
      0.9999507665634155,
      0.9998791217803955,
      0.9999204277992249,
      0.9999580383300781,
      0.9998922944068909,
      0.9999006986618042,
      0.9998539686203003,
      0.9999364614486694,
      0.9999500513076782,
      0.9999699592590332,
      0.9999482035636902,
      0.9999508261680603,
      0.999882698059082,
      0.9998795390129089,
      0.9997848868370056,
      0.9997861981391907,
      0.9998877644538879,
      0.9999361038208008,
      0.9999523162841797,
      0.9999162554740906,
      0.9999259114265442,
      0.9996550679206848,
      0.9996932744979858,
      0.998531699180603,
      0.9978761672973633,
      0.9972231388092041,
      0.9915172457695007,
      0.9843078851699829,
      0.9802838563919067,
      0.982945442199707,
      0.9746772050857544,
      0.9814842939376831,
      0.9888085722923279,
      0.9834087491035461,
      0.9874593615531921,
      0.9919840693473816,
      0.9931403994560242,
      0.9981557130813599,
      0.9997962713241577,
      0.9999601244926453,
      0.9999790191650391,
      0.9999815225601196,
      0.9999770522117615,
      0.9999571442604065,
      0.9999223351478577,
      0.9998667240142822,
      0.9997885823249817,
      0.999753475189209,
      0.999725878238678,
      0.9997798800468445,
      0.9999465942382812,
      0.9999423027038574,
      0.999961793422699,
      0.9998819231987,
      0.9991931319236755,
      0.9957725405693054,
      0.992369532585144,
      0.9913119673728943,
      0.9950150847434998,
      0.9969919919967651,
      0.9992682337760925,
      0.9998632669448853,
      0.9999653100967407,
      0.9999486804008484,
      0.9999306201934814,
      0.9999285936355591,
      0.9999459385871887,
      0.9999553561210632,
      0.9999473094940186,
      0.9999442100524902,
      0.9999061226844788,
      0.9999282956123352,
      0.9999675154685974,
      0.9999834895133972,
      0.9999817609786987,
      0.9999866485595703,
      0.9999749064445496,
      0.9999645948410034,
      0.9999328851699829,
      0.9996378421783447,
      0.9992249011993408,
      0.9947211742401123,
      0.9885136485099792,
      0.9804158210754395,
      0.9796395301818848,
      0.9886095523834229,
      0.9952210187911987,
      0.9995042681694031,
      0.9999157786369324,
      0.9999304413795471,
      0.999953031539917,
      0.9999459981918335,
      0.999940037727356,
      0.999954104423523,
      0.9999215602874756,
      0.9999751448631287,
      0.9999831914901733,
      0.9999809265136719,
      0.9999789595603943,
      0.99997478723526,
      0.9999778270721436,
      0.9999265074729919
    ],
    [
      0.9007124900817871,
      0.947415828704834,
      0.9524264931678772,
      0.9615607261657715,
      0.9672897458076477,
      0.9677163362503052,
      0.9698485136032104,
      0.9709278345108032,
      0.9654302597045898,
      0.9702708721160889,
      0.9706350564956665,
      0.9672306776046753,
      0.9622598886489868,
      0.9670827388763428,
      0.9654862284660339,
      0.9615946412086487,
      0.9596326947212219,
      0.9625855088233948,
      0.9601448774337769,
      0.9542414546012878,
      0.9531059861183167,
      0.9495185613632202,
      0.9496539235115051,
      0.9491352438926697,
      0.9440354704856873,
      0.9478239417076111,
      0.9503623247146606,
      0.9470391273498535,
      0.9537519216537476,
      0.9580546617507935,
      0.9518018960952759,
      0.953959584236145,
      0.9545796513557434,
      0.952204167842865,
      0.9436017274856567,
      0.9567356705665588,
      0.954034686088562,
      0.9479937553405762,
      0.9554424285888672,
      0.9599633812904358,
      0.9603624939918518,
      0.9610157608985901,
      0.9577689170837402,
      0.9627218246459961,
      0.9661673903465271,
      0.965700626373291,
      0.9649344086647034,
      0.966394305229187,
      0.9705124497413635,
      0.9620635509490967,
      0.9623557329177856,
      0.9648345708847046,
      0.9611411690711975,
      0.9571586847305298,
      0.9546329975128174,
      0.9573270082473755,
      0.9495428800582886,
      0.9499634504318237,
      0.9375777244567871,
      0.9400206804275513,
      0.9417229294776917,
      0.9561817646026611,
      0.9553316235542297,
      0.9471203684806824,
      0.9558793306350708,
      0.9637205600738525,
      0.9587027430534363,
      0.9565188884735107,
      0.9632823467254639,
      0.9678273797035217,
      0.9594992995262146,
      0.960308849811554,
      0.9593755006790161,
      0.9587705135345459,
      0.9520841836929321,
      0.9518615007400513,
      0.9485787153244019,
      0.9437429308891296,
      0.9106922149658203,
      0.9998099207878113,
      0.9999487996101379,
      0.999956488609314,
      0.9999870657920837,
      0.9999815821647644,
      0.999987006187439,
      0.9999719858169556,
      0.9999585151672363,
      0.9998630881309509,
      0.9980535507202148,
      0.9968607425689697,
      0.9997470378875732,
      0.9996293783187866,
      0.998620331287384,
      0.9912915825843811,
      0.9966400265693665,
      0.999269962310791,
      0.9999397397041321,
      0.9999691247940063,
      0.9999829530715942,
      0.9999879002571106,
      0.999977171421051,
      0.9999704360961914,
      0.999947726726532,
      0.999906063079834,
      0.9998028874397278,
      0.999840497970581,
      0.9998846650123596,
      0.9998540878295898,
      0.9998767375946045,
      0.9999626874923706,
      0.9999480247497559,
      0.9999610781669617,
      0.9999614357948303,
      0.999977171421051,
      0.9999746680259705,
      0.9999403953552246,
      0.9994673132896423,
      0.9945833683013916,
      0.987330436706543,
      0.9860857129096985,
      0.9593055844306946,
      0.9570181965827942,
      0.9849129915237427,
      0.9920982122421265,
      0.9994394779205322,
      0.9998654723167419,
      0.9999380111694336,
      0.9999605417251587,
      0.9999411106109619,
      0.9999415278434753,
      0.9998589158058167,
      0.9997683763504028,
      0.9998319149017334,
      0.9999374747276306,
      0.9999770522117615,
      0.9999790191650391,
      0.9999777674674988,
      0.9998549818992615,
      0.9988254308700562,
      0.9886813759803772,
      0.9842431545257568,
      0.9881178736686707,
      0.9781109690666199,
      0.9875327348709106,
      0.9823282957077026,
      0.9859084486961365,
      0.9963989853858948,
      0.998816967010498,
      0.9999184012413025,
      0.9999672174453735,
      0.9999749660491943,
      0.9999761581420898,
      0.9999717473983765,
      0.9999443292617798,
      0.9998098611831665,
      0.999824047088623,
      0.9998393654823303,
      0.9999160170555115,
      0.999934196472168,
      0.9999458193778992,
      0.9999600648880005,
      0.9999210238456726,
      0.9998770952224731,
      0.9998922944068909,
      0.998008131980896,
      0.9990364909172058,
      0.9964933395385742,
      0.9987426400184631,
      0.9999341368675232,
      0.9998410940170288,
      0.9999549984931946,
      0.9998904466629028,
      0.9999234080314636,
      0.9999595284461975,
      0.9999154806137085,
      0.9999098181724548,
      0.9998654127120972,
      0.9999409914016724,
      0.9999530911445618,
      0.9999716877937317,
      0.9999499917030334,
      0.9999514818191528,
      0.9998830556869507,
      0.9998791813850403,
      0.9997847080230713,
      0.999786913394928,
      0.9998878240585327,
      0.999937117099762,
      0.9999544620513916,
      0.9999288320541382,
      0.9999398589134216,
      0.999744176864624,
      0.999777615070343,
      0.9990952610969543,
      0.9985236525535583,
      0.9980642795562744,
      0.9936619400978088,
      0.9888082146644592,
      0.9850194454193115,
      0.9877272844314575,
      0.9824354648590088,
      0.9871636629104614,
      0.9919991493225098,
      0.9877061247825623,
      0.9906553030014038,
      0.9942352771759033,
      0.9951382279396057,
      0.9987192749977112,
      0.999859631061554,
      0.9999648928642273,
      0.9999799132347107,
      0.9999818205833435,
      0.9999772310256958,
      0.9999576210975647,
      0.9999229311943054,
      0.9998670220375061,
      0.9997897148132324,
      0.9997554421424866,
      0.9997280240058899,
      0.9997817277908325,
      0.9999470710754395,
      0.9999433159828186,
      0.9999643564224243,
      0.9999032020568848,
      0.9994822144508362,
      0.9973122477531433,
      0.9952768087387085,
      0.9946126937866211,
      0.9969326257705688,
      0.9979488253593445,
      0.9995020627975464,
      0.9998862147331238,
      0.9999673366546631,
      0.9999496936798096,
      0.9999309778213501,
      0.9999286532402039,
      0.999946117401123,
      0.9999557733535767,
      0.9999477863311768,
      0.9999443888664246,
      0.9999067783355713,
      0.9999287128448486,
      0.9999678730964661,
      0.9999836683273315,
      0.9999820590019226,
      0.999987006187439,
      0.999975323677063,
      0.9999668598175049,
      0.9999387264251709,
      0.9997159242630005,
      0.999396800994873,
      0.9960958957672119,
      0.9914852976799011,
      0.9854836463928223,
      0.985165536403656,
      0.9919918775558472,
      0.9967390298843384,
      0.9996116161346436,
      0.9999218583106995,
      0.9999329447746277,
      0.9999560713768005,
      0.9999463558197021,
      0.9999403357505798,
      0.9999551177024841,
      0.9999218583106995,
      0.999975323677063,
      0.9999836087226868,
      0.9999812245368958,
      0.9999794960021973,
      0.9999750852584839,
      0.9999778866767883,
      0.9999262094497681
    ],
    [
      0.9272600412368774,
      0.9631043672561646,
      0.9672120809555054,
      0.9740833044052124,
      0.9776943922042847,
      0.9787518382072449,
      0.9806196093559265,
      0.9797431826591492,
      0.9759445190429688,
      0.9808752536773682,
      0.9814612865447998,
      0.9792501926422119,
      0.9766814708709717,
      0.9808045029640198,
      0.9792782664299011,
      0.9756526350975037,
      0.9742540717124939,
      0.9768065810203552,
      0.9751760959625244,
      0.9690155386924744,
      0.9676792025566101,
      0.9661704301834106,
      0.9666951298713684,
      0.9661417603492737,
      0.9630774259567261,
      0.9648504853248596,
      0.9668519496917725,
      0.9644818902015686,
      0.9700288772583008,
      0.9727072715759277,
      0.9680304527282715,
      0.9701865315437317,
      0.9701672792434692,
      0.9666739106178284,
      0.9594510793685913,
      0.9693515300750732,
      0.9663804769515991,
      0.9615119695663452,
      0.9668608903884888,
      0.9704826474189758,
      0.9706273078918457,
      0.9737792015075684,
      0.972081184387207,
      0.9756073951721191,
      0.9784919619560242,
      0.9785486459732056,
      0.9780314564704895,
      0.9791358709335327,
      0.9821286797523499,
      0.9769446849822998,
      0.9768749475479126,
      0.9785031080245972,
      0.976463258266449,
      0.9722774624824524,
      0.9700087904930115,
      0.972822904586792,
      0.966448962688446,
      0.9657448530197144,
      0.9583295583724976,
      0.9618436694145203,
      0.9623876810073853,
      0.9713174700737,
      0.9721540212631226,
      0.9666545391082764,
      0.9727882146835327,
      0.9779448509216309,
      0.9752097129821777,
      0.9734671115875244,
      0.9775102138519287,
      0.9807947278022766,
      0.9766343832015991,
      0.9756592512130737,
      0.9736327528953552,
      0.9731045961380005,
      0.9678823947906494,
      0.9658490419387817,
      0.9610042572021484,
      0.9570263028144836,
      0.9305049180984497,
      0.9998103380203247,
      0.9999497532844543,
      0.9999576807022095,
      0.9999876022338867,
      0.9999819993972778,
      0.9999875426292419,
      0.9999740123748779,
      0.9999658465385437,
      0.9999092817306519,
      0.9990680813789368,
      0.9984132051467896,
      0.9998050332069397,
      0.9997034668922424,
      0.9989746809005737,
      0.9948351383209229,
      0.9979513883590698,
      0.9996781945228577,
      0.9999493360519409,
      0.9999719858169556,
      0.9999833106994629,
      0.9999880194664001,
      0.999977707862854,
      0.9999712705612183,
      0.9999489188194275,
      0.9999074935913086,
      0.999806821346283,
      0.9998429417610168,
      0.999886691570282,
      0.9998563528060913,
      0.9998778700828552,
      0.9999632835388184,
      0.9999485015869141,
      0.9999619722366333,
      0.9999622106552124,
      0.9999775290489197,
      0.9999760389328003,
      0.9999508857727051,
      0.999717652797699,
      0.9965985417366028,
      0.9919851422309875,
      0.9909949898719788,
      0.9733173847198486,
      0.9734339714050293,
      0.9893726706504822,
      0.9946184754371643,
      0.9996182322502136,
      0.9998859167098999,
      0.9999410510063171,
      0.9999603629112244,
      0.9999417662620544,
      0.9999423027038574,
      0.9998615384101868,
      0.9997702240943909,
      0.9998349547386169,
      0.9999381899833679,
      0.9999764561653137,
      0.9999793171882629,
      0.9999794960021973,
      0.9998860955238342,
      0.9993559718132019,
      0.9932349920272827,
      0.9907031059265137,
      0.9926906824111938,
      0.9862850308418274,
      0.9926852583885193,
      0.9880456924438477,
      0.9909200668334961,
      0.9979797601699829,
      0.9994826912879944,
      0.9999374151229858,
      0.9999719858169556,
      0.9999761581420898,
      0.999976634979248,
      0.9999725222587585,
      0.9999449253082275,
      0.9998108148574829,
      0.9998260736465454,
      0.9998413324356079,
      0.9999180436134338,
      0.9999350905418396,
      0.9999467134475708,
      0.9999613165855408,
      0.9999262094497681,
      0.9998964667320251,
      0.9999188184738159,
      0.998920202255249,
      0.999584436416626,
      0.9983355402946472,
      0.9994050860404968,
      0.9999536871910095,
      0.9999009370803833,
      0.999962329864502,
      0.9999107122421265,
      0.9999288320541382,
      0.9999614953994751,
      0.9999390840530396,
      0.9999217987060547,
      0.9998787641525269,
      0.9999468922615051,
      0.9999563694000244,
      0.999973475933075,
      0.9999517798423767,
      0.9999522566795349,
      0.9998838901519775,
      0.999879002571106,
      0.9997847080230713,
      0.9997880458831787,
      0.9998881220817566,
      0.9999383687973022,
      0.9999567866325378,
      0.9999395608901978,
      0.9999525547027588,
      0.9998318552970886,
      0.9998612999916077,
      0.999512255191803,
      0.9991666674613953,
      0.9990377426147461,
      0.9968794584274292,
      0.9938802719116211,
      0.9897162318229675,
      0.9922405481338501,
      0.9889367818832397,
      0.9922810196876526,
      0.9960212111473083,
      0.992802083492279,
      0.9950658679008484,
      0.9973528981208801,
      0.9976938366889954,
      0.9993001818656921,
      0.9999106526374817,
      0.9999697208404541,
      0.9999809861183167,
      0.9999814629554749,
      0.9999773502349854,
      0.9999581575393677,
      0.9999234080314636,
      0.9998676180839539,
      0.9997904300689697,
      0.9997560977935791,
      0.9997296929359436,
      0.999782919883728,
      0.999947726726532,
      0.9999442100524902,
      0.999967098236084,
      0.99992436170578,
      0.999703586101532,
      0.9986619353294373,
      0.9974836707115173,
      0.9972193241119385,
      0.9983327984809875,
      0.9988924264907837,
      0.9996917247772217,
      0.9999073147773743,
      0.9999692440032959,
      0.9999505281448364,
      0.9999309778213501,
      0.999928891658783,
      0.9999464750289917,
      0.999956488609314,
      0.999948263168335,
      0.9999445080757141,
      0.999907374382019,
      0.9999293684959412,
      0.9999682903289795,
      0.9999837875366211,
      0.9999821782112122,
      0.9999872446060181,
      0.9999751448631287,
      0.9999698996543884,
      0.9999467730522156,
      0.9998324513435364,
      0.9996650218963623,
      0.9980803728103638,
      0.9952120780944824,
      0.9903298020362854,
      0.9903223514556885,
      0.9956805109977722,
      0.9982510209083557,
      0.9997467398643494,
      0.9999294877052307,
      0.9999370574951172,
      0.9999614357948303,
      0.9999467730522156,
      0.9999406337738037,
      0.9999531507492065,
      0.9999232888221741,
      0.9999753832817078,
      0.9999838471412659,
      0.9999814629554749,
      0.9999797940254211,
      0.999975323677063,
      0.9999780058860779,
      0.9999263286590576
    ],
    [
      0.9495965242385864,
      0.9756163358688354,
      0.9788314700126648,
      0.9841133952140808,
      0.9854256510734558,
      0.9862273335456848,
      0.9875470399856567,
      0.9870519638061523,
      0.9842493534088135,
      0.9876450300216675,
      0.987950325012207,
      0.9866984486579895,
      0.9852365255355835,
      0.9882131218910217,
      0.986757218837738,
      0.9850742220878601,
      0.9852381944656372,
      0.9857935905456543,
      0.9845459461212158,
      0.9817452430725098,
      0.9811574816703796,
      0.9806854724884033,
      0.9796096682548523,
      0.9798731803894043,
      0.978430986404419,
      0.9798486828804016,
      0.9804732203483582,
      0.978130578994751,
      0.9809295535087585,
      0.9828668832778931,
      0.9806349873542786,
      0.9806709885597229,
      0.9801190495491028,
      0.9774466753005981,
      0.9722192287445068,
      0.9781277179718018,
      0.9759224653244019,
      0.9704263806343079,
      0.9734660387039185,
      0.9769680500030518,
      0.9772087931632996,
      0.9813716411590576,
      0.9810639023780823,
      0.9834555387496948,
      0.9853911399841309,
      0.9856746792793274,
      0.98561692237854,
      0.9863159656524658,
      0.9881671667098999,
      0.9852713942527771,
      0.9849169254302979,
      0.9863694906234741,
      0.9855107665061951,
      0.9828053712844849,
      0.9810434579849243,
      0.9833605885505676,
      0.9791265726089478,
      0.9786145091056824,
      0.9729692935943604,
      0.9762544631958008,
      0.9763333201408386,
      0.9816117882728577,
      0.9821476340293884,
      0.9796584248542786,
      0.9826262593269348,
      0.9856349229812622,
      0.9843364953994751,
      0.9837854504585266,
      0.9853449463844299,
      0.9873348474502563,
      0.9851135611534119,
      0.9844194054603577,
      0.9823702573776245,
      0.9819111824035645,
      0.9789924621582031,
      0.9769272208213806,
      0.9719774723052979,
      0.9678428769111633,
      0.9468488097190857,
      0.9998118281364441,
      0.9999507665634155,
      0.9999584555625916,
      0.9999880194664001,
      0.9999825358390808,
      0.9999880790710449,
      0.9999755620956421,
      0.9999716281890869,
      0.9999368786811829,
      0.9995312094688416,
      0.9992634057998657,
      0.999846339225769,
      0.9997625946998596,
      0.9992932677268982,
      0.9970967173576355,
      0.999103844165802,
      0.9998529553413391,
      0.9999595284461975,
      0.9999744296073914,
      0.9999834299087524,
      0.9999883770942688,
      0.9999783635139465,
      0.9999719858169556,
      0.9999499917030334,
      0.9999089241027832,
      0.9998094439506531,
      0.9998445510864258,
      0.9998886585235596,
      0.9998590350151062,
      0.9998793601989746,
      0.9999638199806213,
      0.9999488592147827,
      0.9999623894691467,
      0.9999628067016602,
      0.9999775886535645,
      0.9999771118164062,
      0.9999586343765259,
      0.9998407363891602,
      0.9981540441513062,
      0.9953838586807251,
      0.9941837191581726,
      0.9836995601654053,
      0.9845995903015137,
      0.9928721785545349,
      0.9963213205337524,
      0.9997575283050537,
      0.9999021887779236,
      0.99994295835495,
      0.9999603629112244,
      0.9999414682388306,
      0.9999425411224365,
      0.9998631477355957,
      0.9997711181640625,
      0.9998363852500916,
      0.9999392628669739,
      0.9999763369560242,
      0.9999791979789734,
      0.9999807476997375,
      0.999909520149231,
      0.9996479153633118,
      0.9963498115539551,
      0.9948855042457581,
      0.9964139461517334,
      0.991951048374176,
      0.9963998794555664,
      0.9922409057617188,
      0.9944121837615967,
      0.9990640878677368,
      0.9997743964195251,
      0.9999513030052185,
      0.9999755620956421,
      0.9999769330024719,
      0.9999768137931824,
      0.999972939491272,
      0.9999452829360962,
      0.999811589717865,
      0.9998274445533752,
      0.9998422861099243,
      0.999919056892395,
      0.9999355673789978,
      0.9999470710754395,
      0.9999618530273438,
      0.9999298453330994,
      0.9999117255210876,
      0.9999380707740784,
      0.9994820952415466,
      0.9998338222503662,
      0.9992855787277222,
      0.9997151494026184,
      0.9999673962593079,
      0.9999435544013977,
      0.9999673366546631,
      0.9999278783798218,
      0.9999321699142456,
      0.9999608397483826,
      0.9999499320983887,
      0.9999313950538635,
      0.9998894333839417,
      0.9999517798423767,
      0.9999591112136841,
      0.9999746680259705,
      0.9999530911445618,
      0.9999523758888245,
      0.9998838305473328,
      0.9998785853385925,
      0.9997833371162415,
      0.9997877478599548,
      0.9998874664306641,
      0.9999388456344604,
      0.9999573826789856,
      0.9999476671218872,
      0.9999606013298035,
      0.9998857975006104,
      0.9999108910560608,
      0.9997228384017944,
      0.9996249675750732,
      0.999539315700531,
      0.9986740946769714,
      0.9972427487373352,
      0.9936843514442444,
      0.9953910112380981,
      0.9936875700950623,
      0.9961691498756409,
      0.9983887076377869,
      0.9967322945594788,
      0.9977412819862366,
      0.9988910555839539,
      0.9989492297172546,
      0.9996132254600525,
      0.9999375939369202,
      0.9999736547470093,
      0.9999816417694092,
      0.9999816417694092,
      0.9999775290489197,
      0.9999582767486572,
      0.9999234676361084,
      0.9998676180839539,
      0.999790608882904,
      0.9997568726539612,
      0.9997303485870361,
      0.9997832179069519,
      0.9999479651451111,
      0.9999449253082275,
      0.9999693036079407,
      0.9999404549598694,
      0.9998183846473694,
      0.9994056224822998,
      0.9988498687744141,
      0.9987091422080994,
      0.9992402791976929,
      0.9993911385536194,
      0.999801754951477,
      0.9999210238456726,
      0.9999703168869019,
      0.9999508261680603,
      0.9999306201934814,
      0.9999287128448486,
      0.9999467730522156,
      0.9999568462371826,
      0.9999483823776245,
      0.9999443292617798,
      0.9999077320098877,
      0.9999296069145203,
      0.9999683499336243,
      0.999984085559845,
      0.9999824166297913,
      0.9999874830245972,
      0.9999755620956421,
      0.9999721050262451,
      0.9999518394470215,
      0.9998984336853027,
      0.9998065829277039,
      0.9991865754127502,
      0.9978801608085632,
      0.9945617914199829,
      0.9948461651802063,
      0.9981917142868042,
      0.9993244409561157,
      0.9998316168785095,
      0.9999357461929321,
      0.9999395608901978,
      0.9999620914459229,
      0.9999459981918335,
      0.9999399781227112,
      0.9999545812606812,
      0.9999231696128845,
      0.9999754428863525,
      0.9999841451644897,
      0.9999818205833435,
      0.9999799728393555,
      0.9999752640724182,
      0.999977707862854,
      0.9999250769615173
    ],
    [
      0.9682232141494751,
      0.9852386116981506,
      0.9878131747245789,
      0.9898706078529358,
      0.9904024600982666,
      0.9921428561210632,
      0.9920733571052551,
      0.9911757707595825,
      0.9898118376731873,
      0.9919936060905457,
      0.9916994571685791,
      0.9905221462249756,
      0.9900177717208862,
      0.9919595122337341,
      0.990239679813385,
      0.9892116189002991,
      0.9901643395423889,
      0.9901372194290161,
      0.9892134070396423,
      0.9879753589630127,
      0.9881985187530518,
      0.9877400398254395,
      0.9871333837509155,
      0.9877545833587646,
      0.9874590635299683,
      0.9876102805137634,
      0.9881083965301514,
      0.9870008230209351,
      0.9873420596122742,
      0.9883396029472351,
      0.9874197840690613,
      0.9868949055671692,
      0.9857124090194702,
      0.9841670393943787,
      0.9806158542633057,
      0.9834915995597839,
      0.9815472960472107,
      0.9762740135192871,
      0.9781813621520996,
      0.981106698513031,
      0.9817538261413574,
      0.9855118989944458,
      0.9858725666999817,
      0.9877988696098328,
      0.9892403483390808,
      0.9896062612533569,
      0.9897106885910034,
      0.9902253746986389,
      0.9914756417274475,
      0.9898573160171509,
      0.9895124435424805,
      0.9904635548591614,
      0.9900171756744385,
      0.9881202578544617,
      0.9862666726112366,
      0.9878852963447571,
      0.9851765036582947,
      0.9848130345344543,
      0.9804162979125977,
      0.9845516681671143,
      0.98526531457901,
      0.9868412613868713,
      0.9874961972236633,
      0.9866802096366882,
      0.988189160823822,
      0.9897805452346802,
      0.9893350601196289,
      0.9893012046813965,
      0.9897435903549194,
      0.990763783454895,
      0.9895422458648682,
      0.9889446496963501,
      0.9871664643287659,
      0.9865487217903137,
      0.984761655330658,
      0.9826282262802124,
      0.9782950282096863,
      0.9745127558708191,
      0.9576151371002197,
      0.9998131990432739,
      0.9999513626098633,
      0.9999591708183289,
      0.999988317489624,
      0.9999827742576599,
      0.9999884366989136,
      0.9999762177467346,
      0.999974250793457,
      0.9999455809593201,
      0.9997391700744629,
      0.9995852112770081,
      0.9998727440834045,
      0.9997969269752502,
      0.9995109438896179,
      0.9984784722328186,
      0.9995731711387634,
      0.9999260306358337,
      0.9999648928642273,
      0.9999755024909973,
      0.9999832510948181,
      0.9999885559082031,
      0.9999787211418152,
      0.9999722838401794,
      0.9999504089355469,
      0.9999096393585205,
      0.999811589717865,
      0.9998454451560974,
      0.9998900294303894,
      0.9998607039451599,
      0.9998801350593567,
      0.9999641180038452,
      0.999949038028717,
      0.9999629855155945,
      0.9999632239341736,
      0.9999774098396301,
      0.9999775886535645,
      0.99996417760849,
      0.9999065399169922,
      0.9992486238479614,
      0.9979512691497803,
      0.9970356225967407,
      0.9904135465621948,
      0.9908205270767212,
      0.9952946305274963,
      0.9981629252433777,
      0.9998465776443481,
      0.9999157190322876,
      0.9999434351921082,
      0.9999598264694214,
      0.9999412298202515,
      0.9999430775642395,
      0.9998646974563599,
      0.9997718334197998,
      0.9998375773429871,
      0.9999397397041321,
      0.9999765157699585,
      0.9999790787696838,
      0.9999814629554749,
      0.9999236464500427,
      0.9997984766960144,
      0.9982746839523315,
      0.9977865815162659,
      0.9984971880912781,
      0.9958869218826294,
      0.9984709024429321,
      0.995843768119812,
      0.9968752861022949,
      0.9995467066764832,
      0.9998829960823059,
      0.9999593496322632,
      0.9999775290489197,
      0.9999772906303406,
      0.9999769926071167,
      0.9999734163284302,
      0.9999457597732544,
      0.9998124837875366,
      0.9998283982276917,
      0.9998434782028198,
      0.9999199509620667,
      0.9999358654022217,
      0.9999471306800842,
      0.9999622106552124,
      0.9999316930770874,
      0.9999218583106995,
      0.9999494552612305,
      0.9997251033782959,
      0.9999224543571472,
      0.9997437596321106,
      0.9998571276664734,
      0.9999735951423645,
      0.9999640583992004,
      0.9999685883522034,
      0.9999368786811829,
      0.9999332427978516,
      0.999960720539093,
      0.9999591708183289,
      0.999939501285553,
      0.9999000430107117,
      0.9999560713768005,
      0.9999614357948303,
      0.9999757409095764,
      0.9999538660049438,
      0.9999522566795349,
      0.9998831748962402,
      0.9998775124549866,
      0.9997822046279907,
      0.9997865557670593,
      0.9998863935470581,
      0.9999384880065918,
      0.9999581575393677,
      0.9999538064002991,
      0.9999669790267944,
      0.9999203681945801,
      0.9999400973320007,
      0.9998263120651245,
      0.999810516834259,
      0.9997504949569702,
      0.9994138479232788,
      0.9988199472427368,
      0.9964306354522705,
      0.9978302121162415,
      0.9971259832382202,
      0.9981395602226257,
      0.9992802739143372,
      0.998481035232544,
      0.9990205764770508,
      0.999470055103302,
      0.9994648694992065,
      0.9997683763504028,
      0.9999490976333618,
      0.9999761581420898,
      0.9999821186065674,
      0.9999817609786987,
      0.9999775290489197,
      0.999958336353302,
      0.9999232888221741,
      0.9998669028282166,
      0.9997896552085876,
      0.9997560977935791,
      0.9997296929359436,
      0.999782383441925,
      0.9999480843544006,
      0.9999451041221619,
      0.999970555305481,
      0.9999497532844543,
      0.9998763203620911,
      0.9996920228004456,
      0.999358594417572,
      0.9992955327033997,
      0.9996074438095093,
      0.9996324181556702,
      0.999872624874115,
      0.9999308586120605,
      0.9999710321426392,
      0.9999508261680603,
      0.9999300837516785,
      0.99992835521698,
      0.9999464154243469,
      0.9999570250511169,
      0.9999483227729797,
      0.9999440312385559,
      0.9999071955680847,
      0.9999295473098755,
      0.9999685287475586,
      0.9999840259552002,
      0.9999825358390808,
      0.9999876618385315,
      0.9999758005142212,
      0.9999735355377197,
      0.9999552965164185,
      0.9999281764030457,
      0.9998763799667358,
      0.9996728301048279,
      0.9989719986915588,
      0.9971641302108765,
      0.9974828958511353,
      0.9993925094604492,
      0.999688982963562,
      0.9998750686645508,
      0.9999378323554993,
      0.9999397993087769,
      0.9999608397483826,
      0.9999449253082275,
      0.9999393820762634,
      0.9999568462371826,
      0.9999223947525024,
      0.9999754428863525,
      0.9999843239784241,
      0.9999818801879883,
      0.9999802112579346,
      0.999975323677063,
      0.999977707862854,
      0.9999246597290039
    ],
    [
      0.9791139364242554,
      0.9905210137367249,
      0.9931487441062927,
      0.9938925504684448,
      0.9937388300895691,
      0.9953511953353882,
      0.9956344962120056,
      0.9944313764572144,
      0.993134617805481,
      0.9949798583984375,
      0.9947511553764343,
      0.9929541349411011,
      0.9928492903709412,
      0.9945471286773682,
      0.9925994277000427,
      0.9915887713432312,
      0.993151068687439,
      0.9928564429283142,
      0.9919067025184631,
      0.9911278486251831,
      0.9917884469032288,
      0.9911148548126221,
      0.9908581972122192,
      0.9914230704307556,
      0.9912729263305664,
      0.9912494421005249,
      0.9917503595352173,
      0.9907037615776062,
      0.9905441999435425,
      0.9913890361785889,
      0.9906635284423828,
      0.9899799227714539,
      0.9887264966964722,
      0.9878924489021301,
      0.985028088092804,
      0.9864872694015503,
      0.9851856827735901,
      0.9801458120346069,
      0.9821260571479797,
      0.9844217300415039,
      0.9844600558280945,
      0.9882283210754395,
      0.9890320897102356,
      0.9905593395233154,
      0.9915673732757568,
      0.9920921325683594,
      0.9924620985984802,
      0.9930381774902344,
      0.9938535094261169,
      0.9929603934288025,
      0.992866575717926,
      0.9935705065727234,
      0.992831826210022,
      0.9912163019180298,
      0.9895440340042114,
      0.9905972480773926,
      0.988783061504364,
      0.9882206916809082,
      0.9847300052642822,
      0.9882382154464722,
      0.9889062643051147,
      0.9895097017288208,
      0.9902492165565491,
      0.9898596405982971,
      0.9912814497947693,
      0.9922143816947937,
      0.9918663501739502,
      0.9920486211776733,
      0.9922854900360107,
      0.9927049279212952,
      0.991787850856781,
      0.9914259314537048,
      0.989787220954895,
      0.9889894723892212,
      0.9877675175666809,
      0.9857837557792664,
      0.9817938804626465,
      0.9781501293182373,
      0.96439129114151,
      0.9998129606246948,
      0.9999518394470215,
      0.9999595284461975,
      0.9999884366989136,
      0.9999829530715942,
      0.999988317489624,
      0.999976396560669,
      0.9999754428863525,
      0.9999512434005737,
      0.9998342394828796,
      0.9997612833976746,
      0.9998897314071655,
      0.9998204112052917,
      0.9996559619903564,
      0.9991210699081421,
      0.999762773513794,
      0.9999526143074036,
      0.9999672174453735,
      0.999975860118866,
      0.9999829530715942,
      0.9999886155128479,
      0.9999788999557495,
      0.9999726414680481,
      0.9999505877494812,
      0.9999097585678101,
      0.9998123645782471,
      0.9998458027839661,
      0.9998904466629028,
      0.999861478805542,
      0.999880313873291,
      0.9999642372131348,
      0.9999489784240723,
      0.9999629259109497,
      0.9999631643295288,
      0.999977171421051,
      0.9999778270721436,
      0.9999671578407288,
      0.9999362230300903,
      0.999664843082428,
      0.999152421951294,
      0.9985153079032898,
      0.994409441947937,
      0.994174063205719,
      0.9972394704818726,
      0.9991422891616821,
      0.9998916387557983,
      0.9999248385429382,
      0.9999430775642395,
      0.9999587535858154,
      0.9999404549598694,
      0.9999430179595947,
      0.9998652935028076,
      0.9997715353965759,
      0.9998374581336975,
      0.9999397397041321,
      0.999976396560669,
      0.9999785423278809,
      0.9999814629554749,
      0.9999308586120605,
      0.999870240688324,
      0.9992272257804871,
      0.9990164041519165,
      0.9994859099388123,
      0.9981508255004883,
      0.9993129372596741,
      0.9978360533714294,
      0.9983505010604858,
      0.9997479915618896,
      0.9999293684959412,
      0.9999640583992004,
      0.9999784827232361,
      0.9999772906303406,
      0.9999768733978271,
      0.9999735355377197,
      0.9999456405639648,
      0.9998118877410889,
      0.9998279213905334,
      0.9998437166213989,
      0.9999202489852905,
      0.9999356865882874,
      0.9999470710754395,
      0.9999622106552124,
      0.999932050704956,
      0.9999281167984009,
      0.9999561309814453,
      0.9998384118080139,
      0.9999558329582214,
      0.9998855590820312,
      0.9999113082885742,
      0.9999768733978271,
      0.9999736547470093,
      0.999967634677887,
      0.9999417662620544,
      0.999934196472168,
      0.9999619722366333,
      0.9999637007713318,
      0.9999451637268066,
      0.9999070763587952,
      0.9999592900276184,
      0.999963104724884,
      0.9999764561653137,
      0.9999545812606812,
      0.9999520778656006,
      0.9998825788497925,
      0.9998764395713806,
      0.999780535697937,
      0.9997847080230713,
      0.9998851418495178,
      0.9999385476112366,
      0.999958872795105,
      0.9999582171440125,
      0.9999712705612183,
      0.999939501285553,
      0.9999558925628662,
      0.9998756051063538,
      0.999886155128479,
      0.9998417496681213,
      0.9997342824935913,
      0.9994795322418213,
      0.997898519039154,
      0.9989982843399048,
      0.9985418915748596,
      0.999163031578064,
      0.9996264576911926,
      0.9991858005523682,
      0.999544084072113,
      0.9997419714927673,
      0.9997308850288391,
      0.9998583197593689,
      0.9999554753303528,
      0.9999775886535645,
      0.9999820590019226,
      0.9999817609786987,
      0.9999774694442749,
      0.9999580979347229,
      0.9999228119850159,
      0.9998663067817688,
      0.9997888207435608,
      0.9997552037239075,
      0.9997285008430481,
      0.9997814297676086,
      0.9999479651451111,
      0.9999452829360962,
      0.9999713897705078,
      0.9999558329582214,
      0.9999061822891235,
      0.999813973903656,
      0.9996042251586914,
      0.9995622634887695,
      0.9997544884681702,
      0.9997562170028687,
      0.999912679195404,
      0.9999386668205261,
      0.9999716281890869,
      0.9999508857727051,
      0.9999296069145203,
      0.9999278783798218,
      0.9999462366104126,
      0.9999570250511169,
      0.9999483227729797,
      0.9999437928199768,
      0.9999076128005981,
      0.9999297857284546,
      0.9999684691429138,
      0.9999840259552002,
      0.999982476234436,
      0.9999876022338867,
      0.9999762177467346,
      0.9999743700027466,
      0.9999571442604065,
      0.9999434351921082,
      0.9999100565910339,
      0.9998308420181274,
      0.9994670152664185,
      0.9986956119537354,
      0.9988747835159302,
      0.9997299909591675,
      0.999812662601471,
      0.9998903274536133,
      0.9999385476112366,
      0.9999399781227112,
      0.9999607801437378,
      0.9999432563781738,
      0.9999383091926575,
      0.9999570250511169,
      0.9999221563339233,
      0.9999753832817078,
      0.9999843835830688,
      0.9999819993972778,
      0.9999802112579346,
      0.9999752640724182,
      0.9999775886535645,
      0.9999237060546875
    ]
  ],
  "rfd_device": "NVIDIA A30",
  "rfd_time": 90,
  "rfd_con_ref_pdb_idx": [],
  "rfd_con_hal_pdb_idx": [],
  "rfd_con_ref_idx0": [],
  "rfd_con_hal_idx0": [],
  "rfd_complex_con_ref_pdb_idx": "[('B', 17), ('B', 18), ('B', 19), ('B', 20), ('B', 21), ('B', 22), ('B', 23), ('B', 24), ('B', 25), ('B', 26), ('B', 27), ('B', 28), ('B', 29), ('B', 30), ('B', 31), ('B', 32), ('B', 33), ('B', 34), ('B', 35), ('B', 36), ('B', 37), ('B', 38), ('B', 39), ('B', 40), ('B', 41), ('B', 42), ('B', 43), ('B', 44), ('B', 45), ('B', 46), ('B', 47), ('B', 48), ('B', 49), ('B', 50), ('B', 51), ('B', 52), ('B', 53), ('B', 54), ('B', 55), ('B', 56), ('B', 57), ('B', 58), ('B', 59), ('B', 60), ('B', 61), ('B', 62), ('B', 63), ('B', 64), ('B', 65), ('B', 66), ('B', 67), ('B', 68), ('B', 69), ('B', 70), ('B', 71), ('B', 72), ('B', 73), ('B', 74), ('B', 75), ('B', 76), ('B', 77), ('B', 78), ('B', 79), ('B', 80), ('B', 81), ('B', 82), ('B', 83), ('B', 84), ('B', 85), ('B', 86), ('B', 87), ('B', 88), ('B', 89), ('B', 90), ('B', 91), ('B', 92), ('B', 93), ('B', 94), ('B', 95), ('B', 96), ('B', 97), ('B', 98), ('B', 99), ('B', 100), ('B', 101), ('B', 102), ('B', 103), ('B', 104), ('B', 105), ('B', 106), ('B', 107), ('B', 108), ('B', 109), ('B', 110), ('B', 111), ('B', 112), ('B', 113), ('B', 114), ('B', 115), ('B', 116), ('B', 117), ('B', 118), ('B', 119), ('B', 120), ('B', 121), ('B', 122), ('B', 123), ('B', 124), ('B', 125), ('B', 126), ('B', 127), ('B', 128), ('B', 129), ('B', 130), ('B', 131), ('B', 132), ('B', 133), ('B', 134), ('B', 135), ('B', 136), ('B', 137), ('B', 138), ('B', 139), ('B', 140), ('B', 141), ('B', 142), ('B', 143), ('B', 144), ('B', 145), ('B', 146), ('B', 147), ('B', 148), ('B', 149), ('B', 150), ('B', 151), ('B', 152), ('B', 153), ('B', 154), ('B', 155), ('B', 156), ('B', 157), ('B', 158), ('B', 159), ('B', 160), ('B', 161), ('B', 162), ('B', 163), ('B', 164), ('B', 165), ('B', 166), ('B', 167), ('B', 168), ('B', 169), ('B', 170), ('B', 171), ('B', 172), ('B', 173), ('B', 174), ('B', 175), ('B', 176), ('B', 177), ('B', 178), ('B', 179), ('B', 180), ('B', 181), ('B', 182), ('B', 183), ('B', 184), ('B', 185), ('B', 186), ('B', 187), ('B', 188), ('B', 189), ('B', 190), ('B', 191), ('B', 192), ('B', 193), ('B', 194), ('B', 195), ('B', 196), ('B', 197), ('B', 198), ('B', 199), ('B', 200), ('B', 201), ('B', 202), ('B', 203), ('B', 204), ('B', 205), ('B', 206), ('B', 207), ('B', 208), ('B', 209)]",
  "rfd_complex_con_hal_pdb_idx": "[('B', 80), ('B', 81), ('B', 82), ('B', 83), ('B', 84), ('B', 85), ('B', 86), ('B', 87), ('B', 88), ('B', 89), ('B', 90), ('B', 91), ('B', 92), ('B', 93), ('B', 94), ('B', 95), ('B', 96), ('B', 97), ('B', 98), ('B', 99), ('B', 100), ('B', 101), ('B', 102), ('B', 103), ('B', 104), ('B', 105), ('B', 106), ('B', 107), ('B', 108), ('B', 109), ('B', 110), ('B', 111), ('B', 112), ('B', 113), ('B', 114), ('B', 115), ('B', 116), ('B', 117), ('B', 118), ('B', 119), ('B', 120), ('B', 121), ('B', 122), ('B', 123), ('B', 124), ('B', 125), ('B', 126), ('B', 127), ('B', 128), ('B', 129), ('B', 130), ('B', 131), ('B', 132), ('B', 133), ('B', 134), ('B', 135), ('B', 136), ('B', 137), ('B', 138), ('B', 139), ('B', 140), ('B', 141), ('B', 142), ('B', 143), ('B', 144), ('B', 145), ('B', 146), ('B', 147), ('B', 148), ('B', 149), ('B', 150), ('B', 151), ('B', 152), ('B', 153), ('B', 154), ('B', 155), ('B', 156), ('B', 157), ('B', 158), ('B', 159), ('B', 160), ('B', 161), ('B', 162), ('B', 163), ('B', 164), ('B', 165), ('B', 166), ('B', 167), ('B', 168), ('B', 169), ('B', 170), ('B', 171), ('B', 172), ('B', 173), ('B', 174), ('B', 175), ('B', 176), ('B', 177), ('B', 178), ('B', 179), ('B', 180), ('B', 181), ('B', 182), ('B', 183), ('B', 184), ('B', 185), ('B', 186), ('B', 187), ('B', 188), ('B', 189), ('B', 190), ('B', 191), ('B', 192), ('B', 193), ('B', 194), ('B', 195), ('B', 196), ('B', 197), ('B', 198), ('B', 199), ('B', 200), ('B', 201), ('B', 202), ('B', 203), ('B', 204), ('B', 205), ('B', 206), ('B', 207), ('B', 208), ('B', 209), ('B', 210), ('B', 211), ('B', 212), ('B', 213), ('B', 214), ('B', 215), ('B', 216), ('B', 217), ('B', 218), ('B', 219), ('B', 220), ('B', 221), ('B', 222), ('B', 223), ('B', 224), ('B', 225), ('B', 226), ('B', 227), ('B', 228), ('B', 229), ('B', 230), ('B', 231), ('B', 232), ('B', 233), ('B', 234), ('B', 235), ('B', 236), ('B', 237), ('B', 238), ('B', 239), ('B', 240), ('B', 241), ('B', 242), ('B', 243), ('B', 244), ('B', 245), ('B', 246), ('B', 247), ('B', 248), ('B', 249), ('B', 250), ('B', 251), ('B', 252), ('B', 253), ('B', 254), ('B', 255), ('B', 256), ('B', 257), ('B', 258), ('B', 259), ('B', 260), ('B', 261), ('B', 262), ('B', 263), ('B', 264), ('B', 265), ('B', 266), ('B', 267), ('B', 268), ('B', 269), ('B', 270), ('B', 271), ('B', 272)]",
  "rfd_receptor_con_ref_pdb_idx": "[('B', 17), ('B', 18), ('B', 19), ('B', 20), ('B', 21), ('B', 22), ('B', 23), ('B', 24), ('B', 25), ('B', 26), ('B', 27), ('B', 28), ('B', 29), ('B', 30), ('B', 31), ('B', 32), ('B', 33), ('B', 34), ('B', 35), ('B', 36), ('B', 37), ('B', 38), ('B', 39), ('B', 40), ('B', 41), ('B', 42), ('B', 43), ('B', 44), ('B', 45), ('B', 46), ('B', 47), ('B', 48), ('B', 49), ('B', 50), ('B', 51), ('B', 52), ('B', 53), ('B', 54), ('B', 55), ('B', 56), ('B', 57), ('B', 58), ('B', 59), ('B', 60), ('B', 61), ('B', 62), ('B', 63), ('B', 64), ('B', 65), ('B', 66), ('B', 67), ('B', 68), ('B', 69), ('B', 70), ('B', 71), ('B', 72), ('B', 73), ('B', 74), ('B', 75), ('B', 76), ('B', 77), ('B', 78), ('B', 79), ('B', 80), ('B', 81), ('B', 82), ('B', 83), ('B', 84), ('B', 85), ('B', 86), ('B', 87), ('B', 88), ('B', 89), ('B', 90), ('B', 91), ('B', 92), ('B', 93), ('B', 94), ('B', 95), ('B', 96), ('B', 97), ('B', 98), ('B', 99), ('B', 100), ('B', 101), ('B', 102), ('B', 103), ('B', 104), ('B', 105), ('B', 106), ('B', 107), ('B', 108), ('B', 109), ('B', 110), ('B', 111), ('B', 112), ('B', 113), ('B', 114), ('B', 115), ('B', 116), ('B', 117), ('B', 118), ('B', 119), ('B', 120), ('B', 121), ('B', 122), ('B', 123), ('B', 124), ('B', 125), ('B', 126), ('B', 127), ('B', 128), ('B', 129), ('B', 130), ('B', 131), ('B', 132), ('B', 133), ('B', 134), ('B', 135), ('B', 136), ('B', 137), ('B', 138), ('B', 139), ('B', 140), ('B', 141), ('B', 142), ('B', 143), ('B', 144), ('B', 145), ('B', 146), ('B', 147), ('B', 148), ('B', 149), ('B', 150), ('B', 151), ('B', 152), ('B', 153), ('B', 154), ('B', 155), ('B', 156), ('B', 157), ('B', 158), ('B', 159), ('B', 160), ('B', 161), ('B', 162), ('B', 163), ('B', 164), ('B', 165), ('B', 166), ('B', 167), ('B', 168), ('B', 169), ('B', 170), ('B', 171), ('B', 172), ('B', 173), ('B', 174), ('B', 175), ('B', 176), ('B', 177), ('B', 178), ('B', 179), ('B', 180), ('B', 181), ('B', 182), ('B', 183), ('B', 184), ('B', 185), ('B', 186), ('B', 187), ('B', 188), ('B', 189), ('B', 190), ('B', 191), ('B', 192), ('B', 193), ('B', 194), ('B', 195), ('B', 196), ('B', 197), ('B', 198), ('B', 199), ('B', 200), ('B', 201), ('B', 202), ('B', 203), ('B', 204), ('B', 205), ('B', 206), ('B', 207), ('B', 208), ('B', 209)]",
  "rfd_receptor_con_hal_pdb_idx": "[('B', 80), ('B', 81), ('B', 82), ('B', 83), ('B', 84), ('B', 85), ('B', 86), ('B', 87), ('B', 88), ('B', 89), ('B', 90), ('B', 91), ('B', 92), ('B', 93), ('B', 94), ('B', 95), ('B', 96), ('B', 97), ('B', 98), ('B', 99), ('B', 100), ('B', 101), ('B', 102), ('B', 103), ('B', 104), ('B', 105), ('B', 106), ('B', 107), ('B', 108), ('B', 109), ('B', 110), ('B', 111), ('B', 112), ('B', 113), ('B', 114), ('B', 115), ('B', 116), ('B', 117), ('B', 118), ('B', 119), ('B', 120), ('B', 121), ('B', 122), ('B', 123), ('B', 124), ('B', 125), ('B', 126), ('B', 127), ('B', 128), ('B', 129), ('B', 130), ('B', 131), ('B', 132), ('B', 133), ('B', 134), ('B', 135), ('B', 136), ('B', 137), ('B', 138), ('B', 139), ('B', 140), ('B', 141), ('B', 142), ('B', 143), ('B', 144), ('B', 145), ('B', 146), ('B', 147), ('B', 148), ('B', 149), ('B', 150), ('B', 151), ('B', 152), ('B', 153), ('B', 154), ('B', 155), ('B', 156), ('B', 157), ('B', 158), ('B', 159), ('B', 160), ('B', 161), ('B', 162), ('B', 163), ('B', 164), ('B', 165), ('B', 166), ('B', 167), ('B', 168), ('B', 169), ('B', 170), ('B', 171), ('B', 172), ('B', 173), ('B', 174), ('B', 175), ('B', 176), ('B', 177), ('B', 178), ('B', 179), ('B', 180), ('B', 181), ('B', 182), ('B', 183), ('B', 184), ('B', 185), ('B', 186), ('B', 187), ('B', 188), ('B', 189), ('B', 190), ('B', 191), ('B', 192), ('B', 193), ('B', 194), ('B', 195), ('B', 196), ('B', 197), ('B', 198), ('B', 199), ('B', 200), ('B', 201), ('B', 202), ('B', 203), ('B', 204), ('B', 205), ('B', 206), ('B', 207), ('B', 208), ('B', 209), ('B', 210), ('B', 211), ('B', 212), ('B', 213), ('B', 214), ('B', 215), ('B', 216), ('B', 217), ('B', 218), ('B', 219), ('B', 220), ('B', 221), ('B', 222), ('B', 223), ('B', 224), ('B', 225), ('B', 226), ('B', 227), ('B', 228), ('B', 229), ('B', 230), ('B', 231), ('B', 232), ('B', 233), ('B', 234), ('B', 235), ('B', 236), ('B', 237), ('B', 238), ('B', 239), ('B', 240), ('B', 241), ('B', 242), ('B', 243), ('B', 244), ('B', 245), ('B', 246), ('B', 247), ('B', 248), ('B', 249), ('B', 250), ('B', 251), ('B', 252), ('B', 253), ('B', 254), ('B', 255), ('B', 256), ('B', 257), ('B', 258), ('B', 259), ('B', 260), ('B', 261), ('B', 262), ('B', 263), ('B', 264), ('B', 265), ('B', 266), ('B', 267), ('B', 268), ('B', 269), ('B', 270), ('B', 271), ('B', 272)]",
  "rfd_complex_con_ref_idx0": [
    0,
    1,
    2,
    3,
    4,
    5,
    6,
    7,
    8,
    9,
    10,
    11,
    12,
    13,
    14,
    15,
    16,
    17,
    18,
    19,
    20,
    21,
    22,
    23,
    24,
    25,
    26,
    27,
    28,
    29,
    30,
    31,
    32,
    33,
    34,
    35,
    36,
    37,
    38,
    39,
    40,
    41,
    42,
    43,
    44,
    45,
    46,
    47,
    48,
    49,
    50,
    51,
    52,
    53,
    54,
    55,
    56,
    57,
    58,
    59,
    60,
    61,
    62,
    63,
    64,
    65,
    66,
    67,
    68,
    69,
    70,
    71,
    72,
    73,
    74,
    75,
    76,
    77,
    78,
    79,
    80,
    81,
    82,
    83,
    84,
    85,
    86,
    87,
    88,
    89,
    90,
    91,
    92,
    93,
    94,
    95,
    96,
    97,
    98,
    99,
    100,
    101,
    102,
    103,
    104,
    105,
    106,
    107,
    108,
    109,
    110,
    111,
    112,
    113,
    114,
    115,
    116,
    117,
    118,
    119,
    120,
    121,
    122,
    123,
    124,
    125,
    126,
    127,
    128,
    129,
    130,
    131,
    132,
    133,
    134,
    135,
    136,
    137,
    138,
    139,
    140,
    141,
    142,
    143,
    144,
    145,
    146,
    147,
    148,
    149,
    150,
    151,
    152,
    153,
    154,
    155,
    156,
    157,
    158,
    159,
    160,
    161,
    162,
    163,
    164,
    165,
    166,
    167,
    168,
    169,
    170,
    171,
    172,
    173,
    174,
    175,
    176,
    177,
    178,
    179,
    180,
    181,
    182,
    183,
    184,
    185,
    186,
    187,
    188,
    189,
    190,
    191,
    192
  ],
  "rfd_complex_con_hal_idx0": [
    79,
    80,
    81,
    82,
    83,
    84,
    85,
    86,
    87,
    88,
    89,
    90,
    91,
    92,
    93,
    94,
    95,
    96,
    97,
    98,
    99,
    100,
    101,
    102,
    103,
    104,
    105,
    106,
    107,
    108,
    109,
    110,
    111,
    112,
    113,
    114,
    115,
    116,
    117,
    118,
    119,
    120,
    121,
    122,
    123,
    124,
    125,
    126,
    127,
    128,
    129,
    130,
    131,
    132,
    133,
    134,
    135,
    136,
    137,
    138,
    139,
    140,
    141,
    142,
    143,
    144,
    145,
    146,
    147,
    148,
    149,
    150,
    151,
    152,
    153,
    154,
    155,
    156,
    157,
    158,
    159,
    160,
    161,
    162,
    163,
    164,
    165,
    166,
    167,
    168,
    169,
    170,
    171,
    172,
    173,
    174,
    175,
    176,
    177,
    178,
    179,
    180,
    181,
    182,
    183,
    184,
    185,
    186,
    187,
    188,
    189,
    190,
    191,
    192,
    193,
    194,
    195,
    196,
    197,
    198,
    199,
    200,
    201,
    202,
    203,
    204,
    205,
    206,
    207,
    208,
    209,
    210,
    211,
    212,
    213,
    214,
    215,
    216,
    217,
    218,
    219,
    220,
    221,
    222,
    223,
    224,
    225,
    226,
    227,
    228,
    229,
    230,
    231,
    232,
    233,
    234,
    235,
    236,
    237,
    238,
    239,
    240,
    241,
    242,
    243,
    244,
    245,
    246,
    247,
    248,
    249,
    250,
    251,
    252,
    253,
    254,
    255,
    256,
    257,
    258,
    259,
    260,
    261,
    262,
    263,
    264,
    265,
    266,
    267,
    268,
    269,
    270,
    271
  ],
  "rfd_receptor_con_ref_idx0": [
    0,
    1,
    2,
    3,
    4,
    5,
    6,
    7,
    8,
    9,
    10,
    11,
    12,
    13,
    14,
    15,
    16,
    17,
    18,
    19,
    20,
    21,
    22,
    23,
    24,
    25,
    26,
    27,
    28,
    29,
    30,
    31,
    32,
    33,
    34,
    35,
    36,
    37,
    38,
    39,
    40,
    41,
    42,
    43,
    44,
    45,
    46,
    47,
    48,
    49,
    50,
    51,
    52,
    53,
    54,
    55,
    56,
    57,
    58,
    59,
    60,
    61,
    62,
    63,
    64,
    65,
    66,
    67,
    68,
    69,
    70,
    71,
    72,
    73,
    74,
    75,
    76,
    77,
    78,
    79,
    80,
    81,
    82,
    83,
    84,
    85,
    86,
    87,
    88,
    89,
    90,
    91,
    92,
    93,
    94,
    95,
    96,
    97,
    98,
    99,
    100,
    101,
    102,
    103,
    104,
    105,
    106,
    107,
    108,
    109,
    110,
    111,
    112,
    113,
    114,
    115,
    116,
    117,
    118,
    119,
    120,
    121,
    122,
    123,
    124,
    125,
    126,
    127,
    128,
    129,
    130,
    131,
    132,
    133,
    134,
    135,
    136,
    137,
    138,
    139,
    140,
    141,
    142,
    143,
    144,
    145,
    146,
    147,
    148,
    149,
    150,
    151,
    152,
    153,
    154,
    155,
    156,
    157,
    158,
    159,
    160,
    161,
    162,
    163,
    164,
    165,
    166,
    167,
    168,
    169,
    170,
    171,
    172,
    173,
    174,
    175,
    176,
    177,
    178,
    179,
    180,
    181,
    182,
    183,
    184,
    185,
    186,
    187,
    188,
    189,
    190,
    191,
    192
  ],
  "rfd_receptor_con_hal_idx0": [
    0,
    1,
    2,
    3,
    4,
    5,
    6,
    7,
    8,
    9,
    10,
    11,
    12,
    13,
    14,
    15,
    16,
    17,
    18,
    19,
    20,
    21,
    22,
    23,
    24,
    25,
    26,
    27,
    28,
    29,
    30,
    31,
    32,
    33,
    34,
    35,
    36,
    37,
    38,
    39,
    40,
    41,
    42,
    43,
    44,
    45,
    46,
    47,
    48,
    49,
    50,
    51,
    52,
    53,
    54,
    55,
    56,
    57,
    58,
    59,
    60,
    61,
    62,
    63,
    64,
    65,
    66,
    67,
    68,
    69,
    70,
    71,
    72,
    73,
    74,
    75,
    76,
    77,
    78,
    79,
    80,
    81,
    82,
    83,
    84,
    85,
    86,
    87,
    88,
    89,
    90,
    91,
    92,
    93,
    94,
    95,
    96,
    97,
    98,
    99,
    100,
    101,
    102,
    103,
    104,
    105,
    106,
    107,
    108,
    109,
    110,
    111,
    112,
    113,
    114,
    115,
    116,
    117,
    118,
    119,
    120,
    121,
    122,
    123,
    124,
    125,
    126,
    127,
    128,
    129,
    130,
    131,
    132,
    133,
    134,
    135,
    136,
    137,
    138,
    139,
    140,
    141,
    142,
    143,
    144,
    145,
    146,
    147,
    148,
    149,
    150,
    151,
    152,
    153,
    154,
    155,
    156,
    157,
    158,
    159,
    160,
    161,
    162,
    163,
    164,
    165,
    166,
    167,
    168,
    169,
    170,
    171,
    172,
    173,
    174,
    175,
    176,
    177,
    178,
    179,
    180,
    181,
    182,
    183,
    184,
    185,
    186,
    187,
    188,
    189,
    190,
    191,
    192
  ],
  "rfd_inpaint_str": [
    false,
    false,
    false,
    false,
    false,
    false,
    false,
    false,
    false,
    false,
    false,
    false,
    false,
    false,
    false,
    false,
    false,
    false,
    false,
    false,
    false,
    false,
    false,
    false,
    false,
    false,
    false,
    false,
    false,
    false,
    false,
    false,
    false,
    false,
    false,
    false,
    false,
    false,
    false,
    false,
    false,
    false,
    false,
    false,
    false,
    false,
    false,
    false,
    false,
    false,
    false,
    false,
    false,
    false,
    false,
    false,
    false,
    false,
    false,
    false,
    false,
    false,
    false,
    false,
    false,
    false,
    false,
    false,
    false,
    false,
    false,
    false,
    false,
    false,
    false,
    false,
    false,
    false,
    false,
    true,
    true,
    true,
    true,
    true,
    true,
    true,
    true,
    true,
    true,
    true,
    true,
    true,
    true,
    true,
    true,
    true,
    true,
    true,
    true,
    true,
    true,
    true,
    true,
    true,
    true,
    true,
    true,
    true,
    true,
    true,
    true,
    true,
    true,
    true,
    true,
    true,
    true,
    true,
    true,
    true,
    true,
    true,
    true,
    true,
    true,
    true,
    true,
    true,
    true,
    true,
    true,
    true,
    true,
    true,
    true,
    true,
    true,
    true,
    true,
    true,
    true,
    true,
    true,
    true,
    true,
    true,
    true,
    true,
    true,
    true,
    true,
    true,
    true,
    true,
    true,
    true,
    true,
    true,
    true,
    true,
    true,
    true,
    true,
    true,
    true,
    true,
    true,
    true,
    true,
    true,
    true,
    true,
    true,
    true,
    true,
    true,
    true,
    true,
    true,
    true,
    true,
    true,
    true,
    true,
    true,
    true,
    true,
    true,
    true,
    true,
    true,
    true,
    true,
    true,
    true,
    true,
    true,
    true,
    true,
    true,
    true,
    true,
    true,
    true,
    true,
    true,
    true,
    true,
    true,
    true,
    true,
    true,
    true,
    true,
    true,
    true,
    true,
    true,
    true,
    true,
    true,
    true,
    true,
    true,
    true,
    true,
    true,
    true,
    true,
    true,
    true,
    true,
    true,
    true,
    true,
    true,
    true,
    true,
    true,
    true,
    true,
    true,
    true,
    true,
    true,
    true,
    true,
    true,
    true,
    true,
    true,
    true,
    true,
    true,
    true,
    true,
    true,
    true,
    true,
    true,
    true,
    true,
    true,
    true,
    true,
    true,
    true,
    true,
    true,
    true,
    true,
    true
  ],
  "rfd_inpaint_seq": [
    false,
    false,
    false,
    false,
    false,
    false,
    false,
    false,
    false,
    false,
    false,
    false,
    false,
    false,
    false,
    false,
    false,
    false,
    false,
    false,
    false,
    false,
    false,
    false,
    false,
    false,
    false,
    false,
    false,
    false,
    false,
    false,
    false,
    false,
    false,
    false,
    false,
    false,
    false,
    false,
    false,
    false,
    false,
    false,
    false,
    false,
    false,
    false,
    false,
    false,
    false,
    false,
    false,
    false,
    false,
    false,
    false,
    false,
    false,
    false,
    false,
    false,
    false,
    false,
    false,
    false,
    false,
    false,
    false,
    false,
    false,
    false,
    false,
    false,
    false,
    false,
    false,
    false,
    false,
    true,
    true,
    true,
    true,
    true,
    true,
    true,
    true,
    true,
    true,
    true,
    true,
    true,
    true,
    true,
    true,
    true,
    true,
    true,
    true,
    true,
    true,
    true,
    true,
    true,
    true,
    true,
    true,
    true,
    true,
    true,
    true,
    true,
    true,
    true,
    true,
    true,
    true,
    true,
    true,
    true,
    true,
    true,
    true,
    true,
    true,
    true,
    true,
    true,
    true,
    true,
    true,
    true,
    true,
    true,
    true,
    true,
    true,
    true,
    true,
    true,
    true,
    true,
    true,
    true,
    true,
    true,
    true,
    true,
    true,
    true,
    true,
    true,
    true,
    true,
    true,
    true,
    true,
    true,
    true,
    true,
    true,
    true,
    true,
    true,
    true,
    true,
    true,
    true,
    true,
    true,
    true,
    true,
    true,
    true,
    true,
    true,
    true,
    true,
    true,
    true,
    true,
    true,
    true,
    true,
    true,
    true,
    true,
    true,
    true,
    true,
    true,
    true,
    true,
    true,
    true,
    true,
    true,
    true,
    true,
    true,
    true,
    true,
    true,
    true,
    true,
    true,
    true,
    true,
    true,
    true,
    true,
    true,
    true,
    true,
    true,
    true,
    true,
    true,
    true,
    true,
    true,
    true,
    true,
    true,
    true,
    true,
    true,
    true,
    true,
    true,
    true,
    true,
    true,
    true,
    true,
    true,
    true,
    true,
    true,
    true,
    true,
    true,
    true,
    true,
    true,
    true,
    true,
    true,
    true,
    true,
    true,
    true,
    true,
    true,
    true,
    true,
    true,
    true,
    true,
    true,
    true,
    true,
    true,
    true,
    true,
    true,
    true,
    true,
    true,
    true,
    true,
    true
  ],
  "rfd_sampled_mask": [
    "B17-209/0",
    "79-79"
  ],
  "rfd_mask_1d": [
    false,
    false,
    false,
    false,
    false,
    false,
    false,
    false,
    false,
    false,
    false,
    false,
    false,
    false,
    false,
    false,
    false,
    false,
    false,
    false,
    false,
    false,
    false,
    false,
    false,
    false,
    false,
    false,
    false,
    false,
    false,
    false,
    false,
    false,
    false,
    false,
    false,
    false,
    false,
    false,
    false,
    false,
    false,
    false,
    false,
    false,
    false,
    false,
    false,
    false,
    false,
    false,
    false,
    false,
    false,
    false,
    false,
    false,
    false,
    false,
    false,
    false,
    false,
    false,
    false,
    false,
    false,
    false,
    false,
    false,
    false,
    false,
    false,
    false,
    false,
    false,
    false,
    false,
    false,
    true,
    true,
    true,
    true,
    true,
    true,
    true,
    true,
    true,
    true,
    true,
    true,
    true,
    true,
    true,
    true,
    true,
    true,
    true,
    true,
    true,
    true,
    true,
    true,
    true,
    true,
    true,
    true,
    true,
    true,
    true,
    true,
    true,
    true,
    true,
    true,
    true,
    true,
    true,
    true,
    true,
    true,
    true,
    true,
    true,
    true,
    true,
    true,
    true,
    true,
    true,
    true,
    true,
    true,
    true,
    true,
    true,
    true,
    true,
    true,
    true,
    true,
    true,
    true,
    true,
    true,
    true,
    true,
    true,
    true,
    true,
    true,
    true,
    true,
    true,
    true,
    true,
    true,
    true,
    true,
    true,
    true,
    true,
    true,
    true,
    true,
    true,
    true,
    true,
    true,
    true,
    true,
    true,
    true,
    true,
    true,
    true,
    true,
    true,
    true,
    true,
    true,
    true,
    true,
    true,
    true,
    true,
    true,
    true,
    true,
    true,
    true,
    true,
    true,
    true,
    true,
    true,
    true,
    true,
    true,
    true,
    true,
    true,
    true,
    true,
    true,
    true,
    true,
    true,
    true,
    true,
    true,
    true,
    true,
    true,
    true,
    true,
    true,
    true,
    true,
    true,
    true,
    true,
    true,
    true,
    true,
    true,
    true,
    true,
    true,
    true,
    true,
    true,
    true,
    true,
    true,
    true,
    true,
    true,
    true,
    true,
    true,
    true,
    true,
    true,
    true,
    true,
    true,
    true,
    true,
    true,
    true,
    true,
    true,
    true,
    true,
    true,
    true,
    true,
    true,
    true,
    true,
    true,
    true,
    true,
    true,
    true,
    true,
    true,
    true,
    true,
    true,
    true
  ]
}
```
