## Supplementary File 1 for "ProteinDJ: a high-performance and modular protein design pipeline": fold_45.json

```
{
  "fold_id": 45,
  "rfd_config": {
    "inference": {
      "input_pdb": "3di3_il7ra.pdb",
      "num_designs": 25,
      "design_startnum": 25,
      "ckpt_override_path": null,
      "symmetry": null,
      "recenter": true,
      "radius": 10.0,
      "model_only_neighbors": false,
      "output_prefix": "./rfd_results/fold",
      "write_trajectory": false,
      "scaffold_guided": false,
      "model_runner": "SelfConditioning",
      "cautious": true,
      "align_motif": true,
      "symmetric_self_cond": true,
      "final_step": 1,
      "deterministic": false,
      "trb_save_ckpt_path": "/app/RFdiffusion/models/Complex_base_ckpt.pt",
      "schedule_directory_path": "/app/RFdiffusion/schedules",
      "model_directory_path": "/app/RFdiffusion/models"
    },
    "contigmap": {
      "contigs": [
        "B17-209/0 50-100"
      ],
      "inpaint_seq": null,
      "inpaint_str": null,
      "inpaint_str_helix": null,
      "inpaint_str_strand": null,
      "inpaint_str_loop": null,
      "provide_seq": null,
      "length": null
    },
    "model": {
      "n_extra_block": 4,
      "n_main_block": 32,
      "n_ref_block": 4,
      "d_msa": 256,
      "d_msa_full": 64,
      "d_pair": 128,
      "d_templ": 64,
      "n_head_msa": 8,
      "n_head_pair": 4,
      "n_head_templ": 4,
      "d_hidden": 32,
      "d_hidden_templ": 32,
      "p_drop": 0.15,
      "SE3_param_full": {
        "num_layers": 1,
        "num_channels": 32,
        "num_degrees": 2,
        "n_heads": 4,
        "div": 4,
        "l0_in_features": 8,
        "l0_out_features": 8,
        "l1_in_features": 3,
        "l1_out_features": 2,
        "num_edge_features": 32
      },
      "SE3_param_topk": {
        "num_layers": 1,
        "num_channels": 32,
        "num_degrees": 2,
        "n_heads": 4,
        "div": 4,
        "l0_in_features": 64,
        "l0_out_features": 64,
        "l1_in_features": 3,
        "l1_out_features": 2,
        "num_edge_features": 64
      },
      "freeze_track_motif": false,
      "use_motif_timestep": true
    },
    "diffuser": {
      "T": 50,
      "b_0": 0.01,
      "b_T": 0.07,
      "schedule_type": "linear",
      "so3_type": "igso3",
      "crd_scale": 0.25,
      "partial_T": null,
      "so3_schedule_type": "linear",
      "min_b": 1.5,
      "max_b": 2.5,
      "min_sigma": 0.02,
      "max_sigma": 1.5
    },
    "denoiser": {
      "noise_scale_ca": 0,
      "final_noise_scale_ca": 1,
      "ca_noise_schedule_type": "constant",
      "noise_scale_frame": 0,
      "final_noise_scale_frame": 1,
      "frame_noise_schedule_type": "constant"
    },
    "ppi": {
      "hotspot_res": [
        "B58",
        "B80",
        "B139"
      ]
    },
    "potentials": {
      "guiding_potentials": null,
      "guide_scale": 10,
      "guide_decay": "constant",
      "olig_inter_all": null,
      "olig_intra_all": null,
      "olig_custom_contact": null,
      "substrate": null
    },
    "contig_settings": {
      "ref_idx": null,
      "hal_idx": null,
      "idx_rf": null,
      "inpaint_seq_tensor": null
    },
    "preprocess": {
      "sidechain_input": false,
      "motif_sidechain_input": true,
      "d_t1d": 24,
      "d_t2d": 44,
      "prob_self_cond": 0.5,
      "str_self_cond": true,
      "predict_previous": false
    },
    "logging": {
      "inputs": false
    },
    "scaffoldguided": {
      "scaffoldguided": false,
      "target_pdb": false,
      "target_path": null,
      "scaffold_list": null,
      "scaffold_dir": null,
      "sampled_insertion": 0,
      "sampled_N": 0,
      "sampled_C": 0,
      "ss_mask": 0,
      "systematic": false,
      "target_ss": null,
      "target_adj": null,
      "mask_loops": true,
      "contig_crop": null
    }
  },
  "rfd_plddt": [
    [
      0.11598408967256546,
      0.11899228394031525,
      0.10995759069919586,
      0.09425781667232513,
      0.0831177681684494,
      0.07181514799594879,
      0.06686023622751236,
      0.06327348947525024,
      0.06243734061717987,
      0.06022230535745621,
      0.05972209945321083,
      0.06107582896947861,
      0.0611189603805542,
      0.06265043467283249,
      0.0641140267252922,
      0.0642145425081253,
      0.06383978575468063,
      0.06315658241510391,
      0.06287660449743271,
      0.061207737773656845,
      0.060308169573545456,
      0.061769045889377594,
      0.06140066683292389,
      0.05993179231882095,
      0.06182696297764778,
      0.06173773109912872,
      0.06027374416589737,
      0.060864657163619995,
      0.06195041164755821,
      0.060909584164619446,
      0.06142319738864899,
      0.062055595219135284,
      0.0618593692779541,
      0.06095089390873909,
      0.05974282696843147,
      0.061493583023548126,
      0.06061769276857376,
      0.05851759761571884,
      0.06287305802106857,
      0.06429190933704376,
      0.0649779886007309,
      0.06724642217159271,
      0.07178617268800735,
      0.07138752192258835,
      0.06931278109550476,
      0.07066351175308228,
      0.07056954503059387,
      0.07082884758710861,
      0.06870114058256149,
      0.06752944737672806,
      0.07508233189582825,
      0.07678604125976562,
      0.08484184741973877,
      0.08713986724615097,
      0.09137147665023804,
      0.09005530178546906,
      0.09351539611816406,
      0.09356524795293808,
      0.09483416378498077,
      0.09718139469623566,
      0.10337288677692413,
      0.10581129789352417,
      0.10730712115764618,
      0.10803144425153732,
      0.1021459549665451,
      0.9926431179046631,
      0.996496319770813,
      0.9964727759361267,
      0.9987042546272278,
      0.9989339113235474,
      0.999194860458374,
      0.9985869526863098,
      0.9970990419387817,
      0.9933967590332031,
      0.9567347764968872,
      0.9335696697235107,
      0.9782972931861877,
      0.9675893783569336,
      0.925594687461853,
      0.8949013948440552,
      0.9216719269752502,
      0.9637415409088135,
      0.9933958053588867,
      0.9981061220169067,
      0.9992088675498962,
      0.9994292855262756,
      0.9985297322273254,
      0.997621476650238,
      0.9940036535263062,
      0.9910805225372314,
      0.9894483685493469,
      0.9933242797851562,
      0.995847761631012,
      0.992424726486206,
      0.992250382900238,
      0.9973120093345642,
      0.9970826506614685,
      0.9986879825592041,
      0.998839259147644,
      0.9991812705993652,
      0.9985378384590149,
      0.9957252144813538,
      0.9742112159729004,
      0.9241933226585388,
      0.8917635679244995,
      0.8940526843070984,
      0.8487998247146606,
      0.8467922806739807,
      0.8759617805480957,
      0.9100062251091003,
      0.9726772308349609,
      0.9861816763877869,
      0.9961112141609192,
      0.9982274770736694,
      0.9976574182510376,
      0.9974402785301208,
      0.9927363395690918,
      0.9901186227798462,
      0.9911549091339111,
      0.9956053495407104,
      0.9986433982849121,
      0.9988135695457458,
      0.997661292552948,
      0.9903159737586975,
      0.9633117914199829,
      0.9079771637916565,
      0.8987826704978943,
      0.9174957275390625,
      0.8990658521652222,
      0.9135408401489258,
      0.8871411681175232,
      0.8736433982849121,
      0.9148494005203247,
      0.9555990695953369,
      0.987221360206604,
      0.9974508285522461,
      0.9979630708694458,
      0.9991088509559631,
      0.9983041286468506,
      0.9975833296775818,
      0.9956400990486145,
      0.9943434596061707,
      0.9944167733192444,
      0.9954949617385864,
      0.9964581727981567,
      0.9969815015792847,
      0.9964008927345276,
      0.9941544532775879,
      0.9855203628540039,
      0.9854021668434143,
      0.9421321153640747,
      0.9621497988700867,
      0.9351189136505127,
      0.9593071937561035,
      0.9928362965583801,
      0.9902393817901611,
      0.9971837997436523,
      0.9963947534561157,
      0.9981048107147217,
      0.9989510774612427,
      0.9994144439697266,
      0.9991434812545776,
      0.9990811944007874,
      0.9996472001075745,
      0.9996031522750854,
      0.9998408555984497,
      0.999676525592804,
      0.9997158646583557,
      0.9995487332344055,
      0.9993019104003906,
      0.9985606074333191,
      0.9989107251167297,
      0.9993715882301331,
      0.9996710419654846,
      0.9997439980506897,
      0.9996960759162903,
      0.9997740387916565,
      0.9996503591537476,
      0.9996812343597412,
      0.9986530542373657,
      0.9975054264068604,
      0.9909642338752747,
      0.9754423499107361,
      0.9610354900360107,
      0.9314870834350586,
      0.9074433445930481,
      0.8587634563446045,
      0.8791446685791016,
      0.9109406471252441,
      0.9134765863418579,
      0.9377418756484985,
      0.9828976392745972,
      0.9921150207519531,
      0.9980885982513428,
      0.9985165596008301,
      0.9993839263916016,
      0.9994429349899292,
      0.9996019601821899,
      0.9995229244232178,
      0.9996793866157532,
      0.9994338154792786,
      0.9993419647216797,
      0.9986080527305603,
      0.9964711666107178,
      0.9934137463569641,
      0.994046688079834,
      0.997256875038147,
      0.9984098672866821,
      0.9984406232833862,
      0.9985421895980835,
      0.9963415861129761,
      0.9970918893814087,
      0.9902061223983765,
      0.9941179752349854,
      0.998393714427948,
      0.9991421699523926,
      0.999580979347229,
      0.9995799660682678,
      0.9998046159744263,
      0.9997314810752869,
      0.9996948838233948,
      0.9996248483657837,
      0.9997618794441223,
      0.9997999668121338,
      0.9997210502624512,
      0.9997584223747253,
      0.999629020690918,
      0.9997044205665588,
      0.9998077750205994,
      0.9998553395271301,
      0.9997655749320984,
      0.9998040199279785,
      0.9994418621063232,
      0.9995001554489136,
      0.998718798160553,
      0.9983680248260498,
      0.9939146637916565,
      0.9732317924499512,
      0.9633152484893799,
      0.9069856405258179,
      0.869890034198761,
      0.9111781716346741,
      0.94794762134552,
      0.9836781024932861,
      0.9935948252677917,
      0.9966586828231812,
      0.9981014132499695,
      0.9974982738494873,
      0.9979035258293152,
      0.9991675615310669,
      0.9978412985801697,
      0.9990683794021606,
      0.999723494052887,
      0.9997237324714661,
      0.9998487830162048,
      0.9998052716255188,
      0.999865710735321,
      0.9995698928833008
    ],
    [
      0.14704488217830658,
      0.14169567823410034,
      0.1326637715101242,
      0.12310294806957245,
      0.11856678128242493,
      0.11047578603029251,
      0.10772085934877396,
      0.10406121611595154,
      0.09848415106534958,
      0.09291186928749084,
      0.0899800956249237,
      0.08554399013519287,
      0.08348821103572845,
      0.0828075259923935,
      0.08270172029733658,
      0.0836915373802185,
      0.07962783426046371,
      0.07742688804864883,
      0.07739167660474777,
      0.07548420876264572,
      0.07698401808738708,
      0.07700138539075851,
      0.07631704211235046,
      0.07467418164014816,
      0.07939410954713821,
      0.07720861583948135,
      0.0744166150689125,
      0.07429623603820801,
      0.07544703036546707,
      0.07568194717168808,
      0.07522046566009521,
      0.0795554667711258,
      0.07306698709726334,
      0.07234996557235718,
      0.0767199918627739,
      0.07746263593435287,
      0.0751759260892868,
      0.07506241649389267,
      0.07815563678741455,
      0.07622314244508743,
      0.07634607702493668,
      0.07872113585472107,
      0.08202782273292542,
      0.08163350075483322,
      0.08377228677272797,
      0.07890413701534271,
      0.07658468931913376,
      0.07210437953472137,
      0.06823471933603287,
      0.06985693424940109,
      0.06839203834533691,
      0.06617661565542221,
      0.06857053190469742,
      0.07815583050251007,
      0.0793277770280838,
      0.0813252255320549,
      0.08564868569374084,
      0.08946261554956436,
      0.08949430286884308,
      0.09842497110366821,
      0.10429442673921585,
      0.10843362659215927,
      0.11615947633981705,
      0.11771394312381744,
      0.12002130597829819,
      0.9940170049667358,
      0.9967927932739258,
      0.996815025806427,
      0.9989560842514038,
      0.9992072582244873,
      0.9993826746940613,
      0.998914361000061,
      0.9979498386383057,
      0.9953646063804626,
      0.9652873873710632,
      0.9438256025314331,
      0.980821430683136,
      0.9693759083747864,
      0.9339823126792908,
      0.9039143323898315,
      0.9359537363052368,
      0.9743742346763611,
      0.9953204989433289,
      0.9985837340354919,
      0.9994180202484131,
      0.9995853900909424,
      0.9991629719734192,
      0.9986302256584167,
      0.996739387512207,
      0.9956775307655334,
      0.9954123497009277,
      0.9971136450767517,
      0.9976949691772461,
      0.9950915575027466,
      0.9940671324729919,
      0.9975923299789429,
      0.9964507818222046,
      0.9979548454284668,
      0.9978522062301636,
      0.9981837272644043,
      0.9962553977966309,
      0.9909945130348206,
      0.9513280391693115,
      0.8976933360099792,
      0.8850222826004028,
      0.8903888463973999,
      0.8457598686218262,
      0.8422468900680542,
      0.8625198602676392,
      0.8831205368041992,
      0.9534876346588135,
      0.9791520237922668,
      0.9926888346672058,
      0.9971376061439514,
      0.9968743324279785,
      0.9971477389335632,
      0.9929941892623901,
      0.9913353323936462,
      0.9941823482513428,
      0.997015118598938,
      0.9987764358520508,
      0.9987819790840149,
      0.9976401329040527,
      0.9914741516113281,
      0.9709786176681519,
      0.9180581569671631,
      0.9051504731178284,
      0.9190781712532043,
      0.8961738348007202,
      0.9136653542518616,
      0.8857780694961548,
      0.8656829595565796,
      0.8968781232833862,
      0.9376366138458252,
      0.9713782668113708,
      0.9939943552017212,
      0.9938926100730896,
      0.99753338098526,
      0.9951765537261963,
      0.9937149286270142,
      0.9882553815841675,
      0.9848088026046753,
      0.9861170053482056,
      0.9884725213050842,
      0.9917877316474915,
      0.9922577738761902,
      0.9883748888969421,
      0.9850622415542603,
      0.9691280126571655,
      0.9734309315681458,
      0.9322853088378906,
      0.9641876220703125,
      0.93739253282547,
      0.95831298828125,
      0.9931259751319885,
      0.9923132061958313,
      0.9979032874107361,
      0.9969366788864136,
      0.9982900619506836,
      0.998822808265686,
      0.9991247057914734,
      0.9984171986579895,
      0.9978371262550354,
      0.9991393685340881,
      0.9991493225097656,
      0.9996457099914551,
      0.9992011785507202,
      0.9994335770606995,
      0.9990912079811096,
      0.998866081237793,
      0.997353196144104,
      0.998042106628418,
      0.9988020658493042,
      0.999273419380188,
      0.9994716644287109,
      0.9991976022720337,
      0.9994197487831116,
      0.9989898800849915,
      0.9991907477378845,
      0.9974473118782043,
      0.9967594146728516,
      0.9910480976104736,
      0.9778352975845337,
      0.9595934152603149,
      0.9357142448425293,
      0.9121447801589966,
      0.8572614192962646,
      0.8767291307449341,
      0.9151478409767151,
      0.9111541509628296,
      0.9325882196426392,
      0.9785162806510925,
      0.9885640144348145,
      0.9971300363540649,
      0.9980013370513916,
      0.99912428855896,
      0.9993709921836853,
      0.9995741844177246,
      0.9995782375335693,
      0.9996567368507385,
      0.9994184374809265,
      0.9993614554405212,
      0.9987670183181763,
      0.9975034594535828,
      0.9963950514793396,
      0.9964021444320679,
      0.997881293296814,
      0.9982934594154358,
      0.9978291392326355,
      0.9972625970840454,
      0.9940085411071777,
      0.9936965107917786,
      0.9853470325469971,
      0.9896242618560791,
      0.9964818954467773,
      0.9975128769874573,
      0.998752772808075,
      0.9989756941795349,
      0.999602735042572,
      0.9994628429412842,
      0.9994997978210449,
      0.9994436502456665,
      0.9996071457862854,
      0.999707818031311,
      0.9996376633644104,
      0.9996830821037292,
      0.9994803071022034,
      0.9996315836906433,
      0.9997542500495911,
      0.9998185634613037,
      0.9997122287750244,
      0.9997514486312866,
      0.9993502497673035,
      0.9993652701377869,
      0.9987027049064636,
      0.9982910752296448,
      0.9931671023368835,
      0.9714365601539612,
      0.9562987089157104,
      0.8979353308677673,
      0.8577016592025757,
      0.9091520309448242,
      0.9438011646270752,
      0.9840587973594666,
      0.9938918948173523,
      0.9968055486679077,
      0.9984652400016785,
      0.9980994462966919,
      0.9979344010353088,
      0.9988463521003723,
      0.9971882104873657,
      0.9986358880996704,
      0.9994537830352783,
      0.9995019435882568,
      0.9997385144233704,
      0.9997161030769348,
      0.9998090863227844,
      0.9994771480560303
    ],
    [
      0.18111827969551086,
      0.18340136110782623,
      0.16781452298164368,
      0.15585245192050934,
      0.1502978652715683,
      0.14462746679782867,
      0.13531099259853363,
      0.12911368906497955,
      0.12084151804447174,
      0.1090945228934288,
      0.10934275388717651,
      0.10355136543512344,
      0.09664442390203476,
      0.09371986240148544,
      0.0922175869345665,
      0.08781547844409943,
      0.08366982638835907,
      0.08335760235786438,
      0.08105413615703583,
      0.07735349982976913,
      0.08507892489433289,
      0.07856559753417969,
      0.07738503068685532,
      0.07764166593551636,
      0.07962855696678162,
      0.07668931037187576,
      0.07652528584003448,
      0.07831212878227234,
      0.07801438868045807,
      0.07547728717327118,
      0.07498805969953537,
      0.07794958353042603,
      0.07626891136169434,
      0.07312917709350586,
      0.0754404067993164,
      0.07925133407115936,
      0.07409107685089111,
      0.07412852346897125,
      0.08177131414413452,
      0.08086751401424408,
      0.0797123908996582,
      0.07989420741796494,
      0.08430371433496475,
      0.08478497713804245,
      0.0849144458770752,
      0.08143118023872375,
      0.08098450303077698,
      0.07589127868413925,
      0.07142996788024902,
      0.07733951508998871,
      0.07684649527072906,
      0.07149709016084671,
      0.07420278340578079,
      0.0824202299118042,
      0.08292358368635178,
      0.08410211652517319,
      0.08702373504638672,
      0.09404740482568741,
      0.09448656439781189,
      0.10458123683929443,
      0.11228130012750626,
      0.11371369659900665,
      0.12645015120506287,
      0.1308165341615677,
      0.13692066073417664,
      0.9948747754096985,
      0.9973757863044739,
      0.99740070104599,
      0.9991634488105774,
      0.9993289113044739,
      0.9994626045227051,
      0.9989849328994751,
      0.9980603456497192,
      0.9955412745475769,
      0.9662345051765442,
      0.9467974305152893,
      0.9817948341369629,
      0.971293032169342,
      0.9369915723800659,
      0.9071290493011475,
      0.9406329989433289,
      0.9760572910308838,
      0.995729923248291,
      0.9987277984619141,
      0.9995015263557434,
      0.9996549487113953,
      0.9993098378181458,
      0.9989035725593567,
      0.9973805546760559,
      0.9965078234672546,
      0.9962431192398071,
      0.9976768493652344,
      0.9981235265731812,
      0.9960782527923584,
      0.995293140411377,
      0.9981666207313538,
      0.9973297715187073,
      0.998452365398407,
      0.9983788728713989,
      0.9985114336013794,
      0.9968432784080505,
      0.991746187210083,
      0.9522786140441895,
      0.8959540128707886,
      0.8850909471511841,
      0.8894433975219727,
      0.8418975472450256,
      0.8377537131309509,
      0.8577605485916138,
      0.8809151649475098,
      0.9541492462158203,
      0.9801753759384155,
      0.9935460090637207,
      0.9976490139961243,
      0.997474730014801,
      0.9976730346679688,
      0.9937540292739868,
      0.9923169612884521,
      0.9948093891143799,
      0.997435450553894,
      0.9990105032920837,
      0.9990199208259583,
      0.9979569911956787,
      0.992127537727356,
      0.9720568656921387,
      0.9184956550598145,
      0.9040502309799194,
      0.9174053072929382,
      0.8915091156959534,
      0.9085683226585388,
      0.8639153242111206,
      0.8633469343185425,
      0.8954447507858276,
      0.9367813467979431,
      0.9723532199859619,
      0.9944366812705994,
      0.9946573972702026,
      0.9980056285858154,
      0.9960392117500305,
      0.9948776364326477,
      0.990026593208313,
      0.9865681529045105,
      0.9875353574752808,
      0.9894437193870544,
      0.9926782250404358,
      0.9930464029312134,
      0.9892948269844055,
      0.9859943985939026,
      0.9698078632354736,
      0.9731636047363281,
      0.9311253428459167,
      0.963474452495575,
      0.9358144998550415,
      0.9577376246452332,
      0.9929336309432983,
      0.9923042058944702,
      0.9979721903800964,
      0.9970049262046814,
      0.9983663558959961,
      0.9989837408065796,
      0.9992740154266357,
      0.9987467527389526,
      0.9983534216880798,
      0.999383270740509,
      0.9993823766708374,
      0.9997661113739014,
      0.9995131492614746,
      0.9996395111083984,
      0.9993876218795776,
      0.9992136359214783,
      0.998169481754303,
      0.9986172914505005,
      0.9991858005523682,
      0.9995294213294983,
      0.9996543526649475,
      0.9994857907295227,
      0.999613881111145,
      0.9993104338645935,
      0.9994179606437683,
      0.9979568719863892,
      0.9970699548721313,
      0.9913126230239868,
      0.9775767922401428,
      0.9595239162445068,
      0.9360387325286865,
      0.9118615984916687,
      0.8474189639091492,
      0.8684524893760681,
      0.9143633842468262,
      0.9108558297157288,
      0.9316805601119995,
      0.9773619174957275,
      0.988797128200531,
      0.9973738789558411,
      0.998267650604248,
      0.9992974996566772,
      0.999514102935791,
      0.9996702671051025,
      0.9996805787086487,
      0.9997280836105347,
      0.9995363354682922,
      0.9994838237762451,
      0.9989789128303528,
      0.9979605078697205,
      0.9970693588256836,
      0.9971520900726318,
      0.9983538389205933,
      0.9986751675605774,
      0.9982287287712097,
      0.9977423548698425,
      0.9945310354232788,
      0.9944487810134888,
      0.9858330488204956,
      0.9902371764183044,
      0.997056245803833,
      0.9980247020721436,
      0.9991004467010498,
      0.9992731809616089,
      0.9997185468673706,
      0.9996272325515747,
      0.9996309280395508,
      0.9995837211608887,
      0.9997027516365051,
      0.9997709393501282,
      0.9997100234031677,
      0.9997522830963135,
      0.9995983242988586,
      0.9997105598449707,
      0.9998173117637634,
      0.9998645782470703,
      0.9997841119766235,
      0.9998111724853516,
      0.9994857907295227,
      0.9994778037071228,
      0.9988595843315125,
      0.998426079750061,
      0.9932273626327515,
      0.9704325199127197,
      0.9549057483673096,
      0.897179126739502,
      0.8568291664123535,
      0.9084867238998413,
      0.9435444474220276,
      0.9841053485870361,
      0.9939194321632385,
      0.9970207810401917,
      0.9985767602920532,
      0.9982295036315918,
      0.9981809258460999,
      0.9990724325180054,
      0.9976903796195984,
      0.9989827871322632,
      0.999617338180542,
      0.9996495246887207,
      0.9998176097869873,
      0.9997945427894592,
      0.999856173992157,
      0.9996050000190735
    ],
    [
      0.19901388883590698,
      0.2149241417646408,
      0.198820561170578,
      0.18019485473632812,
      0.17037947475910187,
      0.16212239861488342,
      0.15413206815719604,
      0.14500297605991364,
      0.14150317013263702,
      0.1324249505996704,
      0.12445966899394989,
      0.11729779094457626,
      0.10831130295991898,
      0.1175219714641571,
      0.10644714534282684,
      0.09857315570116043,
      0.09431382268667221,
      0.09586664289236069,
      0.08756934106349945,
      0.08430536836385727,
      0.08970968425273895,
      0.08112503588199615,
      0.0806816965341568,
      0.08014215528964996,
      0.08189234137535095,
      0.07530570030212402,
      0.07812722027301788,
      0.08301301300525665,
      0.08197037130594254,
      0.07873000204563141,
      0.07764910906553268,
      0.08517855405807495,
      0.08099669218063354,
      0.07539649307727814,
      0.07526634633541107,
      0.08019158244132996,
      0.07482559978961945,
      0.07608521729707718,
      0.08311410993337631,
      0.08772797882556915,
      0.08308622986078262,
      0.08292195200920105,
      0.08935771882534027,
      0.08721970021724701,
      0.08653663098812103,
      0.08233192563056946,
      0.08370611816644669,
      0.08152315020561218,
      0.07549785077571869,
      0.0795132964849472,
      0.07849092781543732,
      0.07385491579771042,
      0.07368901371955872,
      0.07922478020191193,
      0.08468461036682129,
      0.08346156775951385,
      0.08814767003059387,
      0.09075359255075455,
      0.09480662643909454,
      0.10470681637525558,
      0.11385887116193771,
      0.11740699410438538,
      0.1276710480451584,
      0.13739340007305145,
      0.14309896528720856,
      0.9956066012382507,
      0.997836709022522,
      0.9978364706039429,
      0.9993262887001038,
      0.9994394779205322,
      0.999531626701355,
      0.9990536570549011,
      0.9980958700180054,
      0.995700478553772,
      0.9666834473609924,
      0.9477689266204834,
      0.9824181795120239,
      0.9722855687141418,
      0.9376695156097412,
      0.9072263836860657,
      0.9411019086837769,
      0.9762722253799438,
      0.9958252310752869,
      0.9987608194351196,
      0.9995430707931519,
      0.9997033476829529,
      0.999419629573822,
      0.9991207718849182,
      0.9979177117347717,
      0.9972026944160461,
      0.9969028830528259,
      0.9981126189231873,
      0.9984596371650696,
      0.9968002438545227,
      0.996214747428894,
      0.9985685348510742,
      0.9979231357574463,
      0.9987865686416626,
      0.9987171292304993,
      0.9987826347351074,
      0.9972686171531677,
      0.9923267364501953,
      0.9535160660743713,
      0.8960418701171875,
      0.8848664164543152,
      0.8887799382209778,
      0.8397828340530396,
      0.8356747031211853,
      0.8569875955581665,
      0.8806279301643372,
      0.9549199342727661,
      0.9808626174926758,
      0.9941709637641907,
      0.9979517459869385,
      0.9977715015411377,
      0.998002290725708,
      0.9944054484367371,
      0.9931482672691345,
      0.995373010635376,
      0.9977271556854248,
      0.9991455674171448,
      0.9991463422775269,
      0.9980999827384949,
      0.9923133850097656,
      0.9715706706047058,
      0.9172837734222412,
      0.9022172689437866,
      0.9151511192321777,
      0.8869988918304443,
      0.9037180542945862,
      0.8461966514587402,
      0.8625181913375854,
      0.8969054222106934,
      0.9383575916290283,
      0.9741426706314087,
      0.9950098991394043,
      0.9954842925071716,
      0.9984270930290222,
      0.9967726469039917,
      0.9959139823913574,
      0.9915592074394226,
      0.9881582856178284,
      0.9890400171279907,
      0.9906783103942871,
      0.9936947226524353,
      0.9940316677093506,
      0.9905152916908264,
      0.9875068664550781,
      0.9717943072319031,
      0.9749523401260376,
      0.9322704672813416,
      0.9637494087219238,
      0.9353078603744507,
      0.958702802658081,
      0.9932379722595215,
      0.9924649596214294,
      0.9980090856552124,
      0.9970478415489197,
      0.9984405040740967,
      0.9990760087966919,
      0.9993625283241272,
      0.9989379644393921,
      0.9985585808753967,
      0.9994697570800781,
      0.9994684457778931,
      0.9998072385787964,
      0.9996169805526733,
      0.999709963798523,
      0.9994915127754211,
      0.9993482828140259,
      0.9984871745109558,
      0.9988526105880737,
      0.9993396997451782,
      0.9996328353881836,
      0.9997251629829407,
      0.9995976686477661,
      0.9996887445449829,
      0.9994333386421204,
      0.9995126724243164,
      0.9982092976570129,
      0.997305154800415,
      0.991707444190979,
      0.9785614609718323,
      0.960873544216156,
      0.9373987317085266,
      0.9134759902954102,
      0.8406027555465698,
      0.8589247465133667,
      0.9165539741516113,
      0.9130105972290039,
      0.9338930249214172,
      0.9779485464096069,
      0.989329993724823,
      0.9975938200950623,
      0.9984449148178101,
      0.999394416809082,
      0.9995889663696289,
      0.9997172951698303,
      0.9997305274009705,
      0.9997639060020447,
      0.999599814414978,
      0.9995520710945129,
      0.9991089105606079,
      0.9982485175132751,
      0.9975594878196716,
      0.9976369738578796,
      0.9986695051193237,
      0.9989146590232849,
      0.998500645160675,
      0.9980402588844299,
      0.9949576258659363,
      0.9950318336486816,
      0.9866047501564026,
      0.9909663796424866,
      0.9974687695503235,
      0.9983538389205933,
      0.9992735981941223,
      0.9994162321090698,
      0.9997720718383789,
      0.9997009038925171,
      0.9996899962425232,
      0.9996508359909058,
      0.9997513890266418,
      0.999804675579071,
      0.999750554561615,
      0.9997865557670593,
      0.9996559619903564,
      0.9997504949569702,
      0.9998456239700317,
      0.9998847842216492,
      0.9998134970664978,
      0.9998356699943542,
      0.9995510578155518,
      0.9995408058166504,
      0.9989534616470337,
      0.998528778553009,
      0.9935238361358643,
      0.9712037444114685,
      0.9557392597198486,
      0.8997879028320312,
      0.857433021068573,
      0.9098423719406128,
      0.9444324970245361,
      0.9843920469284058,
      0.9941726326942444,
      0.997129499912262,
      0.998680591583252,
      0.9983574151992798,
      0.9983426332473755,
      0.9991908669471741,
      0.9979678988456726,
      0.999147355556488,
      0.9996793866157532,
      0.9997086524963379,
      0.9998482465744019,
      0.9998275637626648,
      0.9998774528503418,
      0.9996567368507385
    ],
    [
      0.2084660530090332,
      0.22698821127414703,
      0.21157985925674438,
      0.18919768929481506,
      0.17904184758663177,
      0.16875988245010376,
      0.1585393249988556,
      0.15004032850265503,
      0.1430281400680542,
      0.13649405539035797,
      0.1279032826423645,
      0.12090687453746796,
      0.1089814081788063,
      0.11993493884801865,
      0.10866612195968628,
      0.09927064180374146,
      0.09909042716026306,
      0.09696769714355469,
      0.08856053650379181,
      0.08537013828754425,
      0.08992812037467957,
      0.0800672248005867,
      0.07840781658887863,
      0.0797068178653717,
      0.0807388499379158,
      0.0725313052535057,
      0.07704631984233856,
      0.08014864474534988,
      0.08080145716667175,
      0.07693222910165787,
      0.07609216868877411,
      0.08289692550897598,
      0.07779241353273392,
      0.07502519339323044,
      0.0762927234172821,
      0.07909886538982391,
      0.07622295618057251,
      0.07502168416976929,
      0.08078078925609589,
      0.08507094532251358,
      0.08137697726488113,
      0.08094079792499542,
      0.08870159834623337,
      0.08791112154722214,
      0.08509412407875061,
      0.08324755728244781,
      0.08417776972055435,
      0.08149987459182739,
      0.07671645283699036,
      0.08057711273431778,
      0.08096592128276825,
      0.07546573877334595,
      0.07537228614091873,
      0.08257944881916046,
      0.0871441513299942,
      0.08446255326271057,
      0.08744093030691147,
      0.09238672256469727,
      0.09104126691818237,
      0.10091014206409454,
      0.10982412844896317,
      0.11182404309511185,
      0.12487572431564331,
      0.14151892066001892,
      0.1456732153892517,
      0.9956503510475159,
      0.9978150129318237,
      0.9978240132331848,
      0.9993228316307068,
      0.9994568824768066,
      0.999550461769104,
      0.9990808367729187,
      0.9981730580329895,
      0.9958195090293884,
      0.967502236366272,
      0.9488754272460938,
      0.9824352264404297,
      0.9720348715782166,
      0.937419593334198,
      0.9077410697937012,
      0.9413787722587585,
      0.9767447710037231,
      0.9959170818328857,
      0.9988209009170532,
      0.9995467662811279,
      0.9997029900550842,
      0.9994103312492371,
      0.9990822672843933,
      0.9977225661277771,
      0.9971552491188049,
      0.9968476295471191,
      0.9981039762496948,
      0.9984519481658936,
      0.9967577457427979,
      0.9961315393447876,
      0.9985206723213196,
      0.9978396892547607,
      0.9987212419509888,
      0.9986146092414856,
      0.9986947774887085,
      0.9971320629119873,
      0.9921698570251465,
      0.9530186653137207,
      0.8974936008453369,
      0.8872052431106567,
      0.8900333642959595,
      0.8434903621673584,
      0.8391835689544678,
      0.8577241897583008,
      0.8814331889152527,
      0.9545566439628601,
      0.9804510474205017,
      0.9939540028572083,
      0.9978393316268921,
      0.9975845217704773,
      0.9978078007698059,
      0.9939137697219849,
      0.9926167726516724,
      0.9950618147850037,
      0.9975699782371521,
      0.9990880489349365,
      0.9991027116775513,
      0.9980696439743042,
      0.9922687411308289,
      0.9718363285064697,
      0.9174224138259888,
      0.9030832052230835,
      0.9162376523017883,
      0.8803598284721375,
      0.9063223600387573,
      0.8471843004226685,
      0.8635412454605103,
      0.8981077671051025,
      0.9394376277923584,
      0.9743054509162903,
      0.9949532151222229,
      0.9952663779258728,
      0.9983116388320923,
      0.9965852499008179,
      0.9957610964775085,
      0.9914932250976562,
      0.9880203604698181,
      0.9889428019523621,
      0.9903444647789001,
      0.993528425693512,
      0.9939119219779968,
      0.9903350472450256,
      0.9875948429107666,
      0.9724343419075012,
      0.9764896631240845,
      0.9342700242996216,
      0.9649953842163086,
      0.9369046688079834,
      0.9603461623191833,
      0.9936125874519348,
      0.9928408861160278,
      0.998014509677887,
      0.9969651699066162,
      0.9983822107315063,
      0.9989909529685974,
      0.999322235584259,
      0.9988329410552979,
      0.9984463453292847,
      0.9994194507598877,
      0.9994387030601501,
      0.9997975826263428,
      0.9995958209037781,
      0.9997001886367798,
      0.9994778633117676,
      0.9993308782577515,
      0.998451828956604,
      0.9988376498222351,
      0.9993337392807007,
      0.9996262788772583,
      0.9997165203094482,
      0.9995720386505127,
      0.9996669292449951,
      0.9993864893913269,
      0.9994693398475647,
      0.9980812072753906,
      0.9972127676010132,
      0.9915304780006409,
      0.9785689115524292,
      0.9611313343048096,
      0.93706214427948,
      0.9139738082885742,
      0.8387967944145203,
      0.8617452383041382,
      0.918104887008667,
      0.9147776961326599,
      0.9348576664924622,
      0.9786341190338135,
      0.98978590965271,
      0.9976142644882202,
      0.9984450936317444,
      0.9993838667869568,
      0.999577522277832,
      0.9997126460075378,
      0.9997256994247437,
      0.9997592568397522,
      0.9995895624160767,
      0.9995460510253906,
      0.9990958571434021,
      0.9982063174247742,
      0.9975061416625977,
      0.9976178407669067,
      0.9986597895622253,
      0.9989275336265564,
      0.9985144734382629,
      0.9980273842811584,
      0.995010256767273,
      0.9950307011604309,
      0.986892580986023,
      0.9910242557525635,
      0.9973867535591125,
      0.998245120048523,
      0.9992322325706482,
      0.9993978142738342,
      0.9997691512107849,
      0.999698281288147,
      0.9996877908706665,
      0.999652087688446,
      0.9997542500495911,
      0.9998049139976501,
      0.9997495412826538,
      0.9997841715812683,
      0.9996513724327087,
      0.9997468590736389,
      0.9998418092727661,
      0.9998817443847656,
      0.9998049139976501,
      0.99982750415802,
      0.9995211958885193,
      0.9995162487030029,
      0.9989182353019714,
      0.9985256195068359,
      0.9936710000038147,
      0.972313642501831,
      0.9572415351867676,
      0.9031002521514893,
      0.8602180480957031,
      0.9123839139938354,
      0.9464052319526672,
      0.9849877953529358,
      0.9943146109580994,
      0.9971550703048706,
      0.9986603856086731,
      0.9982274770736694,
      0.9981981515884399,
      0.9991093277931213,
      0.997765302658081,
      0.9990439414978027,
      0.9996519684791565,
      0.999690592288971,
      0.9998425841331482,
      0.9998231530189514,
      0.9998753666877747,
      0.9996523261070251
    ],
    [
      0.21667176485061646,
      0.23691953718662262,
      0.22166387736797333,
      0.19792436063289642,
      0.18867668509483337,
      0.17466363310813904,
      0.16494983434677124,
      0.15658023953437805,
      0.14709706604480743,
      0.13950718939304352,
      0.1335465908050537,
      0.1259668618440628,
      0.11291921138763428,
      0.12342582643032074,
      0.11335816979408264,
      0.10359057039022446,
      0.10414481908082962,
      0.10167747735977173,
      0.0924186035990715,
      0.09016765654087067,
      0.09450989961624146,
      0.08587708324193954,
      0.08364315330982208,
      0.08500311523675919,
      0.08668916672468185,
      0.07896469533443451,
      0.07903333008289337,
      0.08013907819986343,
      0.07692955434322357,
      0.07797037810087204,
      0.07444461435079575,
      0.08100951462984085,
      0.07704393565654755,
      0.07365812361240387,
      0.07603438198566437,
      0.08247724920511246,
      0.08100911229848862,
      0.08158571273088455,
      0.0878739133477211,
      0.090810626745224,
      0.08446212857961655,
      0.08518916368484497,
      0.0905083417892456,
      0.0913446843624115,
      0.08896517753601074,
      0.08669199049472809,
      0.09099173545837402,
      0.088594451546669,
      0.08166884630918503,
      0.08537964522838593,
      0.08329141139984131,
      0.07808531820774078,
      0.07933288812637329,
      0.08608455955982208,
      0.0908522978425026,
      0.09066310524940491,
      0.09286187589168549,
      0.0972377359867096,
      0.09670375287532806,
      0.1074768677353859,
      0.11548154056072235,
      0.11794199794530869,
      0.12952321767807007,
      0.1377519816160202,
      0.14719228446483612,
      0.995947003364563,
      0.9979926347732544,
      0.9980066418647766,
      0.9993844628334045,
      0.9994954466819763,
      0.9995697140693665,
      0.9991108775138855,
      0.9982345700263977,
      0.9959678649902344,
      0.9685131311416626,
      0.9502485990524292,
      0.9828887581825256,
      0.9725693464279175,
      0.9379206299781799,
      0.9088287353515625,
      0.9440608024597168,
      0.9772118330001831,
      0.9960172772407532,
      0.9988504648208618,
      0.9995753169059753,
      0.9997256398200989,
      0.9994874000549316,
      0.9992284178733826,
      0.9980859756469727,
      0.9976785182952881,
      0.9973662495613098,
      0.9984211325645447,
      0.9986841082572937,
      0.9973050951957703,
      0.9968054890632629,
      0.9987924098968506,
      0.9981899857521057,
      0.998881995677948,
      0.9987238645553589,
      0.998721182346344,
      0.9970982074737549,
      0.9920725226402283,
      0.9518870711326599,
      0.8955332040786743,
      0.8862192034721375,
      0.8890593647956848,
      0.8384145498275757,
      0.8385673761367798,
      0.8561955094337463,
      0.8788792490959167,
      0.9535723924636841,
      0.9803264141082764,
      0.994081974029541,
      0.9978955388069153,
      0.9976829886436462,
      0.9979952573776245,
      0.9943947196006775,
      0.9934544563293457,
      0.995694637298584,
      0.9978305101394653,
      0.9991564154624939,
      0.9991574287414551,
      0.9980959296226501,
      0.9923628568649292,
      0.9721606969833374,
      0.9169767498970032,
      0.9026094675064087,
      0.9158837795257568,
      0.881733775138855,
      0.9038057923316956,
      0.8479980826377869,
      0.8629879951477051,
      0.8975361585617065,
      0.9386084079742432,
      0.9734684824943542,
      0.9947860836982727,
      0.9951772093772888,
      0.9983611702919006,
      0.9967426061630249,
      0.9962055087089539,
      0.992142379283905,
      0.9884347915649414,
      0.9893109798431396,
      0.9904237389564514,
      0.9936705827713013,
      0.9939399361610413,
      0.9901326894760132,
      0.987369954586029,
      0.9715958833694458,
      0.9757518172264099,
      0.9339165687561035,
      0.9654970169067383,
      0.9373290538787842,
      0.9605348110198975,
      0.993611216545105,
      0.9930663108825684,
      0.998113751411438,
      0.9970811009407043,
      0.998452365398407,
      0.9990804195404053,
      0.9993714690208435,
      0.9989256858825684,
      0.9985343217849731,
      0.9994679689407349,
      0.9994821548461914,
      0.9998160600662231,
      0.9996358156204224,
      0.9997297525405884,
      0.9995185136795044,
      0.9993929266929626,
      0.9985823631286621,
      0.9989257454872131,
      0.9993975162506104,
      0.9996622800827026,
      0.9997439384460449,
      0.9996109008789062,
      0.9996936917304993,
      0.9994234442710876,
      0.9995003342628479,
      0.9981402158737183,
      0.99728924036026,
      0.9917435646057129,
      0.9792364835739136,
      0.9618486166000366,
      0.9376097321510315,
      0.9154197573661804,
      0.8393946886062622,
      0.8617056012153625,
      0.9194076061248779,
      0.9184151887893677,
      0.9361798167228699,
      0.979614794254303,
      0.9902467727661133,
      0.9977282881736755,
      0.9985630512237549,
      0.9994461536407471,
      0.9996291399002075,
      0.999747097492218,
      0.9997599720954895,
      0.9997842907905579,
      0.9996367692947388,
      0.9995941519737244,
      0.9991947412490845,
      0.9984314441680908,
      0.997869074344635,
      0.9979364275932312,
      0.998871922492981,
      0.9990761280059814,
      0.9986931085586548,
      0.9982073903083801,
      0.9952584505081177,
      0.9952459335327148,
      0.9872588515281677,
      0.9912457466125488,
      0.9974710941314697,
      0.9983107447624207,
      0.9992762207984924,
      0.9994443655014038,
      0.9997887015342712,
      0.9997274279594421,
      0.9997152090072632,
      0.9996851086616516,
      0.9997779726982117,
      0.9998247027397156,
      0.9997770190238953,
      0.999808132648468,
      0.9996888637542725,
      0.9997730255126953,
      0.9998602867126465,
      0.9998950362205505,
      0.9998296499252319,
      0.9998485445976257,
      0.9995796084403992,
      0.9995619058609009,
      0.9989919662475586,
      0.9985858798027039,
      0.993890643119812,
      0.9735174179077148,
      0.9582340717315674,
      0.903718113899231,
      0.8568774461746216,
      0.91343092918396,
      0.9466944932937622,
      0.9852246046066284,
      0.9945269227027893,
      0.9972919821739197,
      0.9987457990646362,
      0.9983782172203064,
      0.9983772039413452,
      0.9992074370384216,
      0.9980296492576599,
      0.9992175102233887,
      0.9997019171714783,
      0.9997355341911316,
      0.9998614192008972,
      0.9998441934585571,
      0.9998891353607178,
      0.999691903591156
    ],
    [
      0.2227858304977417,
      0.24394962191581726,
      0.22626826167106628,
      0.20141394436359406,
      0.19239720702171326,
      0.17768122255802155,
      0.1664276421070099,
      0.15982230007648468,
      0.14913856983184814,
      0.14268609881401062,
      0.1356431543827057,
      0.1295730471611023,
      0.11440613865852356,
      0.12711644172668457,
      0.11718089133501053,
      0.10874273627996445,
      0.10733340680599213,
      0.10797373950481415,
      0.09882339835166931,
      0.0957736074924469,
      0.10110490024089813,
      0.09174207597970963,
      0.08815604448318481,
      0.09182161837816238,
      0.09026049822568893,
      0.08385147899389267,
      0.08226568251848221,
      0.08686357736587524,
      0.0836237370967865,
      0.08522047102451324,
      0.08038515597581863,
      0.0867597758769989,
      0.08166325092315674,
      0.08025312423706055,
      0.07969172298908234,
      0.08850163221359253,
      0.08407760411500931,
      0.08729122579097748,
      0.09561329334974289,
      0.09593945741653442,
      0.09235160052776337,
      0.09250711649656296,
      0.09676112234592438,
      0.0952281653881073,
      0.09592461585998535,
      0.09061944484710693,
      0.0934181660413742,
      0.09162227064371109,
      0.08372638374567032,
      0.0869721993803978,
      0.08647116273641586,
      0.08291855454444885,
      0.08069919049739838,
      0.08702412247657776,
      0.09349483251571655,
      0.09303365647792816,
      0.09404654055833817,
      0.09779328852891922,
      0.10067147016525269,
      0.11137676984071732,
      0.11866886913776398,
      0.12351928651332855,
      0.1300124228000641,
      0.1385854035615921,
      0.14982883632183075,
      0.9962934851646423,
      0.998191237449646,
      0.9981688857078552,
      0.9994309544563293,
      0.9995107650756836,
      0.9995784163475037,
      0.9991039633750916,
      0.9981978535652161,
      0.9959049224853516,
      0.9679691195487976,
      0.9493234157562256,
      0.9830476641654968,
      0.9726307392120361,
      0.9369338750839233,
      0.906985878944397,
      0.9427942037582397,
      0.9768101572990417,
      0.996033787727356,
      0.9988586902618408,
      0.9995976090431213,
      0.9997418522834778,
      0.9995311498641968,
      0.9993077516555786,
      0.9982878565788269,
      0.9979641437530518,
      0.9977054595947266,
      0.9986447095870972,
      0.9988767504692078,
      0.9977339506149292,
      0.997361421585083,
      0.999030590057373,
      0.9986046552658081,
      0.9991094470024109,
      0.9989578127861023,
      0.998893141746521,
      0.9973934292793274,
      0.9924490451812744,
      0.9531974196434021,
      0.8930461406707764,
      0.8828907608985901,
      0.8867168426513672,
      0.8321421146392822,
      0.8343018889427185,
      0.8560301065444946,
      0.8786067366600037,
      0.9555497169494629,
      0.9815781116485596,
      0.9946731925010681,
      0.9981580376625061,
      0.998002290725708,
      0.9983258247375488,
      0.9952188730239868,
      0.9944508671760559,
      0.9963023066520691,
      0.9981058835983276,
      0.9992632865905762,
      0.9992271065711975,
      0.9981893301010132,
      0.9924435615539551,
      0.9721771478652954,
      0.9153077602386475,
      0.9007217884063721,
      0.9146498441696167,
      0.8785364627838135,
      0.9027097821235657,
      0.8453261256217957,
      0.8601900339126587,
      0.8957549333572388,
      0.9375704526901245,
      0.9734185934066772,
      0.9949110746383667,
      0.9955039024353027,
      0.9985758662223816,
      0.9972667694091797,
      0.9970054030418396,
      0.9935358762741089,
      0.9901838898658752,
      0.9907364249229431,
      0.9915715456008911,
      0.9944135546684265,
      0.9944607615470886,
      0.9904882907867432,
      0.9873359799385071,
      0.9706406593322754,
      0.9745910167694092,
      0.9325945377349854,
      0.9648353457450867,
      0.9361020922660828,
      0.9591718912124634,
      0.9932292699813843,
      0.9927288889884949,
      0.9981078505516052,
      0.9970759749412537,
      0.9985044002532959,
      0.9991582036018372,
      0.99941086769104,
      0.9990147352218628,
      0.9986288547515869,
      0.9995064735412598,
      0.9995160698890686,
      0.9998300075531006,
      0.9996674656867981,
      0.9997530579566956,
      0.9995554089546204,
      0.9994504451751709,
      0.9987053275108337,
      0.9990085363388062,
      0.9994481801986694,
      0.9996891617774963,
      0.9997633695602417,
      0.9996378421783447,
      0.9997115135192871,
      0.9994487166404724,
      0.9995259642601013,
      0.9981855154037476,
      0.9973048567771912,
      0.9916883111000061,
      0.9787459969520569,
      0.9610437750816345,
      0.9363938570022583,
      0.914053738117218,
      0.838502049446106,
      0.8607854843139648,
      0.9177098870277405,
      0.9148907661437988,
      0.9347005486488342,
      0.9789190292358398,
      0.9900388717651367,
      0.9977119565010071,
      0.9985957741737366,
      0.9994755983352661,
      0.9996569752693176,
      0.9997659921646118,
      0.9997793436050415,
      0.9997990727424622,
      0.9996660947799683,
      0.9996235370635986,
      0.9992525577545166,
      0.9985600709915161,
      0.9980529546737671,
      0.9981045722961426,
      0.9989751577377319,
      0.9991512894630432,
      0.9987821578979492,
      0.9982951283454895,
      0.9952894449234009,
      0.995186448097229,
      0.9869930148124695,
      0.9910983443260193,
      0.9974408149719238,
      0.9983164072036743,
      0.9992973208427429,
      0.9994747042655945,
      0.9998031854629517,
      0.9997484683990479,
      0.9997363686561584,
      0.9997110366821289,
      0.999795138835907,
      0.9998379349708557,
      0.9997945427894592,
      0.9998242855072021,
      0.9997140169143677,
      0.9997901916503906,
      0.9998723864555359,
      0.9999034404754639,
      0.9998441934585571,
      0.9998608231544495,
      0.9996134638786316,
      0.9995891451835632,
      0.9990336894989014,
      0.9985935091972351,
      0.9938234090805054,
      0.9729286432266235,
      0.9573636054992676,
      0.9016633033752441,
      0.8554788827896118,
      0.912587583065033,
      0.9456844329833984,
      0.9849546551704407,
      0.994525671005249,
      0.997344970703125,
      0.9988123178482056,
      0.9985586404800415,
      0.998554527759552,
      0.9992939233779907,
      0.9982361197471619,
      0.9993241429328918,
      0.9997358918190002,
      0.9997645020484924,
      0.999874472618103,
      0.9998584985733032,
      0.9998989105224609,
      0.9997214674949646
    ],
    [
      0.2371997833251953,
      0.2551732659339905,
      0.23564375936985016,
      0.21380850672721863,
      0.20082677900791168,
      0.1865745335817337,
      0.17509737610816956,
      0.16794657707214355,
      0.15490204095840454,
      0.14960062503814697,
      0.143161803483963,
      0.13452747464179993,
      0.1187710389494896,
      0.12955516576766968,
      0.11942430585622787,
      0.10976944118738174,
      0.11116232722997665,
      0.11066892743110657,
      0.10080155730247498,
      0.09824839234352112,
      0.10321123152971268,
      0.09515747427940369,
      0.08913062512874603,
      0.09203261882066727,
      0.08737345784902573,
      0.08518518507480621,
      0.08180790394544601,
      0.08840109407901764,
      0.08710154891014099,
      0.08473296463489532,
      0.0804833397269249,
      0.08718790113925934,
      0.08483336120843887,
      0.0865994542837143,
      0.08600516617298126,
      0.09355269372463226,
      0.0905500128865242,
      0.08970216661691666,
      0.09776461869478226,
      0.09775086492300034,
      0.09412205219268799,
      0.09211038053035736,
      0.09861436486244202,
      0.09765788912773132,
      0.09614133834838867,
      0.09241373836994171,
      0.095349982380867,
      0.094820536673069,
      0.08772516995668411,
      0.08955489844083786,
      0.09028609097003937,
      0.09018121659755707,
      0.08652184903621674,
      0.09191031754016876,
      0.09714889526367188,
      0.0994495153427124,
      0.09891743957996368,
      0.09945667535066605,
      0.10861900448799133,
      0.1203528493642807,
      0.12595722079277039,
      0.1353728026151657,
      0.13550782203674316,
      0.1498516947031021,
      0.1620815545320511,
      0.9968519806861877,
      0.9985060095787048,
      0.9984787702560425,
      0.9995231628417969,
      0.9995750784873962,
      0.999609112739563,
      0.9991214871406555,
      0.9981512427330017,
      0.9958049654960632,
      0.9666585922241211,
      0.9482796788215637,
      0.98267662525177,
      0.9719659090042114,
      0.9347225427627563,
      0.9039950370788574,
      0.940475583076477,
      0.9757876396179199,
      0.9959430694580078,
      0.9988574385643005,
      0.9996262788772583,
      0.9997690916061401,
      0.9996032118797302,
      0.9994341731071472,
      0.9986304044723511,
      0.9984002113342285,
      0.9981729388237,
      0.9989156126976013,
      0.9990810751914978,
      0.9981623291969299,
      0.997883141040802,
      0.999244749546051,
      0.9989312887191772,
      0.9992973208427429,
      0.9991476535797119,
      0.9990417957305908,
      0.9976312518119812,
      0.9928980469703674,
      0.954023003578186,
      0.8910820484161377,
      0.8804934024810791,
      0.8848949670791626,
      0.8290708661079407,
      0.8321455717086792,
      0.8557478189468384,
      0.8783643245697021,
      0.9565349221229553,
      0.9823582768440247,
      0.9951013326644897,
      0.9983527660369873,
      0.9982495307922363,
      0.9986166954040527,
      0.9961170554161072,
      0.9955771565437317,
      0.997026264667511,
      0.9984333515167236,
      0.9993797540664673,
      0.999308168888092,
      0.9982723593711853,
      0.9924822449684143,
      0.9717777967453003,
      0.9130755066871643,
      0.898216962814331,
      0.9128013849258423,
      0.8764091730117798,
      0.9005813002586365,
      0.8444244265556335,
      0.858447790145874,
      0.8946566581726074,
      0.9369003772735596,
      0.9736855626106262,
      0.9950658082962036,
      0.9959182143211365,
      0.9987883567810059,
      0.9978196620941162,
      0.9976710677146912,
      0.9946771264076233,
      0.9915128946304321,
      0.9919273257255554,
      0.9924542307853699,
      0.9951867461204529,
      0.9950999021530151,
      0.9910073280334473,
      0.9878029823303223,
      0.9707409143447876,
      0.9744167923927307,
      0.931604266166687,
      0.9639055728912354,
      0.9349626302719116,
      0.9583099484443665,
      0.9931836724281311,
      0.9926140308380127,
      0.9981865882873535,
      0.9971622824668884,
      0.9985830783843994,
      0.9992745518684387,
      0.9994863271713257,
      0.9991586208343506,
      0.9987918138504028,
      0.9995673894882202,
      0.9995650053024292,
      0.9998494982719421,
      0.999706506729126,
      0.999779224395752,
      0.9995953440666199,
      0.9995033144950867,
      0.9988303780555725,
      0.99909907579422,
      0.9995037913322449,
      0.9997219443321228,
      0.9997899532318115,
      0.9996832609176636,
      0.9997460246086121,
      0.9995193481445312,
      0.9995875954627991,
      0.998372495174408,
      0.9974725246429443,
      0.9918913841247559,
      0.978837788105011,
      0.9615837335586548,
      0.9363240599632263,
      0.9125393629074097,
      0.8363094329833984,
      0.8606159090995789,
      0.9169648885726929,
      0.9148036241531372,
      0.935179591178894,
      0.9796498417854309,
      0.9906204342842102,
      0.9979379177093506,
      0.998795747756958,
      0.9995486736297607,
      0.9997053742408752,
      0.999793529510498,
      0.9998067021369934,
      0.9998199939727783,
      0.9997021555900574,
      0.999660074710846,
      0.9993309378623962,
      0.9987359642982483,
      0.9983376860618591,
      0.9983638525009155,
      0.9991406202316284,
      0.9992827773094177,
      0.9990012049674988,
      0.9985643625259399,
      0.9956989288330078,
      0.9956940412521362,
      0.9875925779342651,
      0.991624653339386,
      0.9977092742919922,
      0.9985185861587524,
      0.999403715133667,
      0.999536395072937,
      0.9998244047164917,
      0.9997755289077759,
      0.9997610449790955,
      0.9997392296791077,
      0.9998164176940918,
      0.9998538494110107,
      0.9998142719268799,
      0.9998408555984497,
      0.9997404217720032,
      0.9998089075088501,
      0.9998855590820312,
      0.9999127984046936,
      0.999861478805542,
      0.9998762011528015,
      0.9996618032455444,
      0.9996420741081238,
      0.9991510510444641,
      0.9986981153488159,
      0.9940915703773499,
      0.9731317162513733,
      0.9577111601829529,
      0.9007037878036499,
      0.8504635095596313,
      0.9109790325164795,
      0.9449797868728638,
      0.9850883483886719,
      0.9949142932891846,
      0.9976423978805542,
      0.9989561438560486,
      0.9987852573394775,
      0.9987793564796448,
      0.9994009733200073,
      0.9984717965126038,
      0.999430775642395,
      0.9997735619544983,
      0.9997961521148682,
      0.9998885989189148,
      0.9998733997344971,
      0.9999092817306519,
      0.9997496604919434
    ],
    [
      0.24807164072990417,
      0.2755105495452881,
      0.25767308473587036,
      0.2364075630903244,
      0.21829305589199066,
      0.20393195748329163,
      0.19265443086624146,
      0.183346688747406,
      0.16808012127876282,
      0.16281989216804504,
      0.15923738479614258,
      0.14341652393341064,
      0.1277582347393036,
      0.13989990949630737,
      0.12781620025634766,
      0.11901681125164032,
      0.12130499631166458,
      0.12024430185556412,
      0.10949026048183441,
      0.10359066724777222,
      0.11304177343845367,
      0.10312949120998383,
      0.0941348597407341,
      0.09882640093564987,
      0.0952339842915535,
      0.09392344951629639,
      0.08706746995449066,
      0.09778351336717606,
      0.09491201490163803,
      0.09566663205623627,
      0.08812301605939865,
      0.09692517668008804,
      0.09322408586740494,
      0.09276558458805084,
      0.0931185632944107,
      0.10157154500484467,
      0.10046836733818054,
      0.0993766188621521,
      0.10284265130758286,
      0.10849364101886749,
      0.10830459743738174,
      0.10455106198787689,
      0.11055637896060944,
      0.11082831025123596,
      0.10774324834346771,
      0.1007520779967308,
      0.10544397681951523,
      0.1054927259683609,
      0.09580422192811966,
      0.09396485984325409,
      0.095600925385952,
      0.09712168574333191,
      0.09085452556610107,
      0.0955251008272171,
      0.10121219605207443,
      0.10229629278182983,
      0.10200090706348419,
      0.10394498705863953,
      0.11410606652498245,
      0.12483328580856323,
      0.13428619503974915,
      0.1430201232433319,
      0.14466790854930878,
      0.16668157279491425,
      0.18791157007217407,
      0.9974862933158875,
      0.9988617300987244,
      0.9988467693328857,
      0.9996334910392761,
      0.9996537566184998,
      0.9996499419212341,
      0.9991495609283447,
      0.9981251358985901,
      0.9957319498062134,
      0.9662807583808899,
      0.9465081691741943,
      0.9829872250556946,
      0.9724161624908447,
      0.935955822467804,
      0.9049757719039917,
      0.9400599002838135,
      0.9753009080886841,
      0.9959672689437866,
      0.998879075050354,
      0.9996634721755981,
      0.9998024702072144,
      0.9996880292892456,
      0.9995799660682678,
      0.9989994764328003,
      0.9988207817077637,
      0.9986231327056885,
      0.9991752505302429,
      0.9992937445640564,
      0.9986085295677185,
      0.9984148144721985,
      0.999445378780365,
      0.9992290735244751,
      0.9994809031486511,
      0.9993342161178589,
      0.999191403388977,
      0.9978241324424744,
      0.9931122064590454,
      0.9540910124778748,
      0.8882812261581421,
      0.8770705461502075,
      0.8813179731369019,
      0.8214623332023621,
      0.8265160918235779,
      0.8532229065895081,
      0.87579745054245,
      0.95638108253479,
      0.9825646877288818,
      0.995399534702301,
      0.9985469579696655,
      0.9985584616661072,
      0.998961865901947,
      0.9971945881843567,
      0.9969039559364319,
      0.9978954195976257,
      0.9988345503807068,
      0.9995187520980835,
      0.9994097948074341,
      0.9983873963356018,
      0.9927314519882202,
      0.9716305136680603,
      0.9115763306617737,
      0.8945857882499695,
      0.910287618637085,
      0.8703964948654175,
      0.8980942964553833,
      0.8398835062980652,
      0.8556743264198303,
      0.8931117653846741,
      0.935742199420929,
      0.9736136198043823,
      0.9952355027198792,
      0.9963554739952087,
      0.9990332722663879,
      0.9983294606208801,
      0.9982848167419434,
      0.9956735968589783,
      0.992551326751709,
      0.9929558634757996,
      0.9934192299842834,
      0.996166467666626,
      0.9959410429000854,
      0.9917629957199097,
      0.9883697628974915,
      0.9704989790916443,
      0.9739053845405579,
      0.9304988384246826,
      0.9625309705734253,
      0.9327216744422913,
      0.9569351077079773,
      0.993187665939331,
      0.9925084114074707,
      0.9982790946960449,
      0.997265636920929,
      0.9986781477928162,
      0.9994194507598877,
      0.9995756149291992,
      0.9993114471435547,
      0.9990094304084778,
      0.9996407628059387,
      0.9996422529220581,
      0.9998735189437866,
      0.9997552037239075,
      0.999810516834259,
      0.9996442794799805,
      0.999566376209259,
      0.9989778399467468,
      0.9992064237594604,
      0.9995693564414978,
      0.9997624754905701,
      0.9998210072517395,
      0.9997337460517883,
      0.9997852444648743,
      0.9995927810668945,
      0.9996486902236938,
      0.9985542893409729,
      0.9976333379745483,
      0.9922016859054565,
      0.9790266156196594,
      0.9618930816650391,
      0.9367700815200806,
      0.9116143584251404,
      0.831577479839325,
      0.8564759492874146,
      0.9158419370651245,
      0.9139934778213501,
      0.9350354671478271,
      0.9795742034912109,
      0.9908095598220825,
      0.9981178641319275,
      0.9990102052688599,
      0.9996377825737,
      0.999769926071167,
      0.999832272529602,
      0.999841570854187,
      0.9998444318771362,
      0.9997451305389404,
      0.9997009038925171,
      0.9994223117828369,
      0.998960018157959,
      0.9986702799797058,
      0.9986841082572937,
      0.9993531107902527,
      0.9994523525238037,
      0.9992662072181702,
      0.9988721609115601,
      0.9961522221565247,
      0.9961168169975281,
      0.9879063963890076,
      0.9919386506080627,
      0.9978910684585571,
      0.998673677444458,
      0.9994978904724121,
      0.9996005892753601,
      0.9998478889465332,
      0.9998070597648621,
      0.9997904896736145,
      0.9997722506523132,
      0.999842643737793,
      0.999873161315918,
      0.9998379945755005,
      0.9998602867126465,
      0.9997708201408386,
      0.9998321533203125,
      0.9999018907546997,
      0.9999252557754517,
      0.9998837113380432,
      0.9998971223831177,
      0.9997304677963257,
      0.999710202217102,
      0.9992945790290833,
      0.9987969994544983,
      0.99420565366745,
      0.9728233814239502,
      0.9571271538734436,
      0.8975898027420044,
      0.8467898368835449,
      0.9074180126190186,
      0.9440522193908691,
      0.9852776527404785,
      0.9953035116195679,
      0.9979985952377319,
      0.999131977558136,
      0.9990864396095276,
      0.9990785717964172,
      0.9995359182357788,
      0.9988071918487549,
      0.9995683431625366,
      0.9998186230659485,
      0.9998325109481812,
      0.9999052882194519,
      0.9998908042907715,
      0.9999206066131592,
      0.9997800588607788
    ],
    [
      0.26187118887901306,
      0.28922295570373535,
      0.2860800325870514,
      0.27078014612197876,
      0.2560788691043854,
      0.23829780519008636,
      0.2288660705089569,
      0.2149193435907364,
      0.1945030838251114,
      0.18842995166778564,
      0.18834784626960754,
      0.1677483171224594,
      0.14876222610473633,
      0.15804335474967957,
      0.14878052473068237,
      0.13591614365577698,
      0.1377546787261963,
      0.13017693161964417,
      0.1232549324631691,
      0.11663204431533813,
      0.13064613938331604,
      0.11558087170124054,
      0.10725635290145874,
      0.1072630062699318,
      0.1110365241765976,
      0.1057034432888031,
      0.10043489933013916,
      0.1103225126862526,
      0.10648387670516968,
      0.10625828802585602,
      0.09831572324037552,
      0.10800966620445251,
      0.10437373071908951,
      0.10726513713598251,
      0.10734444856643677,
      0.11890137195587158,
      0.11719446629285812,
      0.11770482361316681,
      0.12334316968917847,
      0.12575729191303253,
      0.12835636734962463,
      0.1217021569609642,
      0.12915025651454926,
      0.128241166472435,
      0.12594462931156158,
      0.11423717439174652,
      0.1182938665151596,
      0.12233608216047287,
      0.11228688061237335,
      0.10409829020500183,
      0.11084315180778503,
      0.11412716656923294,
      0.10357625782489777,
      0.10876315087080002,
      0.11405288428068161,
      0.11395540088415146,
      0.1104443296790123,
      0.11844023317098618,
      0.12579068541526794,
      0.13868795335292816,
      0.1506466269493103,
      0.1574127972126007,
      0.16184139251708984,
      0.19071364402770996,
      0.21767094731330872,
      0.9978482723236084,
      0.9990527629852295,
      0.9990334510803223,
      0.9996858239173889,
      0.9996927380561829,
      0.9996684193611145,
      0.9991434216499329,
      0.9980306625366211,
      0.9954453706741333,
      0.9647666811943054,
      0.9446812272071838,
      0.98296058177948,
      0.9726014733314514,
      0.9355776906013489,
      0.9017312526702881,
      0.9392222166061401,
      0.9745199680328369,
      0.9959704875946045,
      0.9988521933555603,
      0.9996801018714905,
      0.9998199343681335,
      0.9997248649597168,
      0.9996389746665955,
      0.9991500973701477,
      0.9989919662475586,
      0.9988149404525757,
      0.9992853999137878,
      0.9993932247161865,
      0.9988070726394653,
      0.9986667633056641,
      0.9995369911193848,
      0.9993686079978943,
      0.9995683431625366,
      0.9994383454322815,
      0.9992868900299072,
      0.9979981184005737,
      0.9933094382286072,
      0.9545516967773438,
      0.8855276107788086,
      0.8713364601135254,
      0.8780592083930969,
      0.8112431764602661,
      0.8150908350944519,
      0.8536269068717957,
      0.875244140625,
      0.9572561979293823,
      0.9831349849700928,
      0.9957830905914307,
      0.9987184405326843,
      0.9987766742706299,
      0.9991436004638672,
      0.9977262616157532,
      0.9974966049194336,
      0.9982729554176331,
      0.9990132451057434,
      0.9995883703231812,
      0.9994702935218811,
      0.9984908103942871,
      0.9929946660995483,
      0.9714158773422241,
      0.9095488786697388,
      0.8906044363975525,
      0.9065214991569519,
      0.8575987815856934,
      0.8910439610481262,
      0.8221155405044556,
      0.8443400859832764,
      0.8898563385009766,
      0.9342671632766724,
      0.9733896255493164,
      0.9952942132949829,
      0.9966110587120056,
      0.9991684556007385,
      0.9986281991004944,
      0.998615562915802,
      0.9963523149490356,
      0.9934149384498596,
      0.9937185049057007,
      0.994160532951355,
      0.9968284964561462,
      0.9965009093284607,
      0.9923771023750305,
      0.9886806011199951,
      0.9697033166885376,
      0.9725722074508667,
      0.9283450245857239,
      0.960626482963562,
      0.9299212098121643,
      0.9545716643333435,
      0.9927458167076111,
      0.9918733239173889,
      0.9982424974441528,
      0.9972145557403564,
      0.9987226128578186,
      0.9994949102401733,
      0.9996312260627747,
      0.9994316101074219,
      0.9992024302482605,
      0.9996969699859619,
      0.9997010231018066,
      0.9998922348022461,
      0.9997933506965637,
      0.9998346567153931,
      0.9996850490570068,
      0.9996166229248047,
      0.9991071224212646,
      0.9993032813072205,
      0.9996211528778076,
      0.9997941255569458,
      0.999845564365387,
      0.999778687953949,
      0.999818742275238,
      0.9996633529663086,
      0.9997060298919678,
      0.9987298250198364,
      0.9977128505706787,
      0.9921095967292786,
      0.9778853058815002,
      0.9600855708122253,
      0.9332259893417358,
      0.9097738862037659,
      0.830898642539978,
      0.8507816195487976,
      0.9122782945632935,
      0.9126021265983582,
      0.9326832294464111,
      0.9784705638885498,
      0.9906311631202698,
      0.9982317090034485,
      0.9991482496261597,
      0.9996926188468933,
      0.9998063445091248,
      0.9998540282249451,
      0.9998610019683838,
      0.9998596906661987,
      0.9997692704200745,
      0.9997243881225586,
      0.9994750618934631,
      0.9990832209587097,
      0.9988431334495544,
      0.9988602995872498,
      0.9994696974754333,
      0.9995533227920532,
      0.9994269609451294,
      0.9990991950035095,
      0.9966235756874084,
      0.9965364933013916,
      0.988128662109375,
      0.9922930002212524,
      0.9981247782707214,
      0.9988812804222107,
      0.9995903968811035,
      0.9996609091758728,
      0.9998680949211121,
      0.9998336434364319,
      0.99981290102005,
      0.9997974634170532,
      0.9998636841773987,
      0.9998862743377686,
      0.999851405620575,
      0.9998711347579956,
      0.9997873306274414,
      0.9998447299003601,
      0.9999111294746399,
      0.9999319911003113,
      0.9998967051506042,
      0.9999094009399414,
      0.9997669458389282,
      0.9997487664222717,
      0.999383270740509,
      0.9988387823104858,
      0.9941236972808838,
      0.9715494513511658,
      0.9547301530838013,
      0.8896971344947815,
      0.8384693264961243,
      0.9033339023590088,
      0.9419358968734741,
      0.9848870038986206,
      0.9954279065132141,
      0.9981652498245239,
      0.9992117881774902,
      0.9992505311965942,
      0.9992326498031616,
      0.999610424041748,
      0.9989997744560242,
      0.9996406435966492,
      0.9998458027839661,
      0.9998546838760376,
      0.9999157786369324,
      0.9999009370803833,
      0.9999273419380188,
      0.9997972846031189
    ],
    [
      0.2818411588668823,
      0.3002496361732483,
      0.2941051125526428,
      0.2809429466724396,
      0.2669743299484253,
      0.25314241647720337,
      0.24717015027999878,
      0.23406173288822174,
      0.20728625357151031,
      0.20445367693901062,
      0.20527814328670502,
      0.18241143226623535,
      0.16370928287506104,
      0.17841836810112,
      0.1689608097076416,
      0.15331999957561493,
      0.15270183980464935,
      0.1539394110441208,
      0.14694306254386902,
      0.14059673249721527,
      0.15280792117118835,
      0.13963770866394043,
      0.1330881267786026,
      0.13629215955734253,
      0.14388339221477509,
      0.13202287256717682,
      0.12296425551176071,
      0.1389835774898529,
      0.13683272898197174,
      0.12945598363876343,
      0.12346135079860687,
      0.1350869983434677,
      0.12534107267856598,
      0.12975813448429108,
      0.12695685029029846,
      0.14157217741012573,
      0.14109890162944794,
      0.13851940631866455,
      0.1407584398984909,
      0.15073427557945251,
      0.15361201763153076,
      0.13778755068778992,
      0.1505749225616455,
      0.1543862670660019,
      0.15098753571510315,
      0.13515576720237732,
      0.1406305879354477,
      0.15034930408000946,
      0.13806143403053284,
      0.12747228145599365,
      0.1327129304409027,
      0.14237812161445618,
      0.1304967701435089,
      0.1327807456254959,
      0.1376519799232483,
      0.14325767755508423,
      0.14046572148799896,
      0.1486997902393341,
      0.15990647673606873,
      0.17712382972240448,
      0.20095428824424744,
      0.21330265700817108,
      0.2389063835144043,
      0.2861817181110382,
      0.3340245485305786,
      0.9981488585472107,
      0.9992030262947083,
      0.9991780519485474,
      0.9997230768203735,
      0.9997242093086243,
      0.9996870756149292,
      0.9991465210914612,
      0.9979966878890991,
      0.9952873587608337,
      0.9639542102813721,
      0.9445893168449402,
      0.9832801222801208,
      0.9733235836029053,
      0.9367534518241882,
      0.9039934277534485,
      0.939536988735199,
      0.974043607711792,
      0.9961071610450745,
      0.9988610148429871,
      0.9997051954269409,
      0.9998382925987244,
      0.9997629523277283,
      0.9996951818466187,
      0.9992855787277222,
      0.9991523623466492,
      0.9990044236183167,
      0.9993968605995178,
      0.9994982481002808,
      0.9990424513816833,
      0.9989603161811829,
      0.9996386170387268,
      0.9995251893997192,
      0.9996646642684937,
      0.999559760093689,
      0.9993967413902283,
      0.9981749057769775,
      0.9933987855911255,
      0.9546783566474915,
      0.8819191455841064,
      0.8660721778869629,
      0.8710119724273682,
      0.8035944700241089,
      0.8052947521209717,
      0.8554960489273071,
      0.8746592998504639,
      0.9579979181289673,
      0.9837707281112671,
      0.9962581992149353,
      0.9989296793937683,
      0.9990596771240234,
      0.9993726015090942,
      0.9984073638916016,
      0.9982295632362366,
      0.9987446665763855,
      0.9992539882659912,
      0.999677300453186,
      0.9995510578155518,
      0.9986186623573303,
      0.9931989312171936,
      0.971013605594635,
      0.9092141389846802,
      0.8887208700180054,
      0.9041926860809326,
      0.8517141342163086,
      0.8870598673820496,
      0.8069483041763306,
      0.8343619108200073,
      0.8862923383712769,
      0.9318455457687378,
      0.9725898504257202,
      0.9952806830406189,
      0.9968342781066895,
      0.9993017911911011,
      0.9989349842071533,
      0.9989402294158936,
      0.9971110224723816,
      0.9943176507949829,
      0.9945460557937622,
      0.9949213862419128,
      0.9974404573440552,
      0.9969481825828552,
      0.9927791357040405,
      0.9885733127593994,
      0.9678726196289062,
      0.9703805446624756,
      0.925703763961792,
      0.9586124420166016,
      0.9270168542861938,
      0.9528103470802307,
      0.9926139116287231,
      0.9915357828140259,
      0.9982734322547913,
      0.9972946047782898,
      0.99878990650177,
      0.9995945692062378,
      0.999710202217102,
      0.9995878338813782,
      0.9994392991065979,
      0.9997645020484924,
      0.9997724890708923,
      0.9999147057533264,
      0.9998360872268677,
      0.99986332654953,
      0.9997321963310242,
      0.999671995639801,
      0.999245285987854,
      0.9994058012962341,
      0.9996787309646606,
      0.9998302459716797,
      0.9998750686645508,
      0.9998326301574707,
      0.9998629689216614,
      0.9997590184211731,
      0.9997867941856384,
      0.999053418636322,
      0.9980706572532654,
      0.992823600769043,
      0.9786505699157715,
      0.9621731638908386,
      0.9353237152099609,
      0.9112511873245239,
      0.8286508321762085,
      0.8475863933563232,
      0.9112646579742432,
      0.9116921424865723,
      0.9324281811714172,
      0.9797532558441162,
      0.9916424751281738,
      0.9985510110855103,
      0.9993455410003662,
      0.9997583031654358,
      0.9998461008071899,
      0.9998781681060791,
      0.9998829960823059,
      0.9998764991760254,
      0.9997972846031189,
      0.9997517466545105,
      0.9995341897010803,
      0.999221682548523,
      0.9990267157554626,
      0.9990443587303162,
      0.9995856881141663,
      0.9996514916419983,
      0.9995797276496887,
      0.9993345141410828,
      0.9972139596939087,
      0.9973291754722595,
      0.9894749522209167,
      0.9936931133270264,
      0.9986441135406494,
      0.9992354512214661,
      0.9997131824493408,
      0.9997373223304749,
      0.9998911023139954,
      0.9998611211776733,
      0.9998371601104736,
      0.999822199344635,
      0.9998816251754761,
      0.9998996257781982,
      0.9998671412467957,
      0.9998837113380432,
      0.9998090267181396,
      0.9998605847358704,
      0.9999224543571472,
      0.9999403357505798,
      0.9999109506607056,
      0.9999231696128845,
      0.9998100996017456,
      0.9997982978820801,
      0.9995015859603882,
      0.9989727139472961,
      0.994518518447876,
      0.9719066619873047,
      0.9533193707466125,
      0.8882803320884705,
      0.8303996324539185,
      0.9004493355751038,
      0.9409811496734619,
      0.9849473237991333,
      0.9957495331764221,
      0.9984665513038635,
      0.9993337392807007,
      0.99942547082901,
      0.9994080662727356,
      0.999697208404541,
      0.9992348551750183,
      0.9997249841690063,
      0.9998770356178284,
      0.9998793601989746,
      0.9999277591705322,
      0.9999129176139832,
      0.9999352693557739,
      0.9998160600662231
    ],
    [
      0.27829843759536743,
      0.2959042489528656,
      0.289646178483963,
      0.27895694971084595,
      0.2684338092803955,
      0.26469066739082336,
      0.2634234130382538,
      0.25222155451774597,
      0.22998853027820587,
      0.23242680728435516,
      0.23983773589134216,
      0.2136794477701187,
      0.2031143307685852,
      0.21612708270549774,
      0.20839686691761017,
      0.18786224722862244,
      0.1877865046262741,
      0.19474413990974426,
      0.18328283727169037,
      0.1738307774066925,
      0.18500199913978577,
      0.17635801434516907,
      0.1689356118440628,
      0.1604333519935608,
      0.17254653573036194,
      0.16191792488098145,
      0.15109072625637054,
      0.16337507963180542,
      0.16466043889522552,
      0.1508769392967224,
      0.1402362585067749,
      0.15531373023986816,
      0.14863841235637665,
      0.15065309405326843,
      0.14811235666275024,
      0.1664929836988449,
      0.1687835156917572,
      0.1670961081981659,
      0.16464152932167053,
      0.1843065768480301,
      0.19570805132389069,
      0.1780291348695755,
      0.18400608003139496,
      0.19911815226078033,
      0.20208021998405457,
      0.18489110469818115,
      0.18973220884799957,
      0.20369257032871246,
      0.19931486248970032,
      0.18378689885139465,
      0.19124236702919006,
      0.20898142457008362,
      0.1994026005268097,
      0.19604822993278503,
      0.20167341828346252,
      0.20839253067970276,
      0.2181202471256256,
      0.22547519207000732,
      0.24264836311340332,
      0.26135769486427307,
      0.27903515100479126,
      0.29152771830558777,
      0.30642080307006836,
      0.3443988561630249,
      0.35608869791030884,
      0.9984699487686157,
      0.9993669986724854,
      0.9993491768836975,
      0.9997742772102356,
      0.999760091304779,
      0.9997134208679199,
      0.9991737604141235,
      0.9978962540626526,
      0.9950253963470459,
      0.9627219438552856,
      0.9443310499191284,
      0.9832542538642883,
      0.9737969636917114,
      0.9371836185455322,
      0.904018759727478,
      0.9393657445907593,
      0.9723698496818542,
      0.9959139227867126,
      0.9988245368003845,
      0.9997274279594421,
      0.9998562932014465,
      0.9998012781143188,
      0.9997522234916687,
      0.9994189739227295,
      0.9993009567260742,
      0.9991760849952698,
      0.9994978308677673,
      0.9995984435081482,
      0.9992600679397583,
      0.9992188215255737,
      0.9997281432151794,
      0.9996567368507385,
      0.999750554561615,
      0.9996630549430847,
      0.9994965195655823,
      0.9983135461807251,
      0.9932923913002014,
      0.9543650150299072,
      0.8785091638565063,
      0.8527144193649292,
      0.8678463697433472,
      0.7983834743499756,
      0.7971116900444031,
      0.8522634506225586,
      0.8725090026855469,
      0.9571196436882019,
      0.9832786321640015,
      0.9964542984962463,
      0.9990537166595459,
      0.9992479681968689,
      0.9995164275169373,
      0.9988234639167786,
      0.9986916184425354,
      0.9990488290786743,
      0.9994233250617981,
      0.9997380971908569,
      0.9996047019958496,
      0.9986696243286133,
      0.9930817484855652,
      0.9691156148910522,
      0.9079491496086121,
      0.8841692209243774,
      0.8976236581802368,
      0.836441159248352,
      0.8749067187309265,
      0.8001245260238647,
      0.8221315145492554,
      0.8822142481803894,
      0.9300384521484375,
      0.9726026058197021,
      0.9953691959381104,
      0.9972443580627441,
      0.9994684457778931,
      0.9992680549621582,
      0.9992481470108032,
      0.9979310631752014,
      0.9956160187721252,
      0.9957146048545837,
      0.9959839582443237,
      0.9981808066368103,
      0.9976499676704407,
      0.9938623905181885,
      0.9891778826713562,
      0.9674344062805176,
      0.969327449798584,
      0.9234513640403748,
      0.9561077356338501,
      0.9252336621284485,
      0.9503633975982666,
      0.992287814617157,
      0.9908583164215088,
      0.998270571231842,
      0.9973362684249878,
      0.9988707304000854,
      0.9996638894081116,
      0.9997616410255432,
      0.9996752142906189,
      0.999573290348053,
      0.9998046159744263,
      0.9998167157173157,
      0.9999299645423889,
      0.9998661875724792,
      0.9998835921287537,
      0.9997686743736267,
      0.9997169971466064,
      0.9993581175804138,
      0.9994834661483765,
      0.999725878238678,
      0.9998583197593689,
      0.9998962879180908,
      0.9998636841773987,
      0.9998860955238342,
      0.9998023509979248,
      0.9998248815536499,
      0.9992175102233887,
      0.998258113861084,
      0.9930551648139954,
      0.9775441288948059,
      0.9614746570587158,
      0.9356536865234375,
      0.9121901988983154,
      0.8301509022712708,
      0.8503009080886841,
      0.9115340709686279,
      0.9160671830177307,
      0.9332665205001831,
      0.9786001443862915,
      0.9914050102233887,
      0.9986486434936523,
      0.9994338750839233,
      0.9997966289520264,
      0.9998733997344971,
      0.9998970031738281,
      0.9999006390571594,
      0.9998915195465088,
      0.9998216032981873,
      0.9997745156288147,
      0.9995844960212708,
      0.9993375539779663,
      0.9991758465766907,
      0.9991958737373352,
      0.9996735453605652,
      0.9997183084487915,
      0.9996625781059265,
      0.9994407892227173,
      0.9974732398986816,
      0.9975247383117676,
      0.9893506169319153,
      0.9938758611679077,
      0.998818576335907,
      0.9993569254875183,
      0.9997589588165283,
      0.9997772574424744,
      0.9999069571495056,
      0.999881386756897,
      0.9998582005500793,
      0.9998437762260437,
      0.9998951554298401,
      0.9999112486839294,
      0.9998818039894104,
      0.9998961687088013,
      0.9998271465301514,
      0.999873697757721,
      0.9999318718910217,
      0.9999475479125977,
      0.9999229907989502,
      0.9999347925186157,
      0.999843955039978,
      0.9998315572738647,
      0.999579906463623,
      0.9990630745887756,
      0.9945220351219177,
      0.9703496694564819,
      0.9536080360412598,
      0.8869679570198059,
      0.8272107839584351,
      0.8998744487762451,
      0.9392850995063782,
      0.9845215082168579,
      0.9958814978599548,
      0.9986255764961243,
      0.9994150400161743,
      0.9995452761650085,
      0.9995281100273132,
      0.9997579455375671,
      0.9994053244590759,
      0.9997855424880981,
      0.9998998045921326,
      0.9998982548713684,
      0.9999375343322754,
      0.999923825263977,
      0.9999428987503052,
      0.9998336434364319
    ],
    [
      0.2908210754394531,
      0.30078473687171936,
      0.2789652943611145,
      0.267222136259079,
      0.27114859223365784,
      0.270118772983551,
      0.2664467692375183,
      0.2613508105278015,
      0.25034767389297485,
      0.2594180703163147,
      0.27217215299606323,
      0.2558794617652893,
      0.2456362247467041,
      0.27105554938316345,
      0.26701033115386963,
      0.251040518283844,
      0.25877073407173157,
      0.28409886360168457,
      0.2592606842517853,
      0.24217621982097626,
      0.25729143619537354,
      0.2546919584274292,
      0.2309909462928772,
      0.22451984882354736,
      0.23480209708213806,
      0.22490337491035461,
      0.20371533930301666,
      0.20291802287101746,
      0.2067144811153412,
      0.1941673457622528,
      0.1723131239414215,
      0.18882806599140167,
      0.18542921543121338,
      0.17882943153381348,
      0.1646691858768463,
      0.1847623586654663,
      0.1992398053407669,
      0.19448286294937134,
      0.1948411613702774,
      0.21258753538131714,
      0.234093576669693,
      0.22687608003616333,
      0.23604680597782135,
      0.2661295533180237,
      0.2812023460865021,
      0.2612137794494629,
      0.265097975730896,
      0.2877131700515747,
      0.28315627574920654,
      0.26759102940559387,
      0.27488216757774353,
      0.2856769561767578,
      0.27746832370758057,
      0.27318891882896423,
      0.27896013855934143,
      0.27618345618247986,
      0.2801450490951538,
      0.2856849133968353,
      0.2906292676925659,
      0.2970103323459625,
      0.3045811057090759,
      0.31743356585502625,
      0.33087158203125,
      0.3465166687965393,
      0.35685306787490845,
      0.9987453818321228,
      0.9995028972625732,
      0.9994563460350037,
      0.9998080730438232,
      0.9997778534889221,
      0.9997192621231079,
      0.9991031289100647,
      0.9978228807449341,
      0.9950425624847412,
      0.9630405902862549,
      0.9465893507003784,
      0.9849004149436951,
      0.975945770740509,
      0.9412921667098999,
      0.9095802307128906,
      0.9428509473800659,
      0.9728667736053467,
      0.9959615468978882,
      0.9988718628883362,
      0.9997453093528748,
      0.9998674988746643,
      0.9998318552970886,
      0.9997994303703308,
      0.9995286464691162,
      0.9994379878044128,
      0.9993329048156738,
      0.9995925426483154,
      0.9996885657310486,
      0.9994558095932007,
      0.9994427561759949,
      0.9998039603233337,
      0.999767541885376,
      0.9998231530189514,
      0.9997564554214478,
      0.9996069073677063,
      0.9985493421554565,
      0.9936192035675049,
      0.9563832879066467,
      0.8769208192825317,
      0.8373797535896301,
      0.8662537336349487,
      0.792189359664917,
      0.7951198220252991,
      0.8594415187835693,
      0.8747260570526123,
      0.9593216180801392,
      0.9840348958969116,
      0.9969760775566101,
      0.99921715259552,
      0.9994331002235413,
      0.9996358156204224,
      0.9991289973258972,
      0.9990231394767761,
      0.9992884993553162,
      0.9995558261871338,
      0.9997903108596802,
      0.9996524453163147,
      0.9987543821334839,
      0.9931220412254333,
      0.9683007597923279,
      0.9111033082008362,
      0.8854078054428101,
      0.8933108448982239,
      0.8232216238975525,
      0.8628750443458557,
      0.7933748364448547,
      0.8060271143913269,
      0.8790968656539917,
      0.9301053285598755,
      0.9736682176589966,
      0.9957106113433838,
      0.9978062510490417,
      0.9996306896209717,
      0.999553918838501,
      0.9995105266571045,
      0.9987252354621887,
      0.9972677230834961,
      0.9973866939544678,
      0.9975423216819763,
      0.9988927841186523,
      0.998381495475769,
      0.9953160881996155,
      0.9900703430175781,
      0.9678376317024231,
      0.9671832919120789,
      0.9216958284378052,
      0.9529075026512146,
      0.9220706224441528,
      0.9473231434822083,
      0.9903996586799622,
      0.9891197085380554,
      0.998174786567688,
      0.9973671436309814,
      0.9989686012268066,
      0.9997022747993469,
      0.9997701644897461,
      0.9997298121452332,
      0.9996572732925415,
      0.9998289346694946,
      0.9998487234115601,
      0.9999398589134216,
      0.9998857378959656,
      0.9998965859413147,
      0.9997917413711548,
      0.9997530579566956,
      0.9994426369667053,
      0.9995317459106445,
      0.9997547268867493,
      0.9998735189437866,
      0.9999085664749146,
      0.999880850315094,
      0.9998970031738281,
      0.9998147487640381,
      0.9998356699943542,
      0.9992579221725464,
      0.998308002948761,
      0.9933298826217651,
      0.977023184299469,
      0.9597151875495911,
      0.9357150793075562,
      0.9137179255485535,
      0.8359049558639526,
      0.8524265885353088,
      0.911186933517456,
      0.9143046140670776,
      0.9270679354667664,
      0.9729515910148621,
      0.9879864454269409,
      0.9981711506843567,
      0.9993236064910889,
      0.9997965693473816,
      0.999889075756073,
      0.9999125003814697,
      0.9999139308929443,
      0.9999018907546997,
      0.9998396039009094,
      0.9997923970222473,
      0.9996209740638733,
      0.9994268417358398,
      0.999281108379364,
      0.9992969036102295,
      0.9997262358665466,
      0.9997527003288269,
      0.999668538570404,
      0.9993605613708496,
      0.9966014623641968,
      0.9961866140365601,
      0.9862566590309143,
      0.9920278191566467,
      0.998546302318573,
      0.9992557764053345,
      0.9997338652610779,
      0.9997836947441101,
      0.9999143481254578,
      0.9998932480812073,
      0.9998704791069031,
      0.9998571872711182,
      0.9999024868011475,
      0.9999176859855652,
      0.9998923540115356,
      0.9999054074287415,
      0.9998425245285034,
      0.999882161617279,
      0.9999376535415649,
      0.9999527335166931,
      0.9999344348907471,
      0.9999459981918335,
      0.9998742341995239,
      0.9998452663421631,
      0.9995841979980469,
      0.9989155530929565,
      0.993340253829956,
      0.9648755788803101,
      0.945258617401123,
      0.8755557537078857,
      0.8233731389045715,
      0.8967500925064087,
      0.9356216192245483,
      0.9818507432937622,
      0.995544970035553,
      0.9985688328742981,
      0.9994260668754578,
      0.9996621608734131,
      0.9996458292007446,
      0.9998085498809814,
      0.9995688199996948,
      0.9998416304588318,
      0.9999194741249084,
      0.9999145269393921,
      0.9999446272850037,
      0.9999317526817322,
      0.9999484419822693,
      0.9998493790626526
    ],
    [
      0.32965585589408875,
      0.3279438614845276,
      0.30797794461250305,
      0.30173003673553467,
      0.30990827083587646,
      0.3098234236240387,
      0.3195650279521942,
      0.3207460045814514,
      0.30623215436935425,
      0.3213978409767151,
      0.3469159007072449,
      0.32656171917915344,
      0.317579984664917,
      0.35105282068252563,
      0.36760780215263367,
      0.3456825613975525,
      0.3482845425605774,
      0.38568413257598877,
      0.381742924451828,
      0.34928208589553833,
      0.3639301657676697,
      0.3817412853240967,
      0.33286577463150024,
      0.3173331022262573,
      0.33658257126808167,
      0.3282610774040222,
      0.2767718434333801,
      0.2700513005256653,
      0.29459065198898315,
      0.2693195939064026,
      0.23529870808124542,
      0.26028239727020264,
      0.2637128531932831,
      0.24749262630939484,
      0.23592746257781982,
      0.2685996890068054,
      0.2895505726337433,
      0.28414207696914673,
      0.2735559940338135,
      0.30980581045150757,
      0.3660562336444855,
      0.3466847538948059,
      0.345246285200119,
      0.39857977628707886,
      0.43790313601493835,
      0.40456730127334595,
      0.4005637466907501,
      0.4326830506324768,
      0.43846678733825684,
      0.39902186393737793,
      0.39060428738594055,
      0.4102024435997009,
      0.39863044023513794,
      0.3810654580593109,
      0.37461191415786743,
      0.3797025978565216,
      0.37233394384384155,
      0.38582026958465576,
      0.37926629185676575,
      0.37517213821411133,
      0.3843684792518616,
      0.39066457748413086,
      0.3965049684047699,
      0.4387545585632324,
      0.4465042054653168,
      0.9990519881248474,
      0.9996487498283386,
      0.9995985627174377,
      0.9998486638069153,
      0.9997949004173279,
      0.9997199177742004,
      0.999085009098053,
      0.9978082180023193,
      0.9953023195266724,
      0.9647138714790344,
      0.9504265189170837,
      0.9863523244857788,
      0.9781154990196228,
      0.9432840347290039,
      0.9124395847320557,
      0.9464175701141357,
      0.9749566316604614,
      0.9961928129196167,
      0.9989449977874756,
      0.9997774362564087,
      0.9998877644538879,
      0.9998748302459717,
      0.99985671043396,
      0.9996588826179504,
      0.9996022582054138,
      0.9995064735412598,
      0.9996910095214844,
      0.9997692108154297,
      0.9996262788772583,
      0.9996417760848999,
      0.9998717308044434,
      0.9998519420623779,
      0.9998818635940552,
      0.9998319149017334,
      0.9997216463088989,
      0.9988386631011963,
      0.9941842555999756,
      0.9607054591178894,
      0.8780450820922852,
      0.8344388008117676,
      0.8607873916625977,
      0.7750517129898071,
      0.7712763547897339,
      0.8559936285018921,
      0.8779053688049316,
      0.9628686904907227,
      0.9852340221405029,
      0.9975006580352783,
      0.9993849396705627,
      0.9995868802070618,
      0.9997445344924927,
      0.9994187355041504,
      0.9993456602096558,
      0.9995261430740356,
      0.9997052550315857,
      0.9998486042022705,
      0.99972003698349,
      0.9988833665847778,
      0.9931284785270691,
      0.9696686863899231,
      0.9120362997055054,
      0.8834784626960754,
      0.8920088410377502,
      0.8124566078186035,
      0.8530083298683167,
      0.7769110202789307,
      0.7928451895713806,
      0.8770251274108887,
      0.9330564737319946,
      0.9756354093551636,
      0.9962335228919983,
      0.9984146356582642,
      0.999760091304779,
      0.9997469782829285,
      0.9997119307518005,
      0.999305009841919,
      0.9986826777458191,
      0.998831570148468,
      0.9987912178039551,
      0.9993829727172852,
      0.9990097284317017,
      0.9967806339263916,
      0.9913236498832703,
      0.968875527381897,
      0.9653535485267639,
      0.9189233779907227,
      0.953403115272522,
      0.920354425907135,
      0.943527340888977,
      0.9866407513618469,
      0.9869021773338318,
      0.9980478286743164,
      0.9975102543830872,
      0.9991500377655029,
      0.9997547268867493,
      0.9997918009757996,
      0.9997850656509399,
      0.9997345209121704,
      0.9998521208763123,
      0.9998810887336731,
      0.9999488592147827,
      0.9999071359634399,
      0.9999114871025085,
      0.9998173117637634,
      0.9997879266738892,
      0.9995280504226685,
      0.9995849132537842,
      0.9997878074645996,
      0.9998905062675476,
      0.9999228119850159,
      0.9998998641967773,
      0.999907910823822,
      0.9998218417167664,
      0.9998449087142944,
      0.999269425868988,
      0.9983841180801392,
      0.9938579201698303,
      0.9775273203849792,
      0.9586739540100098,
      0.9359868764877319,
      0.91314697265625,
      0.8312599658966064,
      0.8550297021865845,
      0.9117727875709534,
      0.9103461503982544,
      0.9219058752059937,
      0.9683178067207336,
      0.9837414026260376,
      0.9970870018005371,
      0.9990583062171936,
      0.9997868537902832,
      0.9999064803123474,
      0.999930202960968,
      0.9999291896820068,
      0.9999144077301025,
      0.9998608827590942,
      0.9998141527175903,
      0.9996654391288757,
      0.9995282292366028,
      0.9994028806686401,
      0.9994218945503235,
      0.9997847080230713,
      0.9997984170913696,
      0.9996898770332336,
      0.9992361664772034,
      0.9948917031288147,
      0.9921442270278931,
      0.980275571346283,
      0.9885417222976685,
      0.9977275133132935,
      0.9989662766456604,
      0.9996834397315979,
      0.9997906684875488,
      0.9999235272407532,
      0.9999078512191772,
      0.9998852610588074,
      0.9998739957809448,
      0.9999103546142578,
      0.99992436170578,
      0.9999040365219116,
      0.999915599822998,
      0.99985671043396,
      0.9998907446861267,
      0.9999436736106873,
      0.9999585151672363,
      0.9999473094940186,
      0.999957263469696,
      0.999907374382019,
      0.9998587965965271,
      0.9995686411857605,
      0.9986810088157654,
      0.9917337894439697,
      0.9596719741821289,
      0.9328340888023376,
      0.8606668710708618,
      0.8228685855865479,
      0.8940603733062744,
      0.9305024147033691,
      0.9769455790519714,
      0.9942793846130371,
      0.9982574582099915,
      0.9993903040885925,
      0.999748706817627,
      0.9997649192810059,
      0.9998604655265808,
      0.9997259974479675,
      0.9998968243598938,
      0.9999414682388306,
      0.999933123588562,
      0.9999526739120483,
      0.9999402165412903,
      0.9999551177024841,
      0.9998679757118225
    ],
    [
      0.4037545919418335,
      0.437322735786438,
      0.44939470291137695,
      0.4727576971054077,
      0.4811292886734009,
      0.48875337839126587,
      0.546443521976471,
      0.5377915501594543,
      0.5139620304107666,
      0.5445522665977478,
      0.6031181216239929,
      0.5721612572669983,
      0.5354950428009033,
      0.5886731147766113,
      0.6363018155097961,
      0.5974019169807434,
      0.5637719035148621,
      0.6358760595321655,
      0.6349771618843079,
      0.574722409248352,
      0.5651909112930298,
      0.6068546772003174,
      0.5688784718513489,
      0.49540409445762634,
      0.5239225625991821,
      0.5165330171585083,
      0.4085931181907654,
      0.3838365077972412,
      0.40460404753685,
      0.36485883593559265,
      0.31517326831817627,
      0.3400302529335022,
      0.36671480536460876,
      0.3294343054294586,
      0.3097189664840698,
      0.3537319004535675,
      0.3889195919036865,
      0.3835490643978119,
      0.3639982342720032,
      0.42949557304382324,
      0.48121196031570435,
      0.4791332483291626,
      0.4651098847389221,
      0.5189223289489746,
      0.5738956332206726,
      0.538973331451416,
      0.5338088870048523,
      0.5738887786865234,
      0.5920983552932739,
      0.5463670492172241,
      0.551175594329834,
      0.5925580263137817,
      0.5688465237617493,
      0.5373033285140991,
      0.5473177433013916,
      0.5627450942993164,
      0.5319998860359192,
      0.5075674057006836,
      0.5151596665382385,
      0.5223429799079895,
      0.49447453022003174,
      0.4770076274871826,
      0.4994962215423584,
      0.4920332431793213,
      0.4354836642742157,
      0.9995710849761963,
      0.9998593330383301,
      0.9998466372489929,
      0.9999293684959412,
      0.9998759031295776,
      0.9997836947441101,
      0.9992237091064453,
      0.9980648159980774,
      0.9959241151809692,
      0.9661451578140259,
      0.9545547962188721,
      0.9893319010734558,
      0.9823395013809204,
      0.950101375579834,
      0.9170910120010376,
      0.9508562088012695,
      0.9768751859664917,
      0.9968713521957397,
      0.9990642070770264,
      0.9998300075531006,
      0.9999238848686218,
      0.9999315142631531,
      0.9999309778213501,
      0.9998549222946167,
      0.9998141527175903,
      0.9997090697288513,
      0.9997972249984741,
      0.9998412132263184,
      0.9997773766517639,
      0.9998049139976501,
      0.9999285936355591,
      0.9999156594276428,
      0.999931812286377,
      0.9998899102210999,
      0.99981689453125,
      0.999122679233551,
      0.995654821395874,
      0.9680176973342896,
      0.8940552473068237,
      0.8439830541610718,
      0.864088773727417,
      0.7817529439926147,
      0.7632472515106201,
      0.8550986647605896,
      0.8860286474227905,
      0.967647910118103,
      0.9863051176071167,
      0.9979237914085388,
      0.9994955062866211,
      0.9997249841690063,
      0.999840259552002,
      0.999674379825592,
      0.9996081590652466,
      0.9997156262397766,
      0.9998403191566467,
      0.9999079704284668,
      0.9998054504394531,
      0.9990746378898621,
      0.9939552545547485,
      0.9694077372550964,
      0.9155055284500122,
      0.8803855180740356,
      0.8953818082809448,
      0.8173197507858276,
      0.8509154319763184,
      0.7758904695510864,
      0.7911601662635803,
      0.8857113122940063,
      0.9424318075180054,
      0.9808781147003174,
      0.9972017407417297,
      0.9992682337760925,
      0.9998835921287537,
      0.999887228012085,
      0.999865710735321,
      0.999668538570404,
      0.9995304346084595,
      0.9996180534362793,
      0.9995715618133545,
      0.9997766613960266,
      0.9996933937072754,
      0.9988664388656616,
      0.9945297837257385,
      0.9747340679168701,
      0.9686615467071533,
      0.9216222763061523,
      0.9550122618675232,
      0.9171215295791626,
      0.9389698505401611,
      0.9859992265701294,
      0.9876965880393982,
      0.9981127977371216,
      0.9978540539741516,
      0.9993475079536438,
      0.9998214244842529,
      0.9998228549957275,
      0.9998577833175659,
      0.9998185634613037,
      0.999893844127655,
      0.9999249577522278,
      0.9999634027481079,
      0.9999328255653381,
      0.9999344348907471,
      0.9998599886894226,
      0.9998483061790466,
      0.9996810555458069,
      0.9996917843818665,
      0.9998460412025452,
      0.9999196529388428,
      0.9999450445175171,
      0.9999396800994873,
      0.9999414682388306,
      0.9998793005943298,
      0.9998788237571716,
      0.9994107484817505,
      0.9986918568611145,
      0.995140790939331,
      0.9782055616378784,
      0.9592930674552917,
      0.9400817155838013,
      0.9175316095352173,
      0.8426738977432251,
      0.8637890815734863,
      0.9085137248039246,
      0.9089224934577942,
      0.9116566777229309,
      0.9602560997009277,
      0.9796174168586731,
      0.9963746666908264,
      0.9991468787193298,
      0.9998504519462585,
      0.9999427199363708,
      0.9999580383300781,
      0.9999562501907349,
      0.9999382495880127,
      0.9998982548713684,
      0.9998578429222107,
      0.9997494220733643,
      0.9996826648712158,
      0.9996173977851868,
      0.9996491074562073,
      0.9998828172683716,
      0.9998895525932312,
      0.9998361468315125,
      0.9994603991508484,
      0.994338870048523,
      0.9895385503768921,
      0.9747297167778015,
      0.9859650135040283,
      0.9973860383033752,
      0.9991595149040222,
      0.9997848272323608,
      0.9998635053634644,
      0.9999460577964783,
      0.9999301433563232,
      0.999912679195404,
      0.9999053478240967,
      0.9999273419380188,
      0.9999394416809082,
      0.9999271631240845,
      0.999933660030365,
      0.9998855590820312,
      0.9999100565910339,
      0.9999547004699707,
      0.9999700784683228,
      0.999965250492096,
      0.9999746084213257,
      0.9999452829360962,
      0.9998981356620789,
      0.9996294379234314,
      0.9985535144805908,
      0.9904440641403198,
      0.9544090628623962,
      0.9199452996253967,
      0.8428760170936584,
      0.8088574409484863,
      0.8810253739356995,
      0.9233878254890442,
      0.9768044948577881,
      0.9940246343612671,
      0.998241662979126,
      0.9994248747825623,
      0.9998481273651123,
      0.9998698830604553,
      0.9999140501022339,
      0.9998640418052673,
      0.9999437928199768,
      0.9999648928642273,
      0.9999566674232483,
      0.9999633431434631,
      0.9999541640281677,
      0.999966025352478,
      0.9998984336853027
    ],
    [
      0.4587204158306122,
      0.49121740460395813,
      0.5162753462791443,
      0.5540608167648315,
      0.5564807653427124,
      0.5795674324035645,
      0.6540991067886353,
      0.6356929540634155,
      0.601840615272522,
      0.6344506144523621,
      0.6972711682319641,
      0.6493139863014221,
      0.6132153272628784,
      0.6686444878578186,
      0.7118687033653259,
      0.6561768054962158,
      0.6308815479278564,
      0.7074666023254395,
      0.6890962719917297,
      0.6404839158058167,
      0.64271479845047,
      0.6924148797988892,
      0.652198076248169,
      0.5903266668319702,
      0.627902090549469,
      0.614695131778717,
      0.5216293334960938,
      0.4928746819496155,
      0.5452174544334412,
      0.4760569930076599,
      0.3991909623146057,
      0.4192153215408325,
      0.436494916677475,
      0.414936900138855,
      0.40012791752815247,
      0.4171954095363617,
      0.4518960118293762,
      0.47955864667892456,
      0.43793153762817383,
      0.499306857585907,
      0.5666937232017517,
      0.5713290572166443,
      0.5420761108398438,
      0.5853254795074463,
      0.6493313908576965,
      0.6213675737380981,
      0.5978572368621826,
      0.6353648900985718,
      0.6625494956970215,
      0.6242215633392334,
      0.6218414306640625,
      0.6667348146438599,
      0.6615990996360779,
      0.6270037889480591,
      0.636285662651062,
      0.6627792119979858,
      0.6397312879562378,
      0.605947732925415,
      0.62102210521698,
      0.6418729424476624,
      0.6060594916343689,
      0.5745236873626709,
      0.5970756411552429,
      0.5853512287139893,
      0.513458788394928,
      0.9996775984764099,
      0.9998978972434998,
      0.9998933672904968,
      0.9999491572380066,
      0.9999052286148071,
      0.9998310208320618,
      0.9993038177490234,
      0.998255729675293,
      0.9962865114212036,
      0.9683127999305725,
      0.9586080312728882,
      0.9913385510444641,
      0.9855350255966187,
      0.9544520378112793,
      0.9198619723320007,
      0.9530025720596313,
      0.9772847294807434,
      0.9972472786903381,
      0.9991526007652283,
      0.9998467564582825,
      0.9999358654022217,
      0.9999450445175171,
      0.9999451041221619,
      0.999891459941864,
      0.9998511672019958,
      0.999740719795227,
      0.9998096823692322,
      0.9998511672019958,
      0.9998008012771606,
      0.9998291730880737,
      0.9999388456344604,
      0.9999259114265442,
      0.9999417066574097,
      0.999903678894043,
      0.9998419880867004,
      0.9992122054100037,
      0.9962388873100281,
      0.9707678556442261,
      0.901660680770874,
      0.8518040180206299,
      0.8625147938728333,
      0.7776056528091431,
      0.757699191570282,
      0.8426264524459839,
      0.8836052417755127,
      0.9685071706771851,
      0.9866690635681152,
      0.9979375004768372,
      0.9995144009590149,
      0.9997564554214478,
      0.9998630285263062,
      0.9997313618659973,
      0.9996593594551086,
      0.9997510313987732,
      0.9998708367347717,
      0.9999227523803711,
      0.999828577041626,
      0.9990952014923096,
      0.9940306544303894,
      0.9682326316833496,
      0.9137415885925293,
      0.8757556080818176,
      0.8979396224021912,
      0.8219628930091858,
      0.8566445112228394,
      0.7851219773292542,
      0.8018021583557129,
      0.8946665525436401,
      0.9472341537475586,
      0.9835608005523682,
      0.9976489543914795,
      0.9995073676109314,
      0.9999114871025085,
      0.9999144673347473,
      0.9998951554298401,
      0.9997222423553467,
      0.9996465444564819,
      0.9997195601463318,
      0.9997004270553589,
      0.9998438954353333,
      0.999805748462677,
      0.9993774890899658,
      0.9962719678878784,
      0.9787258505821228,
      0.97120201587677,
      0.9267724752426147,
      0.957306981086731,
      0.918206512928009,
      0.942232608795166,
      0.9873713850975037,
      0.9890426993370056,
      0.998313307762146,
      0.9981070756912231,
      0.9994151592254639,
      0.9998487830162048,
      0.9998473525047302,
      0.9998843669891357,
      0.9998538494110107,
      0.9999136328697205,
      0.9999392628669739,
      0.9999685883522034,
      0.9999402761459351,
      0.9999411702156067,
      0.9998720288276672,
      0.9998663663864136,
      0.9997362494468689,
      0.9997325539588928,
      0.9998640418052673,
      0.9999296069145203,
      0.9999520778656006,
      0.9999537467956543,
      0.9999550580978394,
      0.9999149441719055,
      0.9999071359634399,
      0.999569833278656,
      0.9989306330680847,
      0.9959867000579834,
      0.9801738858222961,
      0.9616572260856628,
      0.9422816634178162,
      0.9215640425682068,
      0.8555175065994263,
      0.873777449131012,
      0.9136792421340942,
      0.9114350080490112,
      0.9121677279472351,
      0.9611089825630188,
      0.9796687364578247,
      0.9969832301139832,
      0.9993389248847961,
      0.9998871684074402,
      0.999954104423523,
      0.9999655485153198,
      0.9999630451202393,
      0.9999442100524902,
      0.9999064803123474,
      0.9998650550842285,
      0.9997671842575073,
      0.9997206330299377,
      0.9996703863143921,
      0.9997034072875977,
      0.9999070763587952,
      0.9999102354049683,
      0.9998865723609924,
      0.9996328353881836,
      0.9955508708953857,
      0.9909737706184387,
      0.9762002825737,
      0.9881292581558228,
      0.9982036352157593,
      0.9994815587997437,
      0.9998484253883362,
      0.9998987913131714,
      0.9999558329582214,
      0.9999379515647888,
      0.9999212622642517,
      0.9999146461486816,
      0.9999330639839172,
      0.9999440908432007,
      0.9999331831932068,
      0.9999374747276306,
      0.9998921155929565,
      0.999914824962616,
      0.9999576807022095,
      0.999974250793457,
      0.9999698996543884,
      0.9999777674674988,
      0.9999560713768005,
      0.9999194145202637,
      0.9997116923332214,
      0.9988002777099609,
      0.9916938543319702,
      0.9553059339523315,
      0.9228777885437012,
      0.8454902172088623,
      0.8169208765029907,
      0.8854799270629883,
      0.9268574714660645,
      0.9785143733024597,
      0.994892418384552,
      0.9985654354095459,
      0.9995324611663818,
      0.9998760223388672,
      0.9998953342437744,
      0.9999281764030457,
      0.9998876452445984,
      0.999954342842102,
      0.9999712109565735,
      0.9999635815620422,
      0.9999666213989258,
      0.9999586939811707,
      0.999968945980072,
      0.9999063611030579
    ],
    [
      0.5051890015602112,
      0.546273946762085,
      0.6019458770751953,
      0.6291140913963318,
      0.6194438338279724,
      0.6241727471351624,
      0.6943281292915344,
      0.6863152384757996,
      0.6449326276779175,
      0.6639202833175659,
      0.7352637052536011,
      0.6820496320724487,
      0.6431564092636108,
      0.6964958906173706,
      0.7384177446365356,
      0.6763430833816528,
      0.6496278643608093,
      0.7257091403007507,
      0.7107595205307007,
      0.6629190444946289,
      0.6613590717315674,
      0.722251296043396,
      0.6752325296401978,
      0.6152669191360474,
      0.6518385410308838,
      0.6454630494117737,
      0.5591994524002075,
      0.5319531559944153,
      0.5926038026809692,
      0.5291980504989624,
      0.4335942566394806,
      0.4484432637691498,
      0.4617919921875,
      0.4477878212928772,
      0.4337473213672638,
      0.44697099924087524,
      0.4779432713985443,
      0.5153520107269287,
      0.4767938554286957,
      0.5223469734191895,
      0.6041942834854126,
      0.6116535663604736,
      0.5726040601730347,
      0.6124550104141235,
      0.6769338846206665,
      0.6530444622039795,
      0.6279551982879639,
      0.6579869985580444,
      0.6910924911499023,
      0.657767117023468,
      0.6481763124465942,
      0.695673406124115,
      0.6948724985122681,
      0.6604958772659302,
      0.6723986864089966,
      0.6931106448173523,
      0.6746270656585693,
      0.6445545554161072,
      0.6625184416770935,
      0.6832935810089111,
      0.6495895385742188,
      0.624117910861969,
      0.6396099925041199,
      0.6360623836517334,
      0.5641403198242188,
      0.9997056722640991,
      0.9999101758003235,
      0.999908983707428,
      0.9999575614929199,
      0.9999220371246338,
      0.9998556971549988,
      0.9993995428085327,
      0.9984456896781921,
      0.9966795444488525,
      0.971108078956604,
      0.9594208002090454,
      0.992120087146759,
      0.9863607287406921,
      0.9547231793403625,
      0.921149492263794,
      0.9518176317214966,
      0.9767126441001892,
      0.9973686933517456,
      0.9991974830627441,
      0.9998588562011719,
      0.9999427199363708,
      0.9999515414237976,
      0.999950647354126,
      0.9999049305915833,
      0.9998646974563599,
      0.9997529983520508,
      0.9998139142990112,
      0.9998536109924316,
      0.9998084902763367,
      0.9998363256454468,
      0.9999423623085022,
      0.9999294877052307,
      0.9999451041221619,
      0.9999068379402161,
      0.9998507499694824,
      0.9992349147796631,
      0.9964582920074463,
      0.9722036123275757,
      0.9040380120277405,
      0.856644332408905,
      0.8652563691139221,
      0.7768216729164124,
      0.7554783821105957,
      0.8372088670730591,
      0.8825869560241699,
      0.968082070350647,
      0.9863594770431519,
      0.9977965354919434,
      0.9994869828224182,
      0.9997597336769104,
      0.9998705387115479,
      0.9997515082359314,
      0.9996790885925293,
      0.9997674822807312,
      0.9998840093612671,
      0.9999289512634277,
      0.9998374581336975,
      0.9990767240524292,
      0.9934585094451904,
      0.9659708142280579,
      0.9118569493293762,
      0.8735920190811157,
      0.8999602198600769,
      0.8256537914276123,
      0.8631764650344849,
      0.7894583344459534,
      0.8096897006034851,
      0.9007432460784912,
      0.9503345489501953,
      0.9854026436805725,
      0.9978895783424377,
      0.9995962381362915,
      0.9999217987060547,
      0.9999234080314636,
      0.9999047517776489,
      0.9997361898422241,
      0.9996757507324219,
      0.999748706817627,
      0.9997420907020569,
      0.9998650550842285,
      0.9998389482498169,
      0.9995420575141907,
      0.9970498085021973,
      0.9808365702629089,
      0.9734843373298645,
      0.9306129813194275,
      0.9593693614006042,
      0.9216125011444092,
      0.9468948841094971,
      0.9891653060913086,
      0.9901508688926697,
      0.9986039996147156,
      0.9984554052352905,
      0.9995019435882568,
      0.9998775720596313,
      0.9998791813850403,
      0.9999029636383057,
      0.9998745322227478,
      0.9999273419380188,
      0.9999460577964783,
      0.9999708533287048,
      0.9999434947967529,
      0.9999434947967529,
      0.9998762011528015,
      0.9998722672462463,
      0.9997564554214478,
      0.9997496008872986,
      0.9998717308044434,
      0.9999341368675232,
      0.9999548196792603,
      0.9999597072601318,
      0.9999629855155945,
      0.9999361038208008,
      0.9999294281005859,
      0.9997056126594543,
      0.9991524815559387,
      0.9967827796936035,
      0.9829073548316956,
      0.96662837266922,
      0.9466946125030518,
      0.9259390830993652,
      0.8657622337341309,
      0.880962610244751,
      0.9200867414474487,
      0.9198002815246582,
      0.9200239181518555,
      0.9665324091911316,
      0.9838790893554688,
      0.9980432987213135,
      0.9995707273483276,
      0.9999170899391174,
      0.9999611973762512,
      0.9999688267707825,
      0.999966561794281,
      0.9999472498893738,
      0.9999103546142578,
      0.9998683929443359,
      0.9997754693031311,
      0.9997355937957764,
      0.9996923804283142,
      0.9997254014015198,
      0.9999183416366577,
      0.9999201893806458,
      0.999911904335022,
      0.9997592568397522,
      0.9973846077919006,
      0.9948548674583435,
      0.9814755916595459,
      0.9916663765907288,
      0.999006986618042,
      0.9996912479400635,
      0.9998945593833923,
      0.9999182820320129,
      0.9999605417251587,
      0.9999412894248962,
      0.9999248385429382,
      0.9999186992645264,
      0.9999358654022217,
      0.9999463558197021,
      0.9999359846115112,
      0.9999391436576843,
      0.9998957514762878,
      0.9999174475669861,
      0.9999591708183289,
      0.9999756813049316,
      0.9999717473983765,
      0.9999793767929077,
      0.9999611973762512,
      0.9999353289604187,
      0.9997850656509399,
      0.9990937113761902,
      0.9934618473052979,
      0.9607325196266174,
      0.9295179843902588,
      0.8550878763198853,
      0.824941873550415,
      0.8927218914031982,
      0.9319167137145996,
      0.980910062789917,
      0.9960399270057678,
      0.9989737272262573,
      0.9996521472930908,
      0.9998986721038818,
      0.9999097585678101,
      0.9999370574951172,
      0.9998971819877625,
      0.9999589323997498,
      0.9999739527702332,
      0.9999666213989258,
      0.9999680519104004,
      0.9999610185623169,
      0.9999703168869019,
      0.9999096989631653
    ],
    [
      0.5405672788619995,
      0.5927132368087769,
      0.6487535238265991,
      0.6810572743415833,
      0.6602315902709961,
      0.6516072750091553,
      0.7174001932144165,
      0.7085034847259521,
      0.6655477285385132,
      0.6798222661018372,
      0.750035285949707,
      0.6988575458526611,
      0.6568458080291748,
      0.7078238725662231,
      0.7516154050827026,
      0.6884360313415527,
      0.6610898375511169,
      0.7355740070343018,
      0.7247953414916992,
      0.6759561896324158,
      0.6728119254112244,
      0.735494077205658,
      0.6933956146240234,
      0.6352548003196716,
      0.6677489876747131,
      0.6706641316413879,
      0.5883362293243408,
      0.564193606376648,
      0.6223510503768921,
      0.5634880661964417,
      0.46191689372062683,
      0.4699573218822479,
      0.4960617423057556,
      0.4798647463321686,
      0.4603081941604614,
      0.48073914647102356,
      0.4983786344528198,
      0.5461035370826721,
      0.5076299905776978,
      0.5507697463035583,
      0.6291491985321045,
      0.6398714184761047,
      0.5969265699386597,
      0.6331278085708618,
      0.6956663131713867,
      0.6729901432991028,
      0.6497811079025269,
      0.6739152669906616,
      0.7095178365707397,
      0.6761664152145386,
      0.667654275894165,
      0.715492308139801,
      0.7123453617095947,
      0.6748769283294678,
      0.6927538514137268,
      0.7128675580024719,
      0.6939997673034668,
      0.6675751209259033,
      0.6858268976211548,
      0.7064860463142395,
      0.6724656820297241,
      0.6501615047454834,
      0.6722919940948486,
      0.6653010845184326,
      0.6022089123725891,
      0.9997193813323975,
      0.9999164938926697,
      0.9999160766601562,
      0.9999611973762512,
      0.9999262094497681,
      0.9998597502708435,
      0.9994053244590759,
      0.9985015988349915,
      0.9968780875205994,
      0.9722675681114197,
      0.9607280492782593,
      0.9927112460136414,
      0.9872779250144958,
      0.9533631801605225,
      0.9211169481277466,
      0.9522772431373596,
      0.9770801067352295,
      0.9974339604377747,
      0.9992082118988037,
      0.999862015247345,
      0.9999451041221619,
      0.9999544024467468,
      0.9999534487724304,
      0.9999115467071533,
      0.9998719692230225,
      0.9997602105140686,
      0.9998165369033813,
      0.9998553395271301,
      0.9998132586479187,
      0.9998400211334229,
      0.9999443292617798,
      0.9999313354492188,
      0.999947190284729,
      0.9999142289161682,
      0.9998648762702942,
      0.9993054270744324,
      0.9967172741889954,
      0.9737955331802368,
      0.9085428714752197,
      0.8607268333435059,
      0.8686103224754333,
      0.7780258059501648,
      0.7571054697036743,
      0.8347005248069763,
      0.8851919174194336,
      0.9693924188613892,
      0.9868819713592529,
      0.9979747533798218,
      0.9995328783988953,
      0.9997686147689819,
      0.9998742341995239,
      0.9997650384902954,
      0.9996904730796814,
      0.9997761249542236,
      0.9998912811279297,
      0.9999329447746277,
      0.9998438358306885,
      0.9990787506103516,
      0.9932616353034973,
      0.9629729986190796,
      0.9100161790847778,
      0.8717025518417358,
      0.9016338586807251,
      0.8296508193016052,
      0.8689565062522888,
      0.7937264442443848,
      0.8156498670578003,
      0.9032473564147949,
      0.9520326256752014,
      0.9863577485084534,
      0.9980083107948303,
      0.9996424317359924,
      0.9999284744262695,
      0.9999309778213501,
      0.9999122023582458,
      0.999751091003418,
      0.9997085332870483,
      0.9997721910476685,
      0.9997720122337341,
      0.9998740553855896,
      0.9998522400856018,
      0.9995865225791931,
      0.9972326755523682,
      0.981777548789978,
      0.9739272594451904,
      0.932029128074646,
      0.9598667025566101,
      0.9231986999511719,
      0.9482862949371338,
      0.9891791939735413,
      0.991018533706665,
      0.9986700415611267,
      0.998624324798584,
      0.9995481371879578,
      0.9998937845230103,
      0.9999001622200012,
      0.9999156594276428,
      0.9998892545700073,
      0.9999358654022217,
      0.9999504089355469,
      0.9999724626541138,
      0.9999454617500305,
      0.9999450445175171,
      0.9998785257339478,
      0.9998747706413269,
      0.9997683763504028,
      0.9997598528862,
      0.9998761415481567,
      0.999936580657959,
      0.9999564290046692,
      0.9999632835388184,
      0.999967634677887,
      0.9999479055404663,
      0.9999424815177917,
      0.9997804760932922,
      0.9993185997009277,
      0.9974914193153381,
      0.9857452511787415,
      0.9711740016937256,
      0.9505599141120911,
      0.9314150810241699,
      0.8747301697731018,
      0.8867457509040833,
      0.9257437586784363,
      0.926251232624054,
      0.9261369705200195,
      0.9699054956436157,
      0.9859635829925537,
      0.998532235622406,
      0.9996792674064636,
      0.9999327063560486,
      0.9999651312828064,
      0.9999707341194153,
      0.999968409538269,
      0.9999488592147827,
      0.9999120235443115,
      0.9998695850372314,
      0.9997795820236206,
      0.9997448325157166,
      0.9997052550315857,
      0.9997375011444092,
      0.9999243021011353,
      0.9999251365661621,
      0.9999253749847412,
      0.99981290102005,
      0.9982346892356873,
      0.9967344403266907,
      0.9846050143241882,
      0.9933645129203796,
      0.9993517994880676,
      0.9997885227203369,
      0.99991774559021,
      0.9999284744262695,
      0.9999626874923706,
      0.9999430775642395,
      0.9999268651008606,
      0.9999213218688965,
      0.999937891960144,
      0.9999478459358215,
      0.9999376535415649,
      0.9999400973320007,
      0.9998972415924072,
      0.9999186396598816,
      0.9999600648880005,
      0.9999765753746033,
      0.999972939491272,
      0.9999803304672241,
      0.9999643564224243,
      0.9999441504478455,
      0.9998195767402649,
      0.9992037415504456,
      0.9940183162689209,
      0.9632332921028137,
      0.9330143928527832,
      0.8621046543121338,
      0.8345239162445068,
      0.8966339826583862,
      0.9339458346366882,
      0.9816939830780029,
      0.9961826205253601,
      0.9990878105163574,
      0.9996959567070007,
      0.9999039173126221,
      0.9999176263809204,
      0.9999426007270813,
      0.9999035000801086,
      0.9999616146087646,
      0.9999755620956421,
      0.999968409538269,
      0.9999692440032959,
      0.999962568283081,
      0.9999711513519287,
      0.9999121427536011
    ],
    [
      0.5780824422836304,
      0.6332136392593384,
      0.6885294914245605,
      0.7207359075546265,
      0.6866580843925476,
      0.6756032109260559,
      0.7409939765930176,
      0.7279172539710999,
      0.6844886541366577,
      0.6964350342750549,
      0.7644380331039429,
      0.7136597633361816,
      0.6725320816040039,
      0.7229208946228027,
      0.7624666094779968,
      0.6981832981109619,
      0.6751648187637329,
      0.7496406435966492,
      0.7355451583862305,
      0.6894321441650391,
      0.6864943504333496,
      0.7452309131622314,
      0.7069401144981384,
      0.6552487015724182,
      0.6912618279457092,
      0.6971282958984375,
      0.616917610168457,
      0.5983816981315613,
      0.6596413850784302,
      0.6007417440414429,
      0.49118900299072266,
      0.5153450965881348,
      0.532697319984436,
      0.5139983892440796,
      0.48956289887428284,
      0.504314661026001,
      0.528985321521759,
      0.5939401388168335,
      0.5482116937637329,
      0.5755599737167358,
      0.656073808670044,
      0.6663722991943359,
      0.6232813596725464,
      0.6501405239105225,
      0.7148210406303406,
      0.6885690689086914,
      0.6665100455284119,
      0.6899444460868835,
      0.7279579639434814,
      0.6929196715354919,
      0.6860712766647339,
      0.733064591884613,
      0.7288721799850464,
      0.6916841864585876,
      0.7131827473640442,
      0.7326688766479492,
      0.7102348804473877,
      0.6846444606781006,
      0.7058987617492676,
      0.7245127558708191,
      0.6898177862167358,
      0.6629250049591064,
      0.6922882199287415,
      0.6828514933586121,
      0.6243584752082825,
      0.9997309446334839,
      0.9999215602874756,
      0.9999215602874756,
      0.99996417760849,
      0.9999315142631531,
      0.9998655319213867,
      0.9994084239006042,
      0.998579204082489,
      0.9970977902412415,
      0.9737787842750549,
      0.9623494744300842,
      0.9933271408081055,
      0.9881777763366699,
      0.956123411655426,
      0.923229455947876,
      0.953140377998352,
      0.978318452835083,
      0.9975621104240417,
      0.9992385506629944,
      0.9998670816421509,
      0.9999476075172424,
      0.9999569058418274,
      0.9999558329582214,
      0.9999169707298279,
      0.9998777508735657,
      0.9997657537460327,
      0.9998188018798828,
      0.9998595118522644,
      0.9998186230659485,
      0.9998442530632019,
      0.9999467730522156,
      0.9999341368675232,
      0.9999496936798096,
      0.999920129776001,
      0.9998779892921448,
      0.9993688464164734,
      0.996956467628479,
      0.9756010174751282,
      0.912925124168396,
      0.8659048080444336,
      0.8708128333091736,
      0.778453528881073,
      0.7591988444328308,
      0.8334342241287231,
      0.8862345814704895,
      0.970215916633606,
      0.9876343011856079,
      0.998363733291626,
      0.9995865225791931,
      0.9997854232788086,
      0.9998815655708313,
      0.9997776746749878,
      0.9997019171714783,
      0.9997861385345459,
      0.9998992085456848,
      0.9999377131462097,
      0.9998522400856018,
      0.9991265535354614,
      0.9932950139045715,
      0.9624327421188354,
      0.9081735014915466,
      0.8729046583175659,
      0.903471827507019,
      0.8339083790779114,
      0.8738127946853638,
      0.7985475063323975,
      0.8196831941604614,
      0.9071615934371948,
      0.9540318846702576,
      0.9872645139694214,
      0.9981343150138855,
      0.9996820688247681,
      0.9999339580535889,
      0.9999377727508545,
      0.9999193549156189,
      0.9997647404670715,
      0.9997334480285645,
      0.9997915625572205,
      0.999797523021698,
      0.9998846054077148,
      0.99986332654953,
      0.9996255040168762,
      0.9974638223648071,
      0.9828377962112427,
      0.9745259284973145,
      0.9341595768928528,
      0.961505115032196,
      0.9251057505607605,
      0.9495593905448914,
      0.9891656041145325,
      0.9914450645446777,
      0.9987266063690186,
      0.9987471699714661,
      0.9995852708816528,
      0.9999043345451355,
      0.9999115467071533,
      0.9999238848686218,
      0.9998981952667236,
      0.9999415278434753,
      0.9999533295631409,
      0.9999731779098511,
      0.9999465346336365,
      0.9999460577964783,
      0.9998793005943298,
      0.9998763203620911,
      0.9997740983963013,
      0.9997652173042297,
      0.9998785257339478,
      0.9999379515647888,
      0.9999570846557617,
      0.9999651312828064,
      0.9999698996543884,
      0.9999538660049438,
      0.9999498128890991,
      0.999815046787262,
      0.9994333386421204,
      0.9979782104492188,
      0.9880356788635254,
      0.9749773144721985,
      0.9563312530517578,
      0.9356673359870911,
      0.8783177733421326,
      0.8919056057929993,
      0.9290952682495117,
      0.930197536945343,
      0.9295900464057922,
      0.9718955755233765,
      0.9870291948318481,
      0.9987181425094604,
      0.9997217655181885,
      0.9999402165412903,
      0.9999673962593079,
      0.9999722838401794,
      0.9999700784683228,
      0.9999502301216125,
      0.9999135732650757,
      0.9998700618743896,
      0.9997817277908325,
      0.9997488856315613,
      0.9997111558914185,
      0.9997439980506897,
      0.9999281167984009,
      0.9999282956123352,
      0.9999322295188904,
      0.9998355507850647,
      0.9985548257827759,
      0.9974675178527832,
      0.9861506223678589,
      0.9947176575660706,
      0.9994853138923645,
      0.9998311996459961,
      0.99992835521698,
      0.9999333024024963,
      0.9999638795852661,
      0.9999439716339111,
      0.999927818775177,
      0.9999229907989502,
      0.99993896484375,
      0.999949038028717,
      0.9999390840530396,
      0.9999407529830933,
      0.9998992681503296,
      0.9999198317527771,
      0.9999609589576721,
      0.9999775290489197,
      0.9999741911888123,
      0.9999812841415405,
      0.9999668598175049,
      0.999949038028717,
      0.9998382925987244,
      0.9992716908454895,
      0.9943392872810364,
      0.9656055569648743,
      0.9351078271865845,
      0.865361750125885,
      0.8357140421867371,
      0.8998551964759827,
      0.9354485273361206,
      0.981957197189331,
      0.9962320923805237,
      0.9991304874420166,
      0.9997199177742004,
      0.9999100565910339,
      0.9999237060546875,
      0.9999465346336365,
      0.9999086260795593,
      0.9999639391899109,
      0.9999768733978271,
      0.9999700784683228,
      0.9999701380729675,
      0.9999639391899109,
      0.999971866607666,
      0.9999140501022339
    ],
    [
      0.6126800775527954,
      0.6618382334709167,
      0.7126278877258301,
      0.7394534349441528,
      0.6976138353347778,
      0.6885309815406799,
      0.753393292427063,
      0.7389020919799805,
      0.6965888738632202,
      0.7046207189559937,
      0.7722488641738892,
      0.7242767810821533,
      0.6844510436058044,
      0.7312195301055908,
      0.7711617946624756,
      0.7076654434204102,
      0.6872733235359192,
      0.7608792185783386,
      0.7460998892784119,
      0.7001227140426636,
      0.6965827941894531,
      0.7564387321472168,
      0.7150331735610962,
      0.6699381470680237,
      0.7045232057571411,
      0.713994562625885,
      0.6360685229301453,
      0.6180710792541504,
      0.6816263794898987,
      0.6251804232597351,
      0.5140643119812012,
      0.5558460354804993,
      0.5702563524246216,
      0.5349053144454956,
      0.5107673406600952,
      0.5199249386787415,
      0.552011251449585,
      0.6247243285179138,
      0.5710704922676086,
      0.5936864614486694,
      0.6727457046508789,
      0.6829630136489868,
      0.6372772455215454,
      0.660093367099762,
      0.725649893283844,
      0.7007154226303101,
      0.6782002449035645,
      0.6999687552452087,
      0.7388814687728882,
      0.7039080262184143,
      0.6980552673339844,
      0.7428163290023804,
      0.7395403385162354,
      0.7027682662010193,
      0.7240541577339172,
      0.7418279647827148,
      0.7197768688201904,
      0.6933073997497559,
      0.71458899974823,
      0.7334516644477844,
      0.6983962059020996,
      0.6666238903999329,
      0.699380099773407,
      0.6924482583999634,
      0.6350846290588379,
      0.9997366666793823,
      0.9999243021011353,
      0.9999250769615173,
      0.9999662041664124,
      0.9999346137046814,
      0.9998692870140076,
      0.9994116425514221,
      0.9985995888710022,
      0.9971629977226257,
      0.9741547107696533,
      0.9622350335121155,
      0.9933127760887146,
      0.9875626564025879,
      0.9545502662658691,
      0.9226962327957153,
      0.951950192451477,
      0.9780365228652954,
      0.997559666633606,
      0.9992437958717346,
      0.9998680353164673,
      0.999949038028717,
      0.9999582171440125,
      0.9999570846557617,
      0.999920129776001,
      0.9998807907104492,
      0.999768853187561,
      0.9998200535774231,
      0.9998601078987122,
      0.9998205900192261,
      0.9998462796211243,
      0.9999477863311768,
      0.9999351501464844,
      0.9999510049819946,
      0.9999241232872009,
      0.999887228012085,
      0.9994317293167114,
      0.9971893429756165,
      0.9767167568206787,
      0.9166568517684937,
      0.8700805306434631,
      0.8731932640075684,
      0.7801476716995239,
      0.7612049579620361,
      0.8346593379974365,
      0.8893188238143921,
      0.9714931845664978,
      0.988248348236084,
      0.998462975025177,
      0.9996146559715271,
      0.99979168176651,
      0.9998836517333984,
      0.9997840523719788,
      0.9997063875198364,
      0.999788761138916,
      0.9998977780342102,
      0.9999394416809082,
      0.9998546242713928,
      0.9991579651832581,
      0.9929199814796448,
      0.9600667953491211,
      0.9061146974563599,
      0.8737331032752991,
      0.9047395586967468,
      0.8367353677749634,
      0.8764613270759583,
      0.8022021055221558,
      0.8229175806045532,
      0.9101943373680115,
      0.955939769744873,
      0.9883812069892883,
      0.9982720613479614,
      0.9997143149375916,
      0.9999383687973022,
      0.9999421834945679,
      0.9999236464500427,
      0.9997732043266296,
      0.9997487664222717,
      0.9998030662536621,
      0.9998130798339844,
      0.9998922944068909,
      0.999872088432312,
      0.9996578693389893,
      0.9976983070373535,
      0.9837749600410461,
      0.9751963019371033,
      0.935658872127533,
      0.9616125822067261,
      0.9259607791900635,
      0.9501743316650391,
      0.989229679107666,
      0.9915595054626465,
      0.9987499117851257,
      0.9988027215003967,
      0.9996034502983093,
      0.9999098777770996,
      0.99991774559021,
      0.9999284148216248,
      0.9999030828475952,
      0.9999443292617798,
      0.9999549388885498,
      0.9999737739562988,
      0.999947190284729,
      0.9999467134475708,
      0.9998800158500671,
      0.9998770952224731,
      0.9997776746749878,
      0.9997683763504028,
      0.9998800754547119,
      0.9999386072158813,
      0.9999575018882751,
      0.9999660849571228,
      0.9999710917472839,
      0.9999567866325378,
      0.9999532103538513,
      0.9998311996459961,
      0.999493420124054,
      0.9981933236122131,
      0.9891018867492676,
      0.9767529368400574,
      0.959155261516571,
      0.9378226399421692,
      0.88055020570755,
      0.8949717879295349,
      0.9310347437858582,
      0.9315392971038818,
      0.9312055706977844,
      0.9726569652557373,
      0.9873186945915222,
      0.9987761974334717,
      0.9997286200523376,
      0.9999426603317261,
      0.9999685287475586,
      0.9999731779098511,
      0.9999708533287048,
      0.9999508857727051,
      0.9999141693115234,
      0.9998699426651001,
      0.9997828006744385,
      0.9997513890266418,
      0.9997156262397766,
      0.9997478127479553,
      0.9999302625656128,
      0.9999297857284546,
      0.9999343156814575,
      0.9998412132263184,
      0.9986156821250916,
      0.9976810216903687,
      0.9868454933166504,
      0.9952573180198669,
      0.9995393753051758,
      0.9998492002487183,
      0.9999329447746277,
      0.9999356865882874,
      0.9999644160270691,
      0.9999446272850037,
      0.9999287128448486,
      0.9999241232872009,
      0.9999399781227112,
      0.9999496340751648,
      0.9999398589134216,
      0.9999412894248962,
      0.9998999834060669,
      0.9999202489852905,
      0.9999611377716064,
      0.9999779462814331,
      0.9999745488166809,
      0.9999818801879883,
      0.9999680519104004,
      0.9999508857727051,
      0.9998445510864258,
      0.9992844462394714,
      0.9944416284561157,
      0.9662044644355774,
      0.935938835144043,
      0.8662763833999634,
      0.8372770547866821,
      0.901432454586029,
      0.9359972476959229,
      0.9821128845214844,
      0.9962367415428162,
      0.9991562366485596,
      0.9997298121452332,
      0.9999119639396667,
      0.9999220967292786,
      0.9999484419822693,
      0.9999120831489563,
      0.999965250492096,
      0.9999774098396301,
      0.9999709129333496,
      0.9999706149101257,
      0.999964714050293,
      0.9999722838401794,
      0.9999150037765503
    ],
    [
      0.6443414092063904,
      0.6858653426170349,
      0.7336318492889404,
      0.7544143795967102,
      0.7082056403160095,
      0.6948176026344299,
      0.7641524076461792,
      0.7494909167289734,
      0.7063605785369873,
      0.7126435041427612,
      0.7797945141792297,
      0.7349006533622742,
      0.6931582093238831,
      0.738934338092804,
      0.7790448665618896,
      0.7161465883255005,
      0.6963462829589844,
      0.7686165571212769,
      0.7544611096382141,
      0.70705646276474,
      0.7039461135864258,
      0.7623103857040405,
      0.7204756140708923,
      0.6786330938339233,
      0.7123148441314697,
      0.7232845425605774,
      0.6468843221664429,
      0.6315819621086121,
      0.6945105791091919,
      0.641034722328186,
      0.5290380716323853,
      0.5860189199447632,
      0.6016461849212646,
      0.558612585067749,
      0.5246698260307312,
      0.5356191396713257,
      0.5745345950126648,
      0.6531985402107239,
      0.5959687232971191,
      0.6108995676040649,
      0.6875384449958801,
      0.6978042125701904,
      0.6490929126739502,
      0.6715542674064636,
      0.7377553582191467,
      0.7138142585754395,
      0.6909375786781311,
      0.7129232883453369,
      0.7526445388793945,
      0.715569019317627,
      0.7134144306182861,
      0.7568694353103638,
      0.7540874481201172,
      0.7181642651557922,
      0.7425612211227417,
      0.7565902471542358,
      0.7344423532485962,
      0.7079247832298279,
      0.7293660640716553,
      0.747381865978241,
      0.7122405767440796,
      0.6796755194664001,
      0.7120918035507202,
      0.7116016149520874,
      0.6532442569732666,
      0.9997424483299255,
      0.9999266862869263,
      0.999928891658783,
      0.9999685287475586,
      0.9999376535415649,
      0.9998787641525269,
      0.9994429349899292,
      0.9987210631370544,
      0.9974871873855591,
      0.9758456349372864,
      0.9640575647354126,
      0.9942082166671753,
      0.9893746972084045,
      0.957697868347168,
      0.9251006841659546,
      0.9534170627593994,
      0.9797734022140503,
      0.9977851510047913,
      0.9992961287498474,
      0.9998771548271179,
      0.999952495098114,
      0.9999600052833557,
      0.9999583959579468,
      0.9999232888221741,
      0.9998840689659119,
      0.9997714757919312,
      0.9998199939727783,
      0.9998603463172913,
      0.999822199344635,
      0.9998481273651123,
      0.9999484419822693,
      0.9999357461929321,
      0.9999516606330872,
      0.999927282333374,
      0.9998956322669983,
      0.9994734525680542,
      0.9974166750907898,
      0.9777624607086182,
      0.9208347797393799,
      0.874871015548706,
      0.876233696937561,
      0.7835703492164612,
      0.7653913497924805,
      0.8363897800445557,
      0.892530083656311,
      0.9725440740585327,
      0.9887775778770447,
      0.9987374544143677,
      0.999652087688446,
      0.9998044371604919,
      0.9998889565467834,
      0.9997917413711548,
      0.9997127652168274,
      0.999794065952301,
      0.9999029636383057,
      0.999943196773529,
      0.9998660683631897,
      0.9992201924324036,
      0.993358314037323,
      0.9604572057723999,
      0.9042079448699951,
      0.8768041133880615,
      0.9074050784111023,
      0.8418897390365601,
      0.879798412322998,
      0.8080971837043762,
      0.8273838758468628,
      0.9134066104888916,
      0.9587024450302124,
      0.9898898601531982,
      0.9984443187713623,
      0.9997456669807434,
      0.9999420046806335,
      0.9999454617500305,
      0.9999265670776367,
      0.9997775554656982,
      0.9997575283050537,
      0.9998099207878113,
      0.9998266100883484,
      0.9998981952667236,
      0.9998809695243835,
      0.9996984601020813,
      0.9980593323707581,
      0.9854984283447266,
      0.9765247702598572,
      0.9370691776275635,
      0.9635303020477295,
      0.9275435209274292,
      0.952289342880249,
      0.9896717071533203,
      0.9921740293502808,
      0.9988377094268799,
      0.9989362359046936,
      0.9996399879455566,
      0.9999181628227234,
      0.9999262690544128,
      0.9999343156814575,
      0.9999088644981384,
      0.9999478459358215,
      0.9999568462371826,
      0.9999744296073914,
      0.9999480843544006,
      0.9999473690986633,
      0.9998805522918701,
      0.9998781085014343,
      0.9997814297676086,
      0.9997719526290894,
      0.9998814463615417,
      0.9999391436576843,
      0.9999580979347229,
      0.9999672770500183,
      0.999972403049469,
      0.9999603033065796,
      0.9999578595161438,
      0.9998528361320496,
      0.9995810389518738,
      0.9985390901565552,
      0.9905333518981934,
      0.9790095090866089,
      0.9635075926780701,
      0.9406217336654663,
      0.8854165077209473,
      0.8998255133628845,
      0.936194658279419,
      0.9339303970336914,
      0.9342221617698669,
      0.9735042452812195,
      0.9877312183380127,
      0.9988997578620911,
      0.9997544288635254,
      0.9999468922615051,
      0.9999699592590332,
      0.9999739527702332,
      0.9999713897705078,
      0.9999510645866394,
      0.9999140501022339,
      0.9998694658279419,
      0.9997827410697937,
      0.999752938747406,
      0.9997183084487915,
      0.9997518658638,
      0.9999333620071411,
      0.9999315142631531,
      0.9999382495880127,
      0.9998546242713928,
      0.9988149404525757,
      0.9979951977729797,
      0.9874647855758667,
      0.9957051873207092,
      0.9996021389961243,
      0.9998695254325867,
      0.999938428401947,
      0.999938428401947,
      0.9999650716781616,
      0.9999449849128723,
      0.9999293088912964,
      0.9999250173568726,
      0.9999406337738037,
      0.9999504089355469,
      0.9999405145645142,
      0.9999418258666992,
      0.9999016523361206,
      0.9999211430549622,
      0.999961793422699,
      0.9999767541885376,
      0.99997478723526,
      0.9999822974205017,
      0.9999695420265198,
      0.9999540448188782,
      0.999857485294342,
      0.9993406534194946,
      0.9948139786720276,
      0.9684586524963379,
      0.9379647970199585,
      0.8684455752372742,
      0.8399857878684998,
      0.9062743186950684,
      0.9379658699035645,
      0.9828401207923889,
      0.9964069724082947,
      0.99921053647995,
      0.9997556209564209,
      0.9999176859855652,
      0.9999266266822815,
      0.9999516606330872,
      0.9999157190322876,
      0.9999664425849915,
      0.9999780058860779,
      0.9999718070030212,
      0.9999709725379944,
      0.9999656081199646,
      0.9999727606773376,
      0.9999164342880249
    ],
    [
      0.6765506267547607,
      0.6990974545478821,
      0.7481921315193176,
      0.7672033309936523,
      0.7168631553649902,
      0.7021132707595825,
      0.7727830410003662,
      0.7587719559669495,
      0.7149805426597595,
      0.7189850807189941,
      0.7834196090698242,
      0.744142472743988,
      0.7010418176651001,
      0.7454129457473755,
      0.786677360534668,
      0.7258476614952087,
      0.7036604881286621,
      0.7747794389724731,
      0.7630478739738464,
      0.7147783041000366,
      0.7106506824493408,
      0.7717377543449402,
      0.7267757654190063,
      0.686764657497406,
      0.7200179100036621,
      0.7354103326797485,
      0.6597582697868347,
      0.6449880599975586,
      0.7081862688064575,
      0.6604930758476257,
      0.5569609999656677,
      0.6132984161376953,
      0.6351442337036133,
      0.587746262550354,
      0.5518083572387695,
      0.5637696385383606,
      0.5966477394104004,
      0.6713391542434692,
      0.6147462129592896,
      0.6306185722351074,
      0.7027631402015686,
      0.7087169885635376,
      0.6634221076965332,
      0.68468177318573,
      0.7477284669876099,
      0.7243044972419739,
      0.7017325162887573,
      0.7246849536895752,
      0.7627308368682861,
      0.7265026569366455,
      0.7266885042190552,
      0.7699421048164368,
      0.7649564743041992,
      0.7317370176315308,
      0.7597911357879639,
      0.7695032954216003,
      0.7466385364532471,
      0.7213484048843384,
      0.7446237802505493,
      0.7589211463928223,
      0.7234809994697571,
      0.6936890482902527,
      0.7231979370117188,
      0.7272601127624512,
      0.6681609749794006,
      0.9997470378875732,
      0.9999285340309143,
      0.9999318718910217,
      0.9999704360961914,
      0.9999408721923828,
      0.9998891949653625,
      0.9994868636131287,
      0.9988567233085632,
      0.9978115558624268,
      0.9777202606201172,
      0.966951310634613,
      0.9951290488243103,
      0.991193950176239,
      0.963034451007843,
      0.9289153814315796,
      0.9543564319610596,
      0.9813617467880249,
      0.9980126619338989,
      0.9993468523025513,
      0.9998863935470581,
      0.9999555349349976,
      0.9999613165855408,
      0.9999592900276184,
      0.9999257922172546,
      0.9998860359191895,
      0.9997729659080505,
      0.9998199343681335,
      0.9998600482940674,
      0.9998224377632141,
      0.9998484253883362,
      0.9999487400054932,
      0.9999358057975769,
      0.9999521374702454,
      0.9999305009841919,
      0.9999054074287415,
      0.9995181560516357,
      0.9976305365562439,
      0.9791713356971741,
      0.9255737662315369,
      0.8795263171195984,
      0.8795264363288879,
      0.7882390022277832,
      0.7697095274925232,
      0.8391668796539307,
      0.8981272578239441,
      0.9743532538414001,
      0.9897439479827881,
      0.9988850951194763,
      0.9996855854988098,
      0.9998161196708679,
      0.9998929500579834,
      0.9997991919517517,
      0.999716579914093,
      0.9997961521148682,
      0.9999051094055176,
      0.9999438524246216,
      0.9998753666877747,
      0.9993005394935608,
      0.993707537651062,
      0.9601009488105774,
      0.9063092470169067,
      0.8814067840576172,
      0.9108118414878845,
      0.8477087020874023,
      0.8833499550819397,
      0.8143588900566101,
      0.8323701024055481,
      0.9163856506347656,
      0.9611921906471252,
      0.9910491704940796,
      0.9986054301261902,
      0.9997735023498535,
      0.9999458193778992,
      0.9999484419822693,
      0.9999286532402039,
      0.9997804164886475,
      0.9997636079788208,
      0.9998138546943665,
      0.9998361468315125,
      0.9999023079872131,
      0.9998882412910461,
      0.999733030796051,
      0.998356282711029,
      0.9874429106712341,
      0.9780732989311218,
      0.9387129545211792,
      0.9651909470558167,
      0.9297003746032715,
      0.9547314643859863,
      0.9905434846878052,
      0.9932718276977539,
      0.9989873766899109,
      0.9990894198417664,
      0.9996784925460815,
      0.9999278783798218,
      0.9999359846115112,
      0.9999401569366455,
      0.9999138712882996,
      0.9999510645866394,
      0.9999578595161438,
      0.9999747276306152,
      0.999948263168335,
      0.9999473690986633,
      0.9998801946640015,
      0.9998773336410522,
      0.999782919883728,
      0.9997726678848267,
      0.9998814463615417,
      0.9999391436576843,
      0.9999580979347229,
      0.9999679923057556,
      0.999973714351654,
      0.9999638199806213,
      0.999962568283081,
      0.9998760223388672,
      0.9996748566627502,
      0.998885452747345,
      0.9921334981918335,
      0.9827700257301331,
      0.9681827425956726,
      0.9435553550720215,
      0.8924939036369324,
      0.904805064201355,
      0.9403426647186279,
      0.9372696280479431,
      0.9373030662536621,
      0.9768984317779541,
      0.988777756690979,
      0.9990838170051575,
      0.9997913837432861,
      0.9999518394470215,
      0.9999714493751526,
      0.9999745488166809,
      0.9999718070030212,
      0.9999514818191528,
      0.9999145269393921,
      0.9998686909675598,
      0.9997819662094116,
      0.9997528195381165,
      0.9997196197509766,
      0.9997538328170776,
      0.9999353885650635,
      0.9999330639839172,
      0.9999428987503052,
      0.9998695254325867,
      0.9989902973175049,
      0.998458981513977,
      0.9886643886566162,
      0.9965882897377014,
      0.9996779561042786,
      0.9998875856399536,
      0.9999446272850037,
      0.9999409914016724,
      0.999965488910675,
      0.9999452233314514,
      0.9999294877052307,
      0.9999255537986755,
      0.9999412894248962,
      0.9999507665634155,
      0.9999412894248962,
      0.9999421238899231,
      0.9999018311500549,
      0.999921977519989,
      0.9999621510505676,
      0.9999774694442749,
      0.9999751448631287,
      0.9999825358390808,
      0.9999704957008362,
      0.9999575614929199,
      0.9998670220375061,
      0.9994247555732727,
      0.995522141456604,
      0.9712119102478027,
      0.93999844789505,
      0.8724165558815002,
      0.8463770151138306,
      0.9098526835441589,
      0.9407644271850586,
      0.9842044115066528,
      0.9970219731330872,
      0.999354898929596,
      0.9997904300689697,
      0.9999228119850159,
      0.9999297857284546,
      0.9999536275863647,
      0.9999165534973145,
      0.9999666810035706,
      0.9999783039093018,
      0.9999723434448242,
      0.9999713897705078,
      0.9999662041664124,
      0.9999731183052063,
      0.9999168515205383
    ],
    [
      0.6843355894088745,
      0.708251953125,
      0.7551971673965454,
      0.7763262391090393,
      0.7232781052589417,
      0.706626832485199,
      0.7737886309623718,
      0.7657799124717712,
      0.7214488983154297,
      0.7231711745262146,
      0.7885308265686035,
      0.7517316937446594,
      0.7082292437553406,
      0.7506624460220337,
      0.7916096448898315,
      0.7349584102630615,
      0.7093024849891663,
      0.7781884670257568,
      0.7702586650848389,
      0.7188746333122253,
      0.713161826133728,
      0.7794471979141235,
      0.7332761287689209,
      0.6933082938194275,
      0.722405195236206,
      0.745246410369873,
      0.666364848613739,
      0.6490063667297363,
      0.7134444713592529,
      0.6815068125724792,
      0.5750102400779724,
      0.621712863445282,
      0.6575887799263,
      0.6145724058151245,
      0.5911372900009155,
      0.5956196188926697,
      0.6123152375221252,
      0.6770510077476501,
      0.6188724637031555,
      0.645139217376709,
      0.7138336896896362,
      0.7130336761474609,
      0.67262202501297,
      0.6953538656234741,
      0.7533926963806152,
      0.7319193482398987,
      0.7126004695892334,
      0.7350329160690308,
      0.7703389525413513,
      0.7349401712417603,
      0.7374979257583618,
      0.780697226524353,
      0.7751172184944153,
      0.7425767779350281,
      0.7724617719650269,
      0.7798244953155518,
      0.7569654583930969,
      0.7317545413970947,
      0.7559518814086914,
      0.7679146528244019,
      0.733971118927002,
      0.7045692205429077,
      0.7313013672828674,
      0.7383838891983032,
      0.677254319190979,
      0.9997508525848389,
      0.9999302625656128,
      0.999934196472168,
      0.999971866607666,
      0.9999428391456604,
      0.9998977184295654,
      0.9995250105857849,
      0.9989750385284424,
      0.9980500936508179,
      0.9788985848426819,
      0.9693782925605774,
      0.995388925075531,
      0.9925601482391357,
      0.9686146378517151,
      0.9326919317245483,
      0.9544227719306946,
      0.9808974862098694,
      0.9982318878173828,
      0.9994181394577026,
      0.9998968243598938,
      0.9999586343765259,
      0.9999621510505676,
      0.9999594688415527,
      0.9999269247055054,
      0.9998857378959656,
      0.9997754096984863,
      0.9998215436935425,
      0.9998611211776733,
      0.9998241066932678,
      0.9998496174812317,
      0.9999492764472961,
      0.9999361038208008,
      0.9999525547027588,
      0.9999335408210754,
      0.9999136924743652,
      0.9995807409286499,
      0.9979278445243835,
      0.9818688035011292,
      0.9314703345298767,
      0.8844859004020691,
      0.8836492300033569,
      0.7941402196884155,
      0.7744126915931702,
      0.8413997888565063,
      0.9052577614784241,
      0.9771212339401245,
      0.9909665584564209,
      0.9990750551223755,
      0.9997270703315735,
      0.9998329877853394,
      0.9998984932899475,
      0.9998050332069397,
      0.9997209906578064,
      0.9997994303703308,
      0.9999086260795593,
      0.9999475479125977,
      0.9998883008956909,
      0.9994234442710876,
      0.9943459630012512,
      0.9606398344039917,
      0.9088242053985596,
      0.8862636089324951,
      0.9141666889190674,
      0.8533193469047546,
      0.8871618509292603,
      0.8205078840255737,
      0.8375304341316223,
      0.919432520866394,
      0.9638148546218872,
      0.9924376010894775,
      0.9987855553627014,
      0.9998024702072144,
      0.9999496936798096,
      0.9999513030052185,
      0.9999309182167053,
      0.9997844099998474,
      0.9997719526290894,
      0.9998177289962769,
      0.9998461008071899,
      0.9999062418937683,
      0.9998948574066162,
      0.9997637271881104,
      0.9986186623573303,
      0.9889792203903198,
      0.9794831275939941,
      0.9400793313980103,
      0.9674079418182373,
      0.9316924810409546,
      0.9562021493911743,
      0.99091637134552,
      0.9941209554672241,
      0.9990915060043335,
      0.9992035031318665,
      0.9997140169143677,
      0.9999352097511292,
      0.9999439716339111,
      0.9999444484710693,
      0.9999175071716309,
      0.9999536871910095,
      0.9999584555625916,
      0.99997478723526,
      0.9999483227729797,
      0.9999474287033081,
      0.9998794198036194,
      0.9998769164085388,
      0.9997829794883728,
      0.9997733235359192,
      0.999881386756897,
      0.9999392628669739,
      0.9999578595161438,
      0.9999685287475586,
      0.9999746680259705,
      0.9999665021896362,
      0.999966561794281,
      0.9998947381973267,
      0.9997463226318359,
      0.9991554617881775,
      0.9934569001197815,
      0.9861233234405518,
      0.9754833579063416,
      0.9494094848632812,
      0.9003944396972656,
      0.9097485542297363,
      0.944094181060791,
      0.9405386447906494,
      0.9399611949920654,
      0.9793878197669983,
      0.989772379398346,
      0.9992381930351257,
      0.9998249411582947,
      0.9999569058418274,
      0.9999727010726929,
      0.9999750852584839,
      0.9999719262123108,
      0.9999514818191528,
      0.9999138116836548,
      0.9998672604560852,
      0.9997805953025818,
      0.999751627445221,
      0.9997191429138184,
      0.9997541308403015,
      0.9999367594718933,
      0.9999344348907471,
      0.9999475479125977,
      0.9998871684074402,
      0.9992231726646423,
      0.9988782405853271,
      0.9899215698242188,
      0.9973946809768677,
      0.999738335609436,
      0.999901533126831,
      0.9999498128890991,
      0.99994295835495,
      0.9999658465385437,
      0.9999449849128723,
      0.9999294281005859,
      0.9999255537986755,
      0.999941349029541,
      0.9999512434005737,
      0.9999415874481201,
      0.9999420642852783,
      0.9999023675918579,
      0.9999222159385681,
      0.9999622106552124,
      0.999977707862854,
      0.9999752640724182,
      0.9999825954437256,
      0.999971330165863,
      0.9999606013298035,
      0.9998818039894104,
      0.9994926452636719,
      0.9960142374038696,
      0.9729022979736328,
      0.9410998225212097,
      0.8736940622329712,
      0.8508471846580505,
      0.9121558666229248,
      0.9428167343139648,
      0.9852234125137329,
      0.997504472732544,
      0.9994603395462036,
      0.9998167753219604,
      0.9999269843101501,
      0.9999324083328247,
      0.9999553561210632,
      0.9999170303344727,
      0.9999679327011108,
      0.9999786019325256,
      0.9999728798866272,
      0.9999717473983765,
      0.9999666213989258,
      0.9999733567237854,
      0.9999170899391174
    ],
    [
      0.6972239017486572,
      0.714657187461853,
      0.755683422088623,
      0.7831377983093262,
      0.7298828363418579,
      0.7093550562858582,
      0.7785717248916626,
      0.77408766746521,
      0.7280874252319336,
      0.7289981245994568,
      0.796149730682373,
      0.7639120817184448,
      0.718446671962738,
      0.758436918258667,
      0.7995808720588684,
      0.7453171610832214,
      0.7194516062736511,
      0.7836030721664429,
      0.7797710299491882,
      0.7265459895133972,
      0.7201400399208069,
      0.7889854311943054,
      0.7451176643371582,
      0.7019537091255188,
      0.7297860980033875,
      0.7603228092193604,
      0.6823793649673462,
      0.6600322723388672,
      0.7279793620109558,
      0.7110898494720459,
      0.6003798246383667,
      0.6352524757385254,
      0.6786214113235474,
      0.653901994228363,
      0.6581383347511292,
      0.6449422836303711,
      0.6580789089202881,
      0.7011227011680603,
      0.631060004234314,
      0.6682373881340027,
      0.7314532399177551,
      0.7240692973136902,
      0.6903257966041565,
      0.712749183177948,
      0.7611908912658691,
      0.7416852712631226,
      0.7265419960021973,
      0.747646152973175,
      0.7785021066665649,
      0.7466437816619873,
      0.7483465075492859,
      0.7916508913040161,
      0.7853147387504578,
      0.7544880509376526,
      0.7826017141342163,
      0.7896115183830261,
      0.7672830820083618,
      0.7430875897407532,
      0.7661346197128296,
      0.7771665453910828,
      0.7447044849395752,
      0.7159351110458374,
      0.7403716444969177,
      0.7484802603721619,
      0.6864814162254333,
      0.999754011631012,
      0.9999318718910217,
      0.9999366402626038,
      0.9999736547470093,
      0.9999464750289917,
      0.9999091029167175,
      0.9995773434638977,
      0.9991222023963928,
      0.9983553886413574,
      0.9807131290435791,
      0.9719358086585999,
      0.9965071678161621,
      0.994372546672821,
      0.9745498299598694,
      0.9369286298751831,
      0.9567464590072632,
      0.9832894802093506,
      0.9985532164573669,
      0.999499499797821,
      0.999908983707428,
      0.999962329864502,
      0.9999638795852661,
      0.9999603629112244,
      0.9999289512634277,
      0.9998875260353088,
      0.9997766017913818,
      0.999821662902832,
      0.999860942363739,
      0.9998250603675842,
      0.9998506307601929,
      0.9999497532844543,
      0.999936580657959,
      0.9999532699584961,
      0.9999377727508545,
      0.9999252557754517,
      0.9996675252914429,
      0.9982501268386841,
      0.9856069684028625,
      0.9380265474319458,
      0.8904144763946533,
      0.8897436857223511,
      0.8038283586502075,
      0.7832685708999634,
      0.8502132296562195,
      0.9137505292892456,
      0.9801128506660461,
      0.9924932718276978,
      0.9992483258247375,
      0.9997701048851013,
      0.9998442530632019,
      0.9999037384986877,
      0.9998120665550232,
      0.999724268913269,
      0.9998013973236084,
      0.9999116659164429,
      0.9999516010284424,
      0.9999030828475952,
      0.9995452165603638,
      0.9955532550811768,
      0.9623183012008667,
      0.9139648079872131,
      0.8927732706069946,
      0.9187154769897461,
      0.8598301410675049,
      0.8920466899871826,
      0.8271352648735046,
      0.8431445956230164,
      0.9236409664154053,
      0.9678249359130859,
      0.9942325353622437,
      0.9990136027336121,
      0.9998375773429871,
      0.999954342842102,
      0.9999548196792603,
      0.999933123588562,
      0.9997879266738892,
      0.9997797608375549,
      0.9998215436935425,
      0.9998576641082764,
      0.9999108910560608,
      0.9999032020568848,
      0.9998026490211487,
      0.9989088177680969,
      0.9913674592971802,
      0.9815908074378967,
      0.9426883459091187,
      0.9703046083450317,
      0.9344302415847778,
      0.9577235579490662,
      0.9918918609619141,
      0.9950845241546631,
      0.9992145895957947,
      0.9993224740028381,
      0.9997627139091492,
      0.9999425411224365,
      0.9999508261680603,
      0.9999488592147827,
      0.9999211430549622,
      0.9999560713768005,
      0.9999589323997498,
      0.9999749660491943,
      0.9999484419822693,
      0.9999474883079529,
      0.999879002571106,
      0.9998760223388672,
      0.9997830986976624,
      0.9997731447219849,
      0.999880850315094,
      0.9999393820762634,
      0.999957799911499,
      0.9999688863754272,
      0.9999752640724182,
      0.9999690055847168,
      0.9999700784683228,
      0.9999105334281921,
      0.9998037815093994,
      0.9993688464164734,
      0.994603157043457,
      0.9887571930885315,
      0.9813516736030579,
      0.9560676217079163,
      0.9076941013336182,
      0.9144493341445923,
      0.9483331441879272,
      0.9431724548339844,
      0.9425275921821594,
      0.98140949010849,
      0.9908819794654846,
      0.9993566870689392,
      0.9998538494110107,
      0.9999613761901855,
      0.9999740123748779,
      0.9999756217002869,
      0.9999721646308899,
      0.9999516606330872,
      0.9999141097068787,
      0.9998660087585449,
      0.9997792840003967,
      0.9997504949569702,
      0.999718189239502,
      0.9997554421424866,
      0.9999380111694336,
      0.9999359846115112,
      0.9999520182609558,
      0.9999012351036072,
      0.9993926882743835,
      0.9991846084594727,
      0.9910743832588196,
      0.99801105260849,
      0.9997886419296265,
      0.99991375207901,
      0.9999546408653259,
      0.9999451637268066,
      0.9999663233757019,
      0.9999450445175171,
      0.9999296069145203,
      0.9999261498451233,
      0.9999418258666992,
      0.9999514818191528,
      0.9999421834945679,
      0.9999422430992126,
      0.9999024271965027,
      0.9999224543571472,
      0.9999624490737915,
      0.9999778270721436,
      0.9999754428863525,
      0.9999829530715942,
      0.9999719858169556,
      0.999962568283081,
      0.9998941421508789,
      0.9995595812797546,
      0.9965254068374634,
      0.9750247597694397,
      0.9430915117263794,
      0.8773905038833618,
      0.8575844764709473,
      0.9139387011528015,
      0.9439130425453186,
      0.9869774580001831,
      0.9980325102806091,
      0.9995600581169128,
      0.9998429417610168,
      0.9999309778213501,
      0.9999346137046814,
      0.9999566078186035,
      0.9999175071716309,
      0.9999680519104004,
      0.99997878074646,
      0.9999732971191406,
      0.9999721050262451,
      0.9999673366546631,
      0.9999736547470093,
      0.9999180436134338
    ],
    [
      0.7014354467391968,
      0.7195037603378296,
      0.7602961659431458,
      0.7923119068145752,
      0.7418656945228577,
      0.7200840711593628,
      0.7877538204193115,
      0.7856000065803528,
      0.7385169863700867,
      0.7411090135574341,
      0.8051203489303589,
      0.7754560708999634,
      0.7334859371185303,
      0.7712937593460083,
      0.810749888420105,
      0.7590352296829224,
      0.7362911701202393,
      0.7943007349967957,
      0.7912001013755798,
      0.7382468581199646,
      0.7338311076164246,
      0.8011541366577148,
      0.7604471445083618,
      0.715945303440094,
      0.7450816631317139,
      0.7767089009284973,
      0.7056876420974731,
      0.6835893392562866,
      0.7493535876274109,
      0.7390982508659363,
      0.6349146962165833,
      0.664885938167572,
      0.7226992249488831,
      0.7128075361251831,
      0.7320271730422974,
      0.6866999864578247,
      0.7112814784049988,
      0.7348322868347168,
      0.6639819741249084,
      0.6944584846496582,
      0.7497231960296631,
      0.7396396994590759,
      0.7146981954574585,
      0.7323628664016724,
      0.7737930417060852,
      0.7551872134208679,
      0.7411186099052429,
      0.762525200843811,
      0.7899643182754517,
      0.7610054016113281,
      0.7628198862075806,
      0.8046697378158569,
      0.7985368371009827,
      0.7703765630722046,
      0.7975321412086487,
      0.8034261465072632,
      0.7803876996040344,
      0.7580869197845459,
      0.7811601758003235,
      0.7895713448524475,
      0.7586288452148438,
      0.7313887476921082,
      0.752203643321991,
      0.7605032920837402,
      0.6993473172187805,
      0.9997562766075134,
      0.9999329447746277,
      0.9999386072158813,
      0.9999755620956421,
      0.9999508857727051,
      0.9999232292175293,
      0.9996601939201355,
      0.999269962310791,
      0.9985944628715515,
      0.9820073843002319,
      0.9736286997795105,
      0.996520459651947,
      0.9951942563056946,
      0.9777061343193054,
      0.9405203461647034,
      0.9598784446716309,
      0.9848806858062744,
      0.998647153377533,
      0.9995781183242798,
      0.9999229311943054,
      0.9999668002128601,
      0.999965488910675,
      0.9999610781669617,
      0.9999348521232605,
      0.9998881816864014,
      0.9997754096984863,
      0.9998197555541992,
      0.9998602867126465,
      0.9998247623443604,
      0.9998505115509033,
      0.9999500513076782,
      0.9999364018440247,
      0.9999536275863647,
      0.9999426603317261,
      0.9999386668205261,
      0.9997648596763611,
      0.9986899495124817,
      0.9896912574768066,
      0.9453521966934204,
      0.8985947370529175,
      0.8969916105270386,
      0.8163451552391052,
      0.7954812049865723,
      0.8614621162414551,
      0.9238132238388062,
      0.9840196371078491,
      0.9948263764381409,
      0.9994696378707886,
      0.9998205304145813,
      0.999864935874939,
      0.999909520149231,
      0.9998175501823425,
      0.9997259378433228,
      0.999803364276886,
      0.9999159574508667,
      0.9999570250511169,
      0.9999184608459473,
      0.9996677041053772,
      0.9964115619659424,
      0.9666401147842407,
      0.9200387597084045,
      0.9007455110549927,
      0.9257873892784119,
      0.869645893573761,
      0.8983880281448364,
      0.8369730710983276,
      0.8507295250892639,
      0.9284202456474304,
      0.9726099967956543,
      0.9960474371910095,
      0.9992703795433044,
      0.9998742938041687,
      0.9999597072601318,
      0.9999586939811707,
      0.9999350309371948,
      0.9997913837432861,
      0.9997880458831787,
      0.9998248815536499,
      0.999869704246521,
      0.9999148845672607,
      0.9999112486839294,
      0.9998418688774109,
      0.9991837739944458,
      0.9941810369491577,
      0.9842269420623779,
      0.9457929134368896,
      0.9740261435508728,
      0.9380512237548828,
      0.9593905210494995,
      0.9933092594146729,
      0.9961783289909363,
      0.9993553757667542,
      0.9994414448738098,
      0.9998048543930054,
      0.9999493956565857,
      0.9999570846557617,
      0.999951958656311,
      0.9999236464500427,
      0.9999579191207886,
      0.9999592900276184,
      0.9999750256538391,
      0.9999485015869141,
      0.999947190284729,
      0.9998779296875,
      0.9998751282691956,
      0.9997825026512146,
      0.9997722506523132,
      0.9998801350593567,
      0.99993896484375,
      0.9999575018882751,
      0.9999691247940063,
      0.9999760389328003,
      0.9999714493751526,
      0.9999732375144958,
      0.9999242424964905,
      0.9998493194580078,
      0.9995130896568298,
      0.9955523014068604,
      0.9902466535568237,
      0.9834820628166199,
      0.9590774774551392,
      0.9143680334091187,
      0.9203932881355286,
      0.9531664252281189,
      0.9467850923538208,
      0.9461116790771484,
      0.9838894009590149,
      0.9924222230911255,
      0.9995113015174866,
      0.9998816251754761,
      0.9999654293060303,
      0.9999752044677734,
      0.9999760389328003,
      0.9999722242355347,
      0.9999514222145081,
      0.999913215637207,
      0.9998642206192017,
      0.9997771382331848,
      0.9997480511665344,
      0.9997154474258423,
      0.9997535943984985,
      0.9999388456344604,
      0.9999366998672485,
      0.9999557733535767,
      0.9999151825904846,
      0.9995717406272888,
      0.99946129322052,
      0.9930044412612915,
      0.9986553192138672,
      0.9998374581336975,
      0.9999256730079651,
      0.9999593496322632,
      0.9999467730522156,
      0.9999665021896362,
      0.9999447464942932,
      0.9999289512634277,
      0.9999256730079651,
      0.9999417662620544,
      0.999951958656311,
      0.999942421913147,
      0.9999422430992126,
      0.9999028444290161,
      0.9999227523803711,
      0.9999626278877258,
      0.9999781847000122,
      0.9999755024909973,
      0.9999829530715942,
      0.9999724626541138,
      0.9999651908874512,
      0.9999067783355713,
      0.9996371865272522,
      0.9970773458480835,
      0.9777249097824097,
      0.9462338089942932,
      0.8844026327133179,
      0.8633897304534912,
      0.9182447791099548,
      0.9459851980209351,
      0.988873302936554,
      0.9984872937202454,
      0.9996362924575806,
      0.9998663663864136,
      0.9999339580535889,
      0.9999353289604187,
      0.9999565482139587,
      0.9999175071716309,
      0.9999682903289795,
      0.9999791383743286,
      0.9999739527702332,
      0.9999725222587585,
      0.9999678134918213,
      0.9999740123748779,
      0.9999188184738159
    ],
    [
      0.7101181149482727,
      0.7206950783729553,
      0.7649523615837097,
      0.8009721040725708,
      0.7512431740760803,
      0.7301491498947144,
      0.7969855666160583,
      0.7960045337677002,
      0.7517548203468323,
      0.7543639540672302,
      0.8166500329971313,
      0.7864953875541687,
      0.7523847818374634,
      0.7867685556411743,
      0.8214954733848572,
      0.7732591032981873,
      0.7525650262832642,
      0.806255578994751,
      0.8063666820526123,
      0.7515507936477661,
      0.7481152415275574,
      0.8134427070617676,
      0.774597704410553,
      0.732818603515625,
      0.7584874629974365,
      0.7934477925300598,
      0.727278470993042,
      0.7044430375099182,
      0.7685754299163818,
      0.7657949924468994,
      0.6620901823043823,
      0.6925519108772278,
      0.7485376596450806,
      0.7511411309242249,
      0.7816219329833984,
      0.7128159999847412,
      0.745517373085022,
      0.7577934265136719,
      0.6917946338653564,
      0.7140148282051086,
      0.76607346534729,
      0.7553087472915649,
      0.7343740463256836,
      0.7527680397033691,
      0.7863922119140625,
      0.7687495946884155,
      0.7580652236938477,
      0.7777447700500488,
      0.8000726699829102,
      0.7742196321487427,
      0.7798610925674438,
      0.8168606162071228,
      0.8106546401977539,
      0.7854487299919128,
      0.812102735042572,
      0.8150551319122314,
      0.7928104400634766,
      0.7730329632759094,
      0.7942489385604858,
      0.8012088537216187,
      0.7709943056106567,
      0.745757520198822,
      0.764523983001709,
      0.7733319997787476,
      0.7139174938201904,
      0.9997594952583313,
      0.9999338984489441,
      0.9999405145645142,
      0.9999772310256958,
      0.9999561905860901,
      0.9999371767044067,
      0.9997377991676331,
      0.9994089603424072,
      0.9988285899162292,
      0.9835139513015747,
      0.9760926961898804,
      0.9969966411590576,
      0.9960662722587585,
      0.9802645444869995,
      0.9441949129104614,
      0.9634009599685669,
      0.9862935543060303,
      0.9988295435905457,
      0.9996536374092102,
      0.9999361038208008,
      0.9999711513519287,
      0.9999674558639526,
      0.9999617338180542,
      0.9999315738677979,
      0.9998888969421387,
      0.9997754693031311,
      0.9998185634613037,
      0.9998597502708435,
      0.9998249411582947,
      0.9998512864112854,
      0.9999503493309021,
      0.9999368190765381,
      0.9999538660049438,
      0.9999464750289917,
      0.9999490976333618,
      0.9998371601104736,
      0.9991013407707214,
      0.9937497973442078,
      0.9539767503738403,
      0.9074739813804626,
      0.9047638177871704,
      0.8287459015846252,
      0.8075301051139832,
      0.8747994899749756,
      0.9331879615783691,
      0.9872187376022339,
      0.9963998198509216,
      0.9996070265769958,
      0.9998571872711182,
      0.9998795986175537,
      0.9999143481254578,
      0.9998233318328857,
      0.9997294545173645,
      0.9998054504394531,
      0.9999194741249084,
      0.9999609589576721,
      0.9999309182167053,
      0.999738872051239,
      0.9968249797821045,
      0.9702231287956238,
      0.9256454706192017,
      0.9090878367424011,
      0.932918906211853,
      0.8792593479156494,
      0.9056618213653564,
      0.8478068113327026,
      0.8594938516616821,
      0.9347542524337769,
      0.9793975949287415,
      0.9975579380989075,
      0.999485433101654,
      0.9999043941497803,
      0.9999641180038452,
      0.999961793422699,
      0.9999364018440247,
      0.9997934699058533,
      0.9997940063476562,
      0.9998264312744141,
      0.9998790621757507,
      0.9999179840087891,
      0.9999182820320129,
      0.9998735785484314,
      0.9994100332260132,
      0.9963425397872925,
      0.9879968166351318,
      0.9497514367103577,
      0.9769837260246277,
      0.9415735006332397,
      0.9610395431518555,
      0.9946237206459045,
      0.9970400333404541,
      0.9994757175445557,
      0.9995459318161011,
      0.9998419284820557,
      0.9999545216560364,
      0.9999616146087646,
      0.9999548196792603,
      0.9999254941940308,
      0.9999591708183289,
      0.9999595880508423,
      0.9999749660491943,
      0.9999481439590454,
      0.9999468326568604,
      0.9998763799667358,
      0.9998733401298523,
      0.999782383441925,
      0.999770998954773,
      0.9998788237571716,
      0.9999383687973022,
      0.9999570250511169,
      0.9999691247940063,
      0.9999768137931824,
      0.9999731183052063,
      0.9999755620956421,
      0.9999328255653381,
      0.9998782873153687,
      0.9996084570884705,
      0.9962037801742554,
      0.9908714890480042,
      0.9846931099891663,
      0.96150803565979,
      0.9213976263999939,
      0.925936222076416,
      0.9575583338737488,
      0.951050877571106,
      0.9494271874427795,
      0.9858976006507874,
      0.9935240745544434,
      0.9996071457862854,
      0.9998999238014221,
      0.9999683499336243,
      0.9999760985374451,
      0.9999765157699585,
      0.9999725818634033,
      0.9999515414237976,
      0.9999133944511414,
      0.999862790107727,
      0.9997754693031311,
      0.9997462034225464,
      0.9997128844261169,
      0.9997528195381165,
      0.9999393224716187,
      0.9999374151229858,
      0.999958336353302,
      0.9999236464500427,
      0.9996518492698669,
      0.9995998740196228,
      0.9943203926086426,
      0.9990416765213013,
      0.999869167804718,
      0.9999342560768127,
      0.9999628663063049,
      0.9999483227729797,
      0.9999665021896362,
      0.9999443888664246,
      0.9999286532402039,
      0.9999255537986755,
      0.999941885471344,
      0.9999518394470215,
      0.9999425411224365,
      0.9999423027038574,
      0.9999023675918579,
      0.9999226331710815,
      0.9999626874923706,
      0.9999783635139465,
      0.9999757409095764,
      0.9999831914901733,
      0.9999728798866272,
      0.9999673366546631,
      0.9999163746833801,
      0.9996885061264038,
      0.9975839853286743,
      0.9802660942077637,
      0.9501217007637024,
      0.8909466862678528,
      0.8708302974700928,
      0.9233121871948242,
      0.9478228092193604,
      0.9907541275024414,
      0.9988864064216614,
      0.9996996521949768,
      0.9998854398727417,
      0.9999364018440247,
      0.999936580657959,
      0.9999572038650513,
      0.99991774559021,
      0.9999685287475586,
      0.9999794960021973,
      0.9999746680259705,
      0.999972939491272,
      0.999968409538269,
      0.9999741911888123,
      0.9999194741249084
    ],
    [
      0.7311456203460693,
      0.7325289845466614,
      0.7727465033531189,
      0.8085512518882751,
      0.7598195672035217,
      0.7376377582550049,
      0.8042129278182983,
      0.8031755685806274,
      0.7603424191474915,
      0.7629021406173706,
      0.8231948614120483,
      0.7901475429534912,
      0.7624832391738892,
      0.7958663105964661,
      0.828296959400177,
      0.7814048528671265,
      0.7619630098342896,
      0.8145002126693726,
      0.8108888268470764,
      0.7589547634124756,
      0.7580980062484741,
      0.8219582438468933,
      0.7832046151161194,
      0.7437611222267151,
      0.7704898715019226,
      0.8047455549240112,
      0.7425563931465149,
      0.7229163646697998,
      0.7841855883598328,
      0.7837710380554199,
      0.6883237957954407,
      0.7232614159584045,
      0.7770928144454956,
      0.7831078171730042,
      0.8068969249725342,
      0.7326934337615967,
      0.7602174282073975,
      0.7690913081169128,
      0.7097171545028687,
      0.7288227081298828,
      0.7755138874053955,
      0.7654855847358704,
      0.7475873231887817,
      0.7643540501594543,
      0.7941646575927734,
      0.7774655818939209,
      0.7689567804336548,
      0.7871944308280945,
      0.807064950466156,
      0.7831258773803711,
      0.7912814021110535,
      0.825568437576294,
      0.8188573122024536,
      0.7961969971656799,
      0.8216068148612976,
      0.8227623105049133,
      0.8004145622253418,
      0.7817474007606506,
      0.8037216067314148,
      0.8087085485458374,
      0.7788447141647339,
      0.7547383308410645,
      0.7732024192810059,
      0.7816793918609619,
      0.7221764922142029,
      0.9997609257698059,
      0.99993497133255,
      0.9999420046806335,
      0.9999784231185913,
      0.9999597072601318,
      0.999945878982544,
      0.9997833371162415,
      0.9995027184486389,
      0.9989868402481079,
      0.9849073886871338,
      0.9780527353286743,
      0.9973669052124023,
      0.9968032240867615,
      0.9819521903991699,
      0.9470869898796082,
      0.9663819074630737,
      0.9872555732727051,
      0.9989760518074036,
      0.9997009038925171,
      0.9999446868896484,
      0.9999738335609436,
      0.999968409538269,
      0.9999623894691467,
      0.9999325275421143,
      0.9998889565467834,
      0.9997742176055908,
      0.9998171925544739,
      0.9998593330383301,
      0.9998249411582947,
      0.9998514652252197,
      0.9999504089355469,
      0.9999362826347351,
      0.9999533891677856,
      0.999947726726532,
      0.9999541640281677,
      0.9998696446418762,
      0.9992994666099548,
      0.9953740835189819,
      0.9577399492263794,
      0.9125115871429443,
      0.9094417691230774,
      0.8362091183662415,
      0.8165663480758667,
      0.8825562000274658,
      0.9386258721351624,
      0.9901480078697205,
      0.9972506165504456,
      0.9996833205223083,
      0.9998766779899597,
      0.9998883605003357,
      0.9999172687530518,
      0.9998252391815186,
      0.9997310638427734,
      0.9998068809509277,
      0.9999213218688965,
      0.9999630451202393,
      0.9999383091926575,
      0.9997876286506653,
      0.9971415400505066,
      0.9729828238487244,
      0.929663896560669,
      0.9145769476890564,
      0.937254786491394,
      0.8856528997421265,
      0.9102113842964172,
      0.8543439507484436,
      0.8653882741928101,
      0.9379510879516602,
      0.9821481108665466,
      0.9981707334518433,
      0.9995914697647095,
      0.9999179244041443,
      0.9999659657478333,
      0.9999630451202393,
      0.9999365210533142,
      0.9997931718826294,
      0.9997961521148682,
      0.999826192855835,
      0.9998835325241089,
      0.9999191164970398,
      0.9999217987060547,
      0.9998885989189148,
      0.999499499797821,
      0.9971036911010742,
      0.9895319938659668,
      0.9520525336265564,
      0.9790334105491638,
      0.9448329210281372,
      0.9633304476737976,
      0.99577796459198,
      0.9976582527160645,
      0.9995813965797424,
      0.9996108412742615,
      0.9998630881309509,
      0.9999581575393677,
      0.9999642968177795,
      0.9999561309814453,
      0.9999260902404785,
      0.9999600648880005,
      0.9999597072601318,
      0.9999749660491943,
      0.9999480843544006,
      0.9999468326568604,
      0.9998758435249329,
      0.9998729228973389,
      0.9997818470001221,
      0.9997707009315491,
      0.9998781681060791,
      0.9999380707740784,
      0.9999569058418274,
      0.9999693036079407,
      0.9999771118164062,
      0.9999743103981018,
      0.9999771118164062,
      0.9999386072158813,
      0.9998964071273804,
      0.9996697902679443,
      0.9965612292289734,
      0.9913462400436401,
      0.9854287505149841,
      0.9641163349151611,
      0.9255444407463074,
      0.930382251739502,
      0.9609909653663635,
      0.95400470495224,
      0.9524827003479004,
      0.9871307611465454,
      0.9942854046821594,
      0.9996771216392517,
      0.9999125599861145,
      0.9999704957008362,
      0.999976634979248,
      0.9999767541885376,
      0.9999725222587585,
      0.9999514222145081,
      0.9999130964279175,
      0.9998617768287659,
      0.9997744560241699,
      0.9997441172599792,
      0.9997106194496155,
      0.9997513294219971,
      0.9999395608901978,
      0.9999375939369202,
      0.9999602437019348,
      0.9999300837516785,
      0.9997142553329468,
      0.9996713995933533,
      0.995167076587677,
      0.9992527961730957,
      0.9998891353607178,
      0.9999400973320007,
      0.9999653697013855,
      0.9999494552612305,
      0.9999668598175049,
      0.9999443888664246,
      0.99992835521698,
      0.9999252557754517,
      0.999941885471344,
      0.9999520778656006,
      0.9999427199363708,
      0.9999422430992126,
      0.9999029040336609,
      0.9999228119850159,
      0.9999628663063049,
      0.9999784827232361,
      0.9999759197235107,
      0.9999833106994629,
      0.9999732971191406,
      0.9999688863754272,
      0.9999243021011353,
      0.9997302293777466,
      0.9980027675628662,
      0.9822515845298767,
      0.9540722370147705,
      0.8969123363494873,
      0.8773847818374634,
      0.9273534417152405,
      0.9501917362213135,
      0.9920188784599304,
      0.9991289973258972,
      0.9997431635856628,
      0.9998992681503296,
      0.9999386072158813,
      0.9999379515647888,
      0.9999586343765259,
      0.9999182820320129,
      0.9999687075614929,
      0.9999796152114868,
      0.9999749660491943,
      0.9999732971191406,
      0.9999687671661377,
      0.9999745488166809,
      0.9999197125434875
    ],
    [
      0.7426059246063232,
      0.7403984069824219,
      0.7807663679122925,
      0.8160631060600281,
      0.768150806427002,
      0.7464907169342041,
      0.8111849427223206,
      0.8108444213867188,
      0.7694665789604187,
      0.7726925611495972,
      0.830249011516571,
      0.8002944588661194,
      0.7746917605400085,
      0.8064639568328857,
      0.836152195930481,
      0.7920545339584351,
      0.7748560309410095,
      0.8237296342849731,
      0.8202670812606812,
      0.7686160802841187,
      0.7703472375869751,
      0.8309235572814941,
      0.7929100394248962,
      0.7549219131469727,
      0.7832529544830322,
      0.8162305355072021,
      0.7576859593391418,
      0.7391318082809448,
      0.7968754768371582,
      0.7988770008087158,
      0.7138043642044067,
      0.7436489462852478,
      0.796374499797821,
      0.8064543008804321,
      0.8257205486297607,
      0.7461363077163696,
      0.7703937888145447,
      0.7784398794174194,
      0.7248202562332153,
      0.7441416382789612,
      0.7850559949874878,
      0.7747006416320801,
      0.758699357509613,
      0.7732889652252197,
      0.8012857437133789,
      0.7858007550239563,
      0.7798031568527222,
      0.795830249786377,
      0.8147445917129517,
      0.7929513454437256,
      0.8015422224998474,
      0.8333151340484619,
      0.8280007839202881,
      0.8058481216430664,
      0.8297786116600037,
      0.8298021554946899,
      0.8073416948318481,
      0.7896857857704163,
      0.811371922492981,
      0.8153825402259827,
      0.785778820514679,
      0.7626919746398926,
      0.7811547517776489,
      0.7887685894966125,
      0.7301980257034302,
      0.9997627139091492,
      0.9999353885650635,
      0.9999432563781738,
      0.9999796748161316,
      0.9999635815620422,
      0.9999540448188782,
      0.9998228549957275,
      0.9995635747909546,
      0.9989930987358093,
      0.9858294129371643,
      0.9792536497116089,
      0.997594952583313,
      0.9972743988037109,
      0.9827079176902771,
      0.9489445686340332,
      0.9679905772209167,
      0.9879075288772583,
      0.9990708231925964,
      0.9997329115867615,
      0.999950110912323,
      0.9999765157699585,
      0.9999697208404541,
      0.9999634027481079,
      0.9999341368675232,
      0.9998906254768372,
      0.9997724890708923,
      0.999813973903656,
      0.9998576045036316,
      0.999824047088623,
      0.9998515248298645,
      0.9999505281448364,
      0.9999359846115112,
      0.9999531507492065,
      0.9999493360519409,
      0.999959409236908,
      0.9998960494995117,
      0.9994279742240906,
      0.9965978860855103,
      0.9632238745689392,
      0.9185252785682678,
      0.9144467115402222,
      0.8440607786178589,
      0.8257582187652588,
      0.890424370765686,
      0.9445041418075562,
      0.9927613139152527,
      0.9978137016296387,
      0.9997382760047913,
      0.9998910427093506,
      0.9998943209648132,
      0.9999196529388428,
      0.9998276829719543,
      0.9997332692146301,
      0.9998091459274292,
      0.9999237656593323,
      0.9999648928642273,
      0.9999439120292664,
      0.9998188614845276,
      0.9973775744438171,
      0.9748303890228271,
      0.9329293966293335,
      0.9194293022155762,
      0.9416412711143494,
      0.8926223516464233,
      0.9151827096939087,
      0.8616666793823242,
      0.8728399872779846,
      0.94244384765625,
      0.9850881099700928,
      0.9986646771430969,
      0.9996950626373291,
      0.9999310374259949,
      0.9999680519104004,
      0.9999643564224243,
      0.999936044216156,
      0.9997920989990234,
      0.9997991919517517,
      0.9998250007629395,
      0.999887228012085,
      0.9999200701713562,
      0.9999253153800964,
      0.9999029040336609,
      0.9995890259742737,
      0.9977752566337585,
      0.9915115833282471,
      0.9556031227111816,
      0.9811308979988098,
      0.9484076499938965,
      0.9668709635734558,
      0.9969916343688965,
      0.9975731372833252,
      0.9996653199195862,
      0.9996833801269531,
      0.9998821020126343,
      0.9999611377716064,
      0.9999669194221497,
      0.9999568462371826,
      0.9999262690544128,
      0.9999606013298035,
      0.9999597072601318,
      0.9999749660491943,
      0.9999479651451111,
      0.9999465346336365,
      0.999875009059906,
      0.9998716115951538,
      0.9997811317443848,
      0.9997696876525879,
      0.9998772144317627,
      0.9999377131462097,
      0.9999566674232483,
      0.9999693036079407,
      0.9999774694442749,
      0.9999752044677734,
      0.9999783635139465,
      0.9999436736106873,
      0.999909520149231,
      0.999710202217102,
      0.9968044757843018,
      0.9917834997177124,
      0.9856765270233154,
      0.9647103548049927,
      0.9304302334785461,
      0.9341917037963867,
      0.9639767408370972,
      0.9570358395576477,
      0.9560991525650024,
      0.9884737730026245,
      0.9952589273452759,
      0.999740719795227,
      0.999923825263977,
      0.9999724626541138,
      0.9999774098396301,
      0.9999769926071167,
      0.9999727010726929,
      0.9999513030052185,
      0.9999127388000488,
      0.9998603463172913,
      0.9997727870941162,
      0.9997418522834778,
      0.999707818031311,
      0.9997504353523254,
      0.9999397993087769,
      0.9999379515647888,
      0.9999622106552124,
      0.999936580657959,
      0.9997764825820923,
      0.9997469782829285,
      0.9961721897125244,
      0.9994261264801025,
      0.999904453754425,
      0.9999443292617798,
      0.9999673962593079,
      0.9999501705169678,
      0.9999669194221497,
      0.9999443888664246,
      0.9999280571937561,
      0.9999251961708069,
      0.9999420642852783,
      0.9999523162841797,
      0.9999428987503052,
      0.9999421834945679,
      0.999902606010437,
      0.9999228119850159,
      0.9999629259109497,
      0.9999787211418152,
      0.9999760985374451,
      0.999983549118042,
      0.999973475933075,
      0.9999704360961914,
      0.9999310970306396,
      0.9997772574424744,
      0.9983541369438171,
      0.9840525388717651,
      0.957244873046875,
      0.9024156332015991,
      0.8840216398239136,
      0.932023823261261,
      0.9532450437545776,
      0.993148684501648,
      0.9993200898170471,
      0.9997818470001221,
      0.9999114871025085,
      0.9999406933784485,
      0.999938428401947,
      0.9999586939811707,
      0.9999180436134338,
      0.9999688267707825,
      0.9999797940254211,
      0.999975323677063,
      0.9999736547470093,
      0.9999691247940063,
      0.9999747276306152,
      0.9999198913574219
    ],
    [
      0.7574918270111084,
      0.7472468614578247,
      0.7894433736801147,
      0.8243789672851562,
      0.777485728263855,
      0.755258321762085,
      0.8180667161941528,
      0.8183771967887878,
      0.7785806655883789,
      0.7811619639396667,
      0.8364377617835999,
      0.8065260648727417,
      0.7850151062011719,
      0.8146635890007019,
      0.8425114154815674,
      0.8008193373680115,
      0.7855197191238403,
      0.8314465284347534,
      0.8291364312171936,
      0.7770664095878601,
      0.780326247215271,
      0.8394565582275391,
      0.8033863306045532,
      0.7672532796859741,
      0.7930945754051208,
      0.8270723819732666,
      0.772357165813446,
      0.75581955909729,
      0.8082964420318604,
      0.8132476806640625,
      0.7432493567466736,
      0.7639187574386597,
      0.8138197660446167,
      0.8266822099685669,
      0.8443130254745483,
      0.7665602564811707,
      0.7888723015785217,
      0.7934325933456421,
      0.74144446849823,
      0.760291337966919,
      0.7973159551620483,
      0.784216046333313,
      0.7700128555297852,
      0.7839483022689819,
      0.8083762526512146,
      0.7932969927787781,
      0.7902952432632446,
      0.8035137057304382,
      0.8209019899368286,
      0.8015435934066772,
      0.8111101388931274,
      0.8399389982223511,
      0.835022509098053,
      0.8135702610015869,
      0.8364067077636719,
      0.8358043432235718,
      0.8137047290802002,
      0.7980857491493225,
      0.8189066648483276,
      0.8210098147392273,
      0.79305100440979,
      0.7703765630722046,
      0.7884136438369751,
      0.7945939898490906,
      0.7367746829986572,
      0.9997642040252686,
      0.9999361038208008,
      0.9999440312385559,
      0.999980628490448,
      0.9999665021896362,
      0.9999605417251587,
      0.9998620748519897,
      0.9996522665023804,
      0.9991329312324524,
      0.9869320392608643,
      0.9803500175476074,
      0.9977482557296753,
      0.9973714351654053,
      0.9834609031677246,
      0.9511094093322754,
      0.9696592092514038,
      0.9889363050460815,
      0.9991862773895264,
      0.9997820258140564,
      0.9999573230743408,
      0.9999784231185913,
      0.9999702572822571,
      0.9999635815620422,
      0.9999344944953918,
      0.9998903870582581,
      0.9997712969779968,
      0.9998128414154053,
      0.9998575448989868,
      0.9998239874839783,
      0.999851405620575,
      0.9999507069587708,
      0.9999359250068665,
      0.9999532103538513,
      0.9999502897262573,
      0.9999628663063049,
      0.9999151825904846,
      0.9995435476303101,
      0.997639536857605,
      0.9689260125160217,
      0.9241775870323181,
      0.9193710088729858,
      0.8516886234283447,
      0.8350303769111633,
      0.8984129428863525,
      0.9509099721908569,
      0.9948108792304993,
      0.9983762502670288,
      0.9997788071632385,
      0.9999042749404907,
      0.9999004006385803,
      0.9999213814735413,
      0.9998288750648499,
      0.9997338652610779,
      0.999809205532074,
      0.9999246597290039,
      0.9999661445617676,
      0.9999491572380066,
      0.9998465180397034,
      0.9977678060531616,
      0.9771515727043152,
      0.9367715120315552,
      0.9243624210357666,
      0.9459657073020935,
      0.8991476893424988,
      0.9204549789428711,
      0.8689079284667969,
      0.8801916837692261,
      0.9486120939254761,
      0.987764835357666,
      0.9989977478981018,
      0.9997661709785461,
      0.9999406933784485,
      0.9999696612358093,
      0.9999653697013855,
      0.9999361038208008,
      0.9997926354408264,
      0.9998021125793457,
      0.9998242855072021,
      0.9998900294303894,
      0.9999208450317383,
      0.9999282360076904,
      0.9999141693115234,
      0.9996599555015564,
      0.9983299970626831,
      0.9935817718505859,
      0.9609174728393555,
      0.9840241074562073,
      0.9535041451454163,
      0.9717953205108643,
      0.9980109930038452,
      0.9980412721633911,
      0.9997347593307495,
      0.9997360706329346,
      0.9998945593833923,
      0.9999635815620422,
      0.9999695420265198,
      0.9999573230743408,
      0.9999260902404785,
      0.9999608397483826,
      0.9999596476554871,
      0.9999750256538391,
      0.9999478459358215,
      0.9999464154243469,
      0.9998742938041687,
      0.9998705387115479,
      0.9997786283493042,
      0.9997689127922058,
      0.9998766183853149,
      0.9999377131462097,
      0.9999564290046692,
      0.9999691843986511,
      0.999977707862854,
      0.9999757409095764,
      0.9999791383743286,
      0.9999459981918335,
      0.9999199509620667,
      0.9997460842132568,
      0.9970799684524536,
      0.9922142028808594,
      0.9861898422241211,
      0.9669069051742554,
      0.9344289302825928,
      0.9379651546478271,
      0.9668245911598206,
      0.9598724246025085,
      0.9591344594955444,
      0.9896884560585022,
      0.9960553646087646,
      0.9997864365577698,
      0.9999319911003113,
      0.9999737739562988,
      0.999977707862854,
      0.9999771118164062,
      0.9999726414680481,
      0.9999513626098633,
      0.9999126195907593,
      0.9998595118522644,
      0.9997720122337341,
      0.9997398853302002,
      0.9997062087059021,
      0.9997498393058777,
      0.9999397397041321,
      0.9999377727508545,
      0.9999634027481079,
      0.9999407529830933,
      0.9998108148574829,
      0.999794065952301,
      0.9969372749328613,
      0.9994924664497375,
      0.9999136328697205,
      0.999946653842926,
      0.9999688267707825,
      0.9999507069587708,
      0.9999671578407288,
      0.9999444484710693,
      0.9999278783798218,
      0.9999250769615173,
      0.9999421834945679,
      0.999952495098114,
      0.999943196773529,
      0.9999422430992126,
      0.9999030828475952,
      0.9999231696128845,
      0.9999629259109497,
      0.9999789595603943,
      0.9999761581420898,
      0.999983549118042,
      0.9999735951423645,
      0.9999714493751526,
      0.9999366402626038,
      0.9998137354850769,
      0.998612105846405,
      0.9857150912284851,
      0.9603389501571655,
      0.9079514741897583,
      0.8901895880699158,
      0.9367091059684753,
      0.9566983580589294,
      0.9941964745521545,
      0.9994485974311829,
      0.9998115301132202,
      0.9999212622642517,
      0.9999425411224365,
      0.9999389052391052,
      0.9999591708183289,
      0.9999179244041443,
      0.9999688863754272,
      0.9999799728393555,
      0.999975860118866,
      0.9999740123748779,
      0.9999695420265198,
      0.9999749064445496,
      0.9999202489852905
    ],
    [
      0.7666504979133606,
      0.7525931000709534,
      0.7973033785820007,
      0.8315081596374512,
      0.785776674747467,
      0.7641652822494507,
      0.8250496983528137,
      0.8248105049133301,
      0.7870776057243347,
      0.7887295484542847,
      0.842049241065979,
      0.8102266192436218,
      0.7947568893432617,
      0.8220539689064026,
      0.8483424186706543,
      0.808193564414978,
      0.7949368953704834,
      0.8378565311431885,
      0.8362211585044861,
      0.7852963209152222,
      0.791526198387146,
      0.8491605520248413,
      0.8164536952972412,
      0.7828574180603027,
      0.8062916398048401,
      0.8399776220321655,
      0.7906765937805176,
      0.7755167484283447,
      0.8225756883621216,
      0.8270979523658752,
      0.7745698690414429,
      0.7883374094963074,
      0.8338884711265564,
      0.8444154858589172,
      0.8652127385139465,
      0.7913554906845093,
      0.8043925762176514,
      0.8065123558044434,
      0.7644312381744385,
      0.7780126333236694,
      0.8073239326477051,
      0.7944233417510986,
      0.7823997735977173,
      0.7946743369102478,
      0.8155372142791748,
      0.8017550110816956,
      0.7991817593574524,
      0.8107532262802124,
      0.8269335031509399,
      0.8078535795211792,
      0.8193230628967285,
      0.8463881611824036,
      0.8413625955581665,
      0.8219220042228699,
      0.8424649238586426,
      0.8416686058044434,
      0.8202149271965027,
      0.8055515885353088,
      0.8252062201499939,
      0.8262507915496826,
      0.7996910214424133,
      0.7781131267547607,
      0.7947022318840027,
      0.8012286424636841,
      0.7447439432144165,
      0.9997649788856506,
      0.9999358654022217,
      0.9999439716339111,
      0.9999811053276062,
      0.9999685287475586,
      0.999965250492096,
      0.9998843669891357,
      0.9997220635414124,
      0.9992349147796631,
      0.9878216981887817,
      0.9811537265777588,
      0.9978863596916199,
      0.9975746273994446,
      0.9839407205581665,
      0.9527650475502014,
      0.9697434306144714,
      0.9895785450935364,
      0.9992838501930237,
      0.9998161792755127,
      0.999961256980896,
      0.9999796748161316,
      0.9999703168869019,
      0.9999629259109497,
      0.9999336004257202,
      0.9998876452445984,
      0.9997701048851013,
      0.9998127818107605,
      0.9998576045036316,
      0.9998248219490051,
      0.999852180480957,
      0.9999509453773499,
      0.9999359846115112,
      0.9999529719352722,
      0.9999507665634155,
      0.9999653100967407,
      0.9999297261238098,
      0.9996600151062012,
      0.9983780384063721,
      0.9735024571418762,
      0.9289878606796265,
      0.9242526292800903,
      0.8598334789276123,
      0.8444623351097107,
      0.9072666168212891,
      0.9572207927703857,
      0.9968249201774597,
      0.9988303780555725,
      0.9998154640197754,
      0.9999135136604309,
      0.9999043345451355,
      0.9999229907989502,
      0.9998310804367065,
      0.9997355937957764,
      0.9998096227645874,
      0.9999251365661621,
      0.9999668598175049,
      0.9999527335166931,
      0.9998705983161926,
      0.9979544878005981,
      0.9786065816879272,
      0.9398666620254517,
      0.9289234280586243,
      0.9494431018829346,
      0.9050662517547607,
      0.9251180291175842,
      0.8755099773406982,
      0.8864697217941284,
      0.9526065587997437,
      0.9895721673965454,
      0.9992321729660034,
      0.9998166561126709,
      0.9999477863311768,
      0.9999706149101257,
      0.9999659061431885,
      0.9999358057975769,
      0.9997917413711548,
      0.9998040795326233,
      0.9998235106468201,
      0.9998930096626282,
      0.9999215006828308,
      0.9999303817749023,
      0.9999223351478577,
      0.9997082352638245,
      0.9986713528633118,
      0.9948968887329102,
      0.9646005630493164,
      0.9856646656990051,
      0.957162618637085,
      0.9751065373420715,
      0.9987485408782959,
      0.9988030195236206,
      0.999792218208313,
      0.9997786283493042,
      0.9999036192893982,
      0.9999651908874512,
      0.9999708533287048,
      0.9999586343765259,
      0.9999257922172546,
      0.9999610185623169,
      0.9999593496322632,
      0.9999748468399048,
      0.9999476075172424,
      0.9999461770057678,
      0.999873161315918,
      0.9998686909675598,
      0.9997773766517639,
      0.999767541885376,
      0.9998754262924194,
      0.9999372959136963,
      0.999955952167511,
      0.9999690055847168,
      0.9999775886535645,
      0.9999759793281555,
      0.9999796152114868,
      0.9999491572380066,
      0.9999279975891113,
      0.9997718930244446,
      0.9973387122154236,
      0.9926491975784302,
      0.9867765307426453,
      0.9685678482055664,
      0.937832772731781,
      0.941775918006897,
      0.9692186713218689,
      0.9622585773468018,
      0.9619026780128479,
      0.9910261034965515,
      0.9968339204788208,
      0.9998233318328857,
      0.9999382495880127,
      0.99997478723526,
      0.9999778270721436,
      0.999977171421051,
      0.9999727010726929,
      0.9999513626098633,
      0.9999122023582458,
      0.9998583793640137,
      0.9997707009315491,
      0.9997372627258301,
      0.9997032880783081,
      0.9997475147247314,
      0.9999396204948425,
      0.9999377131462097,
      0.9999640583992004,
      0.9999436140060425,
      0.9998364448547363,
      0.99983149766922,
      0.997711181640625,
      0.999559760093689,
      0.9999211430549622,
      0.9999487996101379,
      0.9999696016311646,
      0.9999509453773499,
      0.9999672174453735,
      0.9999444484710693,
      0.999927818775177,
      0.9999250173568726,
      0.9999424815177917,
      0.9999526739120483,
      0.9999433159828186,
      0.9999421834945679,
      0.9999026656150818,
      0.9999229907989502,
      0.9999629855155945,
      0.9999790787696838,
      0.9999761581420898,
      0.9999836683273315,
      0.9999736547470093,
      0.9999721050262451,
      0.9999410510063171,
      0.9998418688774109,
      0.998843252658844,
      0.9872896671295166,
      0.9628739356994629,
      0.9123674631118774,
      0.894867479801178,
      0.9403659105300903,
      0.9601225852966309,
      0.995120644569397,
      0.9995450973510742,
      0.9998351335525513,
      0.9999289512634277,
      0.9999437928199768,
      0.9999390840530396,
      0.9999590516090393,
      0.9999175071716309,
      0.9999687075614929,
      0.9999800324440002,
      0.9999760389328003,
      0.9999741911888123,
      0.9999699592590332,
      0.9999750256538391,
      0.9999203681945801
    ],
    [
      0.7777581810951233,
      0.7600935101509094,
      0.8045064210891724,
      0.8394467830657959,
      0.795784056186676,
      0.774840235710144,
      0.8323843479156494,
      0.8316192030906677,
      0.7965977191925049,
      0.7965376377105713,
      0.8476283550262451,
      0.8184979557991028,
      0.8051077127456665,
      0.8303864598274231,
      0.855728030204773,
      0.8176485300064087,
      0.8060529232025146,
      0.8455222249031067,
      0.844022274017334,
      0.7940041422843933,
      0.8036590218544006,
      0.8590863943099976,
      0.8292903304100037,
      0.7992980480194092,
      0.8191980719566345,
      0.8524589538574219,
      0.8073784708976746,
      0.7964226007461548,
      0.8371692299842834,
      0.8394564986228943,
      0.8031468391418457,
      0.8166957497596741,
      0.8525105118751526,
      0.8668205738067627,
      0.8869282603263855,
      0.8208993673324585,
      0.8240047693252563,
      0.8228110671043396,
      0.7909500598907471,
      0.7967957854270935,
      0.819209635257721,
      0.807193398475647,
      0.7949803471565247,
      0.806026816368103,
      0.8234496116638184,
      0.8106474280357361,
      0.8072519302368164,
      0.8181352615356445,
      0.8337191343307495,
      0.8138353824615479,
      0.826318621635437,
      0.8525729179382324,
      0.8482266068458557,
      0.8304163813591003,
      0.848225474357605,
      0.847270131111145,
      0.826953649520874,
      0.8132834434509277,
      0.8319945931434631,
      0.8322990536689758,
      0.806127667427063,
      0.7859213948249817,
      0.8003370761871338,
      0.8066288232803345,
      0.7511968612670898,
      0.9997665286064148,
      0.9999364018440247,
      0.9999443292617798,
      0.9999815821647644,
      0.9999707341194153,
      0.9999694228172302,
      0.9999024868011475,
      0.9997681975364685,
      0.9992865324020386,
      0.9884546995162964,
      0.9817689061164856,
      0.997697114944458,
      0.9976619482040405,
      0.9841939210891724,
      0.9542105793952942,
      0.9708679914474487,
      0.990042507648468,
      0.99934983253479,
      0.9998423457145691,
      0.9999649524688721,
      0.9999810457229614,
      0.9999707341194153,
      0.9999629259109497,
      0.9999372363090515,
      0.999886691570282,
      0.999768078327179,
      0.9998117089271545,
      0.9998589158058167,
      0.9998252987861633,
      0.9998523592948914,
      0.9999512434005737,
      0.9999361634254456,
      0.999953031539917,
      0.9999516606330872,
      0.9999673962593079,
      0.9999401569366455,
      0.9997390508651733,
      0.9988393187522888,
      0.9771239757537842,
      0.9335669279098511,
      0.9294702410697937,
      0.8667761087417603,
      0.8522703647613525,
      0.9143316745758057,
      0.9619809985160828,
      0.9977357387542725,
      0.9991083145141602,
      0.9998438954353333,
      0.9999197125434875,
      0.9999085664749146,
      0.9999250173568726,
      0.9998335242271423,
      0.9997367858886719,
      0.9998095035552979,
      0.9999268054962158,
      0.9999682307243347,
      0.9999560117721558,
      0.9998857378959656,
      0.9980619549751282,
      0.9796748161315918,
      0.9425849914550781,
      0.9328078031539917,
      0.9527088403701782,
      0.9110451340675354,
      0.9298670887947083,
      0.8829982876777649,
      0.8930192589759827,
      0.9570265412330627,
      0.9914910793304443,
      0.9994193315505981,
      0.9998541474342346,
      0.9999533891677856,
      0.9999713897705078,
      0.999966561794281,
      0.9999358654022217,
      0.99979168176651,
      0.9998054504394531,
      0.9998224377632141,
      0.9998950362205505,
      0.9999217987060547,
      0.9999317526817322,
      0.9999293088912964,
      0.9997499585151672,
      0.9989673495292664,
      0.9961728453636169,
      0.9683476686477661,
      0.987029492855072,
      0.9606010913848877,
      0.9773489236831665,
      0.9990386962890625,
      0.9986556172370911,
      0.9998178482055664,
      0.9998053312301636,
      0.9999099373817444,
      0.9999664425849915,
      0.9999722242355347,
      0.9999591112136841,
      0.999925971031189,
      0.9999611973762512,
      0.9999594688415527,
      0.9999748468399048,
      0.9999474287033081,
      0.9999457001686096,
      0.9998717308044434,
      0.9998671412467957,
      0.9997738599777222,
      0.9997655749320984,
      0.9998747110366821,
      0.9999369978904724,
      0.999955952167511,
      0.999968945980072,
      0.999977707862854,
      0.9999764561653137,
      0.9999803304672241,
      0.9999497532844543,
      0.9999346733093262,
      0.9997937083244324,
      0.9976010322570801,
      0.9931995272636414,
      0.98763507604599,
      0.9706991910934448,
      0.9415305852890015,
      0.9461013078689575,
      0.9717103242874146,
      0.9648783206939697,
      0.9646251797676086,
      0.9922002553939819,
      0.9975147843360901,
      0.9998527765274048,
      0.9999434947967529,
      0.9999756217002869,
      0.9999781847000122,
      0.9999774098396301,
      0.9999728202819824,
      0.9999514222145081,
      0.9999122023582458,
      0.9998576641082764,
      0.9997696280479431,
      0.999735414981842,
      0.9997006058692932,
      0.9997474551200867,
      0.9999395608901978,
      0.9999374747276306,
      0.999964714050293,
      0.999945878982544,
      0.9998544454574585,
      0.9998577237129211,
      0.9981590509414673,
      0.9996113777160645,
      0.999926745891571,
      0.9999507069587708,
      0.999970555305481,
      0.9999513030052185,
      0.9999673962593079,
      0.9999445080757141,
      0.9999274611473083,
      0.9999244213104248,
      0.9999421834945679,
      0.9999526143074036,
      0.9999437928199768,
      0.9999420642852783,
      0.9999030828475952,
      0.9999231696128845,
      0.9999632239341736,
      0.9999793767929077,
      0.9999763369560242,
      0.9999838471412659,
      0.9999738931655884,
      0.9999727606773376,
      0.9999449253082275,
      0.999860405921936,
      0.999028742313385,
      0.9885583519935608,
      0.9652273058891296,
      0.9161091446876526,
      0.8993368744850159,
      0.9441966414451599,
      0.9632037878036499,
      0.9957528114318848,
      0.9996128082275391,
      0.999855101108551,
      0.9999352693557739,
      0.999945342540741,
      0.9999397993087769,
      0.9999591708183289,
      0.9999174475669861,
      0.999968945980072,
      0.9999801516532898,
      0.999976396560669,
      0.9999744892120361,
      0.9999701976776123,
      0.9999751448631287,
      0.9999208450317383
    ],
    [
      0.7852919697761536,
      0.7669411897659302,
      0.8111725449562073,
      0.8454468250274658,
      0.8036214113235474,
      0.78464275598526,
      0.8384471535682678,
      0.8379765748977661,
      0.8057860732078552,
      0.8032621145248413,
      0.853848934173584,
      0.8269728422164917,
      0.8161783218383789,
      0.8394683599472046,
      0.8621895909309387,
      0.8269050121307373,
      0.8170725107192993,
      0.8522051572799683,
      0.8502732515335083,
      0.802130401134491,
      0.8146683573722839,
      0.865805447101593,
      0.8381417989730835,
      0.8107309341430664,
      0.8289585113525391,
      0.8605331182479858,
      0.8194887042045593,
      0.8117779493331909,
      0.8468953967094421,
      0.847811222076416,
      0.8200500011444092,
      0.8382110595703125,
      0.8584587574005127,
      0.8748531341552734,
      0.8981504440307617,
      0.8397760391235352,
      0.8415047526359558,
      0.8347663879394531,
      0.8125459551811218,
      0.8094738721847534,
      0.8308439254760742,
      0.81836998462677,
      0.8057483434677124,
      0.8155655860900879,
      0.8313424587249756,
      0.8178979158401489,
      0.8145604729652405,
      0.8244678974151611,
      0.840117871761322,
      0.8194301724433899,
      0.8322724103927612,
      0.8581616878509521,
      0.8548272848129272,
      0.8377436399459839,
      0.8534061908721924,
      0.8525087237358093,
      0.8331398963928223,
      0.819453239440918,
      0.8381698131561279,
      0.838309645652771,
      0.8125708103179932,
      0.7921645641326904,
      0.8050343990325928,
      0.8121445775032043,
      0.7560703754425049,
      0.9997692704200745,
      0.9999365210533142,
      0.9999447464942932,
      0.9999821782112122,
      0.9999725222587585,
      0.9999724626541138,
      0.9999121427536011,
      0.9998027682304382,
      0.9993345737457275,
      0.9890471696853638,
      0.982261598110199,
      0.997747004032135,
      0.9977114200592041,
      0.9842786192893982,
      0.9552881717681885,
      0.9715017676353455,
      0.9903046488761902,
      0.9993937611579895,
      0.9998607039451599,
      0.999967634677887,
      0.9999821186065674,
      0.9999713897705078,
      0.999963104724884,
      0.9999374151229858,
      0.9998864531517029,
      0.9997671246528625,
      0.999810516834259,
      0.9998586773872375,
      0.9998254179954529,
      0.9998525977134705,
      0.9999516606330872,
      0.9999363422393799,
      0.9999532699584961,
      0.9999523162841797,
      0.9999688267707825,
      0.9999474287033081,
      0.9997951984405518,
      0.9991366863250732,
      0.9800372123718262,
      0.937983512878418,
      0.9348050355911255,
      0.873403787612915,
      0.8584132194519043,
      0.9201234579086304,
      0.9668841361999512,
      0.9983855485916138,
      0.9993090033531189,
      0.9998635053634644,
      0.9999253749847412,
      0.9999114274978638,
      0.9999266266822815,
      0.9998359084129333,
      0.9997392296791077,
      0.9998109936714172,
      0.9999279975891113,
      0.9999690651893616,
      0.9999585151672363,
      0.999897837638855,
      0.9980966448783875,
      0.9801678657531738,
      0.94472336769104,
      0.9360240697860718,
      0.9558693766593933,
      0.9166789054870605,
      0.9349420070648193,
      0.8906823992729187,
      0.899869978427887,
      0.9613238573074341,
      0.9931455254554749,
      0.9995625615119934,
      0.9998820424079895,
      0.9999576807022095,
      0.999971866607666,
      0.9999668598175049,
      0.9999358654022217,
      0.9997919201850891,
      0.9998074769973755,
      0.9998217821121216,
      0.9998968839645386,
      0.9999223351478577,
      0.999933123588562,
      0.9999346733093262,
      0.9997833371162415,
      0.9991921782493591,
      0.9972825050354004,
      0.9712316989898682,
      0.9881740808486938,
      0.9633013010025024,
      0.978924572467804,
      0.9992724657058716,
      0.9988448619842529,
      0.9998428225517273,
      0.9998238682746887,
      0.9999134540557861,
      0.9999668598175049,
      0.9999729990959167,
      0.9999592304229736,
      0.9999258518218994,
      0.9999614357948303,
      0.9999597072601318,
      0.9999749660491943,
      0.9999472498893738,
      0.9999454617500305,
      0.9998708367347717,
      0.9998658299446106,
      0.9997724294662476,
      0.9997642636299133,
      0.9998735785484314,
      0.9999366998672485,
      0.9999557137489319,
      0.9999688863754272,
      0.9999778866767883,
      0.999976634979248,
      0.9999805688858032,
      0.9999512434005737,
      0.9999390244483948,
      0.9998089671134949,
      0.9977788925170898,
      0.99363112449646,
      0.9883232116699219,
      0.9725209474563599,
      0.9444176554679871,
      0.9495737552642822,
      0.9735591411590576,
      0.9668923616409302,
      0.9665870666503906,
      0.9929336905479431,
      0.997875452041626,
      0.9998698234558105,
      0.9999468326568604,
      0.9999762773513794,
      0.9999783039093018,
      0.9999775886535645,
      0.9999728202819824,
      0.9999513626098633,
      0.9999120235443115,
      0.9998568892478943,
      0.9997690916061401,
      0.9997332692146301,
      0.9996985197067261,
      0.9997461438179016,
      0.9999395608901978,
      0.9999374747276306,
      0.9999653100967407,
      0.9999473690986633,
      0.9998664855957031,
      0.9998738765716553,
      0.9984543919563293,
      0.9996572732925415,
      0.9999310374259949,
      0.9999521374702454,
      0.999971330165863,
      0.9999516010284424,
      0.9999675750732422,
      0.9999446272850037,
      0.9999274015426636,
      0.9999242424964905,
      0.9999422430992126,
      0.9999528527259827,
      0.9999437928199768,
      0.9999420046806335,
      0.9999029636383057,
      0.9999229907989502,
      0.9999632239341736,
      0.9999793171882629,
      0.9999765753746033,
      0.9999839067459106,
      0.9999736547470093,
      0.9999731183052063,
      0.999947190284729,
      0.999874472618103,
      0.9991729259490967,
      0.9893631935119629,
      0.9663780331611633,
      0.9186527729034424,
      0.9031931757926941,
      0.9470326900482178,
      0.9655442833900452,
      0.996390700340271,
      0.9996626377105713,
      0.9998692870140076,
      0.9999394416809082,
      0.9999457597732544,
      0.9999395608901978,
      0.9999586939811707,
      0.9999169111251831,
      0.9999687075614929,
      0.9999803304672241,
      0.9999767541885376,
      0.9999746680259705,
      0.9999703764915466,
      0.9999752640724182,
      0.9999204277992249
    ],
    [
      0.7915312647819519,
      0.7728903293609619,
      0.8174376487731934,
      0.850261926651001,
      0.810421347618103,
      0.7941610813140869,
      0.8439382910728455,
      0.8430984020233154,
      0.8128937482833862,
      0.8103520274162292,
      0.8597149848937988,
      0.8340609073638916,
      0.8262569904327393,
      0.847992479801178,
      0.8675535917282104,
      0.833622932434082,
      0.8267560601234436,
      0.8584656119346619,
      0.8549634218215942,
      0.8092823028564453,
      0.8243938684463501,
      0.8704943656921387,
      0.8444725275039673,
      0.8192228674888611,
      0.8362828493118286,
      0.8651167750358582,
      0.8269267082214355,
      0.8225910663604736,
      0.8531125783920288,
      0.8519404530525208,
      0.8269469738006592,
      0.8493360877037048,
      0.8569621443748474,
      0.8757807612419128,
      0.90259850025177,
      0.8485094904899597,
      0.8513165712356567,
      0.8430776000022888,
      0.8245300054550171,
      0.8154826164245605,
      0.8382943272590637,
      0.8269109129905701,
      0.8141581416130066,
      0.8223767876625061,
      0.8375722169876099,
      0.8241364359855652,
      0.8210193514823914,
      0.829965353012085,
      0.8452810049057007,
      0.8245599865913391,
      0.837979793548584,
      0.8623758554458618,
      0.8594944477081299,
      0.8436710834503174,
      0.8577471971511841,
      0.8559170961380005,
      0.8371354937553406,
      0.8241057991981506,
      0.8424745798110962,
      0.8422041535377502,
      0.8178011178970337,
      0.7979193925857544,
      0.8094731569290161,
      0.8162103891372681,
      0.7606873512268066,
      0.9997722506523132,
      0.999937117099762,
      0.9999456405639648,
      0.9999826550483704,
      0.9999743700027466,
      0.9999754428863525,
      0.9999262690544128,
      0.999830961227417,
      0.9993690848350525,
      0.9893556833267212,
      0.9825043678283691,
      0.9977220296859741,
      0.9977022409439087,
      0.984314501285553,
      0.9559550881385803,
      0.9717750549316406,
      0.9903773665428162,
      0.9994127750396729,
      0.9998746514320374,
      0.9999699592590332,
      0.9999831318855286,
      0.9999722838401794,
      0.9999640583992004,
      0.9999352693557739,
      0.9998886585235596,
      0.9997673630714417,
      0.9998095631599426,
      0.9998583793640137,
      0.9998257160186768,
      0.9998525381088257,
      0.9999518990516663,
      0.9999368190765381,
      0.9999535083770752,
      0.9999527335166931,
      0.9999698400497437,
      0.9999517798423767,
      0.9998286366462708,
      0.999299943447113,
      0.9821754693984985,
      0.9420959949493408,
      0.9384844303131104,
      0.8786717653274536,
      0.8630805015563965,
      0.9242256879806519,
      0.9700318574905396,
      0.9987256526947021,
      0.9994105100631714,
      0.9998745322227478,
      0.9999262094497681,
      0.9999130964279175,
      0.9999279975891113,
      0.9998378157615662,
      0.9997410774230957,
      0.9998123049736023,
      0.9999291300773621,
      0.9999698400497437,
      0.9999608397483826,
      0.9999039173126221,
      0.998099148273468,
      0.9804880619049072,
      0.9460301399230957,
      0.9381493330001831,
      0.9579095840454102,
      0.9210087060928345,
      0.9389169216156006,
      0.8973333835601807,
      0.9060628414154053,
      0.9647535085678101,
      0.9939920902252197,
      0.9996427297592163,
      0.9999001026153564,
      0.9999605417251587,
      0.9999722838401794,
      0.999967098236084,
      0.9999358654022217,
      0.9997923374176025,
      0.9998077154159546,
      0.9998207092285156,
      0.9998974800109863,
      0.9999223947525024,
      0.9999341368675232,
      0.9999388456344604,
      0.9998105764389038,
      0.9993525743484497,
      0.9981553554534912,
      0.973375678062439,
      0.9890267252922058,
      0.9652772545814514,
      0.9798811674118042,
      0.9993738532066345,
      0.998988926410675,
      0.9998635053634644,
      0.9998372197151184,
      0.9999166131019592,
      0.9999672174453735,
      0.9999734163284302,
      0.9999591708183289,
      0.9999255537986755,
      0.9999613761901855,
      0.9999596476554871,
      0.9999750852584839,
      0.9999472498893738,
      0.9999455809593201,
      0.9998708367347717,
      0.9998656511306763,
      0.9997721314430237,
      0.9997643232345581,
      0.9998732209205627,
      0.9999367594718933,
      0.9999557137489319,
      0.9999690651893616,
      0.9999779462814331,
      0.9999767541885376,
      0.9999808073043823,
      0.9999516606330872,
      0.9999409317970276,
      0.9998157024383545,
      0.9978060126304626,
      0.9937288165092468,
      0.9886089563369751,
      0.9726673364639282,
      0.9455448985099792,
      0.9513586759567261,
      0.9743722081184387,
      0.9677466154098511,
      0.9674887657165527,
      0.9931496381759644,
      0.9979145526885986,
      0.9998770356178284,
      0.9999484419822693,
      0.999976634979248,
      0.9999785423278809,
      0.9999775886535645,
      0.9999731183052063,
      0.9999514818191528,
      0.9999122619628906,
      0.9998563528060913,
      0.9997681379318237,
      0.9997318387031555,
      0.9996961951255798,
      0.999745786190033,
      0.9999396204948425,
      0.9999374151229858,
      0.9999654293060303,
      0.9999484419822693,
      0.9998728632926941,
      0.9998803734779358,
      0.9985567331314087,
      0.9996560215950012,
      0.9999330043792725,
      0.9999523162841797,
      0.9999714493751526,
      0.9999517798423767,
      0.9999676942825317,
      0.9999448657035828,
      0.9999274015426636,
      0.9999244213104248,
      0.9999425411224365,
      0.9999529719352722,
      0.9999439716339111,
      0.9999419450759888,
      0.9999027848243713,
      0.9999232888221741,
      0.9999633431434631,
      0.9999796748161316,
      0.9999768137931824,
      0.999984085559845,
      0.9999727010726929,
      0.9999733567237854,
      0.9999486804008484,
      0.9998819828033447,
      0.9992688298225403,
      0.9898135662078857,
      0.9670191407203674,
      0.9204111695289612,
      0.9065088033676147,
      0.9490934014320374,
      0.9666747450828552,
      0.9968764781951904,
      0.9997110366821289,
      0.9998804926872253,
      0.9999426603317261,
      0.9999463558197021,
      0.9999397993087769,
      0.9999586343765259,
      0.9999164938926697,
      0.9999687671661377,
      0.9999804496765137,
      0.9999769926071167,
      0.9999752044677734,
      0.9999707341194153,
      0.9999753832817078,
      0.9999203681945801
    ],
    [
      0.8022708892822266,
      0.780097484588623,
      0.8243649005889893,
      0.8565483093261719,
      0.8184961080551147,
      0.8034228682518005,
      0.8497136235237122,
      0.8494166135787964,
      0.8206104636192322,
      0.8168361783027649,
      0.8655678629875183,
      0.8423945903778076,
      0.8351680040359497,
      0.855871856212616,
      0.8740488290786743,
      0.8415544033050537,
      0.8360554575920105,
      0.8648788928985596,
      0.8604617714881897,
      0.8147969245910645,
      0.8331575393676758,
      0.8761799931526184,
      0.851292610168457,
      0.8307700753211975,
      0.8452684283256531,
      0.8715271353721619,
      0.8357927799224854,
      0.837658703327179,
      0.8632230758666992,
      0.8575299382209778,
      0.8445130586624146,
      0.8686327338218689,
      0.8591054677963257,
      0.8803713917732239,
      0.9098608493804932,
      0.8613125085830688,
      0.8606597185134888,
      0.854909360408783,
      0.8419015407562256,
      0.8232678771018982,
      0.8451585173606873,
      0.8368135690689087,
      0.8223849534988403,
      0.8292881846427917,
      0.8441268801689148,
      0.8317335247993469,
      0.8273544907569885,
      0.836397647857666,
      0.8514888882637024,
      0.828960657119751,
      0.8443922996520996,
      0.8673250675201416,
      0.8643397688865662,
      0.850605309009552,
      0.8617123961448669,
      0.8606001138687134,
      0.842598557472229,
      0.8285024762153625,
      0.8477957248687744,
      0.8469520211219788,
      0.8240618109703064,
      0.8035698533058167,
      0.8146127462387085,
      0.8221068382263184,
      0.7661702632904053,
      0.9997744560241699,
      0.9999373555183411,
      0.999946117401123,
      0.9999831914901733,
      0.9999756813049316,
      0.9999768733978271,
      0.9999338388442993,
      0.9998515248298645,
      0.9994031190872192,
      0.9896897673606873,
      0.9827929735183716,
      0.9977735877037048,
      0.9977523684501648,
      0.9844405651092529,
      0.9572016000747681,
      0.9722095727920532,
      0.9904836416244507,
      0.9994304180145264,
      0.9998863935470581,
      0.9999718070030212,
      0.9999838471412659,
      0.999972939491272,
      0.9999645352363586,
      0.9999359846115112,
      0.9998887777328491,
      0.9997679591178894,
      0.9998095035552979,
      0.9998584985733032,
      0.9998260140419006,
      0.9998528361320496,
      0.9999520778656006,
      0.9999369382858276,
      0.9999535083770752,
      0.9999531507492065,
      0.9999708533287048,
      0.9999553561210632,
      0.9998511672019958,
      0.9994331002235413,
      0.9842751622200012,
      0.946442723274231,
      0.9422632455825806,
      0.8843480348587036,
      0.8687767386436462,
      0.9289461970329285,
      0.9733291268348694,
      0.998927891254425,
      0.9994750618934631,
      0.999886155128479,
      0.9999311566352844,
      0.9999158382415771,
      0.999929666519165,
      0.9998403787612915,
      0.9997434020042419,
      0.9998137354850769,
      0.9999306797981262,
      0.9999708533287048,
      0.9999628663063049,
      0.9999098181724548,
      0.998060941696167,
      0.9805716276168823,
      0.9479550123214722,
      0.9406393766403198,
      0.960189700126648,
      0.9251898527145386,
      0.9425201416015625,
      0.9037857055664062,
      0.9122873544692993,
      0.9679811000823975,
      0.9947319626808167,
      0.9997003674507141,
      0.9999130964279175,
      0.9999631643295288,
      0.9999728798866272,
      0.9999673366546631,
      0.999936044216156,
      0.9997932314872742,
      0.9998096227645874,
      0.9998207688331604,
      0.9998987913131714,
      0.9999229907989502,
      0.9999352693557739,
      0.9999422430992126,
      0.9998282194137573,
      0.9994565844535828,
      0.9984490871429443,
      0.9751109480857849,
      0.9896740317344666,
      0.9668082594871521,
      0.9807325601577759,
      0.9994898438453674,
      0.9991081953048706,
      0.9998794794082642,
      0.9998488426208496,
      0.9999191164970398,
      0.9999679327011108,
      0.9999738931655884,
      0.999959409236908,
      0.9999253749847412,
      0.9999614953994751,
      0.9999599456787109,
      0.9999743700027466,
      0.9999473094940186,
      0.9999454021453857,
      0.9998701214790344,
      0.9998648166656494,
      0.9997711777687073,
      0.9997638463973999,
      0.999872624874115,
      0.9999368786811829,
      0.9999557733535767,
      0.9999693632125854,
      0.999978244304657,
      0.9999768733978271,
      0.9999808669090271,
      0.9999518990516663,
      0.9999426007270813,
      0.9998207092285156,
      0.9976997971534729,
      0.99368816614151,
      0.9888077974319458,
      0.9734816551208496,
      0.9471167325973511,
      0.9536784887313843,
      0.9752238392829895,
      0.9687467217445374,
      0.9684433341026306,
      0.9933419823646545,
      0.9980069398880005,
      0.9998835325241089,
      0.9999502897262573,
      0.9999769330024719,
      0.9999785423278809,
      0.9999779462814331,
      0.9999732375144958,
      0.9999516010284424,
      0.9999122023582458,
      0.9998560547828674,
      0.9997681379318237,
      0.9997302293777466,
      0.9996947050094604,
      0.9997448921203613,
      0.9999398589134216,
      0.999937891960144,
      0.9999659657478333,
      0.9999496340751648,
      0.9998786449432373,
      0.9998853206634521,
      0.9986008405685425,
      0.9996458888053894,
      0.9999341368675232,
      0.9999523758888245,
      0.9999708533287048,
      0.9999521374702454,
      0.9999679923057556,
      0.9999452829360962,
      0.9999274611473083,
      0.9999247789382935,
      0.9999430775642395,
      0.9999534487724304,
      0.9999441504478455,
      0.9999419450759888,
      0.9999027252197266,
      0.9999229907989502,
      0.9999634623527527,
      0.9999799132347107,
      0.9999768733978271,
      0.9999841451644897,
      0.9999728202819824,
      0.9999737739562988,
      0.9999502301216125,
      0.9998894333839417,
      0.9993323683738708,
      0.9902310371398926,
      0.967492938041687,
      0.9221407771110535,
      0.9090346097946167,
      0.950819730758667,
      0.9677231907844543,
      0.9974269866943359,
      0.9997521042823792,
      0.9998906850814819,
      0.9999458193778992,
      0.9999470710754395,
      0.999940037727356,
      0.9999587535858154,
      0.999916672706604,
      0.9999691247940063,
      0.9999805092811584,
      0.9999771118164062,
      0.9999751448631287,
      0.9999706745147705,
      0.9999753832817078,
      0.9999201893806458
    ],
    [
      0.8118155002593994,
      0.7877193093299866,
      0.8310413360595703,
      0.8622558116912842,
      0.8255157470703125,
      0.8118364810943604,
      0.8552318811416626,
      0.8547863960266113,
      0.8284352421760559,
      0.8236813545227051,
      0.8712866306304932,
      0.8493227362632751,
      0.8438100218772888,
      0.8630781173706055,
      0.879706084728241,
      0.8481317758560181,
      0.8431453108787537,
      0.8699858784675598,
      0.8650437593460083,
      0.8193022012710571,
      0.839874804019928,
      0.881026029586792,
      0.8568891882896423,
      0.8402804136276245,
      0.8519999980926514,
      0.8771020174026489,
      0.8428710103034973,
      0.8468350172042847,
      0.869976282119751,
      0.8636921048164368,
      0.8560178279876709,
      0.8796262741088867,
      0.8649727702140808,
      0.8868620991706848,
      0.9170918464660645,
      0.8691089153289795,
      0.8685378432273865,
      0.8641518354415894,
      0.8529238700866699,
      0.8290097713470459,
      0.8511965870857239,
      0.8439357280731201,
      0.8289176821708679,
      0.8348326683044434,
      0.8496721386909485,
      0.837742030620575,
      0.8327329158782959,
      0.8416197299957275,
      0.8556866645812988,
      0.832690954208374,
      0.8493876457214355,
      0.8712218999862671,
      0.8679779767990112,
      0.8560062050819397,
      0.8650509715080261,
      0.86474609375,
      0.8469351530075073,
      0.833163321018219,
      0.851926863193512,
      0.8509748578071594,
      0.8292014002799988,
      0.8084589838981628,
      0.8186981678009033,
      0.8263391256332397,
      0.7700012922286987,
      0.9997768998146057,
      0.9999378323554993,
      0.9999468326568604,
      0.9999836683273315,
      0.9999765157699585,
      0.9999784827232361,
      0.9999399185180664,
      0.9998684525489807,
      0.999434769153595,
      0.9900116324424744,
      0.9832590818405151,
      0.9978327751159668,
      0.9978234171867371,
      0.9847416281700134,
      0.9585943818092346,
      0.972934901714325,
      0.9907909631729126,
      0.9994627833366394,
      0.9998955130577087,
      0.9999721646308899,
      0.9999845623970032,
      0.9999734163284302,
      0.9999650716781616,
      0.9999367594718933,
      0.999889075756073,
      0.9997684955596924,
      0.9998094439506531,
      0.999859094619751,
      0.9998264908790588,
      0.9998533129692078,
      0.999952495098114,
      0.9999374747276306,
      0.9999539256095886,
      0.9999534487724304,
      0.9999715089797974,
      0.9999582171440125,
      0.9998663067817688,
      0.9995131492614746,
      0.9856847524642944,
      0.9496345520019531,
      0.9452698230743408,
      0.8893004655838013,
      0.8734604716300964,
      0.9322082996368408,
      0.9751533269882202,
      0.9990482926368713,
      0.9995192289352417,
      0.9998936057090759,
      0.9999339580535889,
      0.9999167919158936,
      0.9999303817749023,
      0.9998421669006348,
      0.999744713306427,
      0.9998148083686829,
      0.999931275844574,
      0.9999712109565735,
      0.9999644160270691,
      0.9999166131019592,
      0.998099148273468,
      0.9810700416564941,
      0.9505245685577393,
      0.9428812265396118,
      0.9619820713996887,
      0.9286893010139465,
      0.9456354379653931,
      0.9091914892196655,
      0.9174089431762695,
      0.9705657958984375,
      0.9952622056007385,
      0.9997378587722778,
      0.9999219179153442,
      0.9999649524688721,
      0.9999731183052063,
      0.999967634677887,
      0.9999359846115112,
      0.9997938871383667,
      0.9998106360435486,
      0.9998198747634888,
      0.9998990297317505,
      0.999923050403595,
      0.9999358057975769,
      0.9999445080757141,
      0.9998406767845154,
      0.9995285272598267,
      0.9986823201179504,
      0.9769759178161621,
      0.9903519153594971,
      0.9684609174728394,
      0.9817993640899658,
      0.9995752573013306,
      0.9992027282714844,
      0.9998906254768372,
      0.9998597502708435,
      0.9999219179153442,
      0.9999682307243347,
      0.9999743103981018,
      0.9999595284461975,
      0.9999256730079651,
      0.9999616742134094,
      0.9999601244926453,
      0.9999739527702332,
      0.9999470114707947,
      0.999945342540741,
      0.9998699426651001,
      0.9998644590377808,
      0.9997706413269043,
      0.9997636675834656,
      0.9998726844787598,
      0.9999371767044067,
      0.9999558925628662,
      0.9999694228172302,
      0.9999783635139465,
      0.9999770522117615,
      0.9999811053276062,
      0.9999524354934692,
      0.9999439716339111,
      0.9998251795768738,
      0.9976261258125305,
      0.993708074092865,
      0.9890905618667603,
      0.9744282960891724,
      0.9498409628868103,
      0.955622673034668,
      0.9758180379867554,
      0.9694880247116089,
      0.9692813158035278,
      0.9934952855110168,
      0.9980577826499939,
      0.9998891353607178,
      0.9999516010284424,
      0.9999773502349854,
      0.9999787211418152,
      0.9999780058860779,
      0.9999732375144958,
      0.9999516606330872,
      0.9999123811721802,
      0.9998559355735779,
      0.9997676014900208,
      0.9997292757034302,
      0.9996926784515381,
      0.999744176864624,
      0.9999386072158813,
      0.9999374747276306,
      0.9999663829803467,
      0.9999504089355469,
      0.9998844265937805,
      0.9998894333839417,
      0.998664140701294,
      0.9996529221534729,
      0.9999353289604187,
      0.9999528527259827,
      0.9999710917472839,
      0.9999523758888245,
      0.9999682307243347,
      0.9999454617500305,
      0.9999276995658875,
      0.9999248385429382,
      0.999943196773529,
      0.99995356798172,
      0.9999444484710693,
      0.9999417662620544,
      0.9999025464057922,
      0.9999234676361084,
      0.9999635219573975,
      0.9999799728393555,
      0.9999771118164062,
      0.9999842047691345,
      0.9999727010726929,
      0.9999738335609436,
      0.9999516606330872,
      0.9998952746391296,
      0.9993972182273865,
      0.9905996322631836,
      0.9683184027671814,
      0.924007773399353,
      0.9116156697273254,
      0.9527291059494019,
      0.9690207839012146,
      0.9979075193405151,
      0.9997851848602295,
      0.9998998045921326,
      0.9999488592147827,
      0.9999479651451111,
      0.9999402761459351,
      0.9999588131904602,
      0.9999167323112488,
      0.9999693036079407,
      0.999980628490448,
      0.9999774098396301,
      0.9999753832817078,
      0.9999709129333496,
      0.9999755620956421,
      0.9999201893806458
    ],
    [
      0.8202495574951172,
      0.7952476143836975,
      0.8374447822570801,
      0.8677999377250671,
      0.8313456773757935,
      0.8192670345306396,
      0.8602386713027954,
      0.8596850633621216,
      0.8349420428276062,
      0.8302134275436401,
      0.876326858997345,
      0.8552707433700562,
      0.8511609435081482,
      0.870056688785553,
      0.8848906755447388,
      0.8548465371131897,
      0.849511981010437,
      0.8744436502456665,
      0.8690662384033203,
      0.824082612991333,
      0.8464030027389526,
      0.885378897190094,
      0.8633710145950317,
      0.8496240377426147,
      0.8583272099494934,
      0.8827571868896484,
      0.8519546985626221,
      0.8564136624336243,
      0.8779139518737793,
      0.8739138245582581,
      0.8730313181877136,
      0.8921856880187988,
      0.8757258057594299,
      0.8986873030662537,
      0.927567720413208,
      0.8813575506210327,
      0.8805278539657593,
      0.8757951259613037,
      0.868342936038971,
      0.8398416042327881,
      0.8600792288780212,
      0.8504378199577332,
      0.8361242413520813,
      0.8411250710487366,
      0.8557621240615845,
      0.8442268371582031,
      0.8388888835906982,
      0.8471566438674927,
      0.8597064018249512,
      0.8368079662322998,
      0.8548481464385986,
      0.8750175833702087,
      0.8715909123420715,
      0.8619928359985352,
      0.8690898418426514,
      0.869284987449646,
      0.8509807586669922,
      0.8380022048950195,
      0.8557385206222534,
      0.8550797700881958,
      0.8341456651687622,
      0.8132757544517517,
      0.8237108588218689,
      0.8306248784065247,
      0.7745260000228882,
      0.999779224395752,
      0.9999385476112366,
      0.9999474883079529,
      0.999984085559845,
      0.9999772906303406,
      0.9999799728393555,
      0.9999452233314514,
      0.9998840689659119,
      0.9994866251945496,
      0.9904996156692505,
      0.9839449524879456,
      0.9979202151298523,
      0.9979341626167297,
      0.9853905439376831,
      0.9608064889907837,
      0.974155068397522,
      0.9912932515144348,
      0.9995104670524597,
      0.9999051690101624,
      0.9999733567237854,
      0.9999850988388062,
      0.9999735951423645,
      0.9999654293060303,
      0.9999373555183411,
      0.9998898506164551,
      0.9997694492340088,
      0.9998101592063904,
      0.999859631061554,
      0.9998270869255066,
      0.9998536705970764,
      0.9999526739120483,
      0.9999375343322754,
      0.9999538660049438,
      0.9999538660049438,
      0.9999722242355347,
      0.9999605417251587,
      0.999880850315094,
      0.9995801448822021,
      0.9869880676269531,
      0.9527891874313354,
      0.9483035802841187,
      0.8943947553634644,
      0.879028856754303,
      0.9355947971343994,
      0.9768719673156738,
      0.9991394877433777,
      0.999559223651886,
      0.9998997449874878,
      0.9999366402626038,
      0.9999188780784607,
      0.9999313950538635,
      0.999843180179596,
      0.9997450709342957,
      0.9998149871826172,
      0.9999317526817322,
      0.999971866607666,
      0.9999659061431885,
      0.999921977519989,
      0.9982067346572876,
      0.9819313287734985,
      0.953662633895874,
      0.9455206394195557,
      0.964213490486145,
      0.9322863817214966,
      0.9487650394439697,
      0.9145603775978088,
      0.922285258769989,
      0.9731038808822632,
      0.9957776069641113,
      0.9997696280479431,
      0.9999294281005859,
      0.999966561794281,
      0.9999735951423645,
      0.9999681115150452,
      0.9999361038208008,
      0.9997941851615906,
      0.9998118281364441,
      0.9998202919960022,
      0.9999006390571594,
      0.9999237656593323,
      0.9999366998672485,
      0.9999468922615051,
      0.9998512268066406,
      0.9995871782302856,
      0.9988669753074646,
      0.9787484407424927,
      0.9910836815834045,
      0.970355212688446,
      0.9830366373062134,
      0.9996419548988342,
      0.9992888569831848,
      0.9999029636383057,
      0.9998700022697449,
      0.9999249577522278,
      0.9999688267707825,
      0.9999744296073914,
      0.999959409236908,
      0.999925434589386,
      0.9999618530273438,
      0.9999604225158691,
      0.9999744296073914,
      0.9999471306800842,
      0.9999452233314514,
      0.9998695254325867,
      0.9998637437820435,
      0.9997698068618774,
      0.9997633695602417,
      0.9998722076416016,
      0.9999370574951172,
      0.9999558329582214,
      0.9999695420265198,
      0.9999785423278809,
      0.9999771118164062,
      0.9999812841415405,
      0.9999529719352722,
      0.9999454617500305,
      0.9998305439949036,
      0.9975998997688293,
      0.9937708973884583,
      0.9893780946731567,
      0.9755925536155701,
      0.9519373178482056,
      0.9576016068458557,
      0.9767065048217773,
      0.9705102443695068,
      0.9704192280769348,
      0.9937318563461304,
      0.9981313943862915,
      0.9998953938484192,
      0.9999531507492065,
      0.9999777674674988,
      0.9999788403511047,
      0.9999780654907227,
      0.9999733567237854,
      0.9999517798423767,
      0.9999125003814697,
      0.9998559355735779,
      0.9997678995132446,
      0.9997278451919556,
      0.9996908903121948,
      0.999742865562439,
      0.9999387860298157,
      0.9999375939369202,
      0.9999666213989258,
      0.9999516010284424,
      0.9998905658721924,
      0.9998937845230103,
      0.998728334903717,
      0.9996541738510132,
      0.9999366998672485,
      0.9999535083770752,
      0.9999713897705078,
      0.999952495098114,
      0.9999682307243347,
      0.9999457597732544,
      0.9999276995658875,
      0.9999249577522278,
      0.9999437928199768,
      0.9999538660049438,
      0.9999447464942932,
      0.9999420046806335,
      0.9999028444290161,
      0.999923586845398,
      0.9999637007713318,
      0.9999800324440002,
      0.9999771118164062,
      0.9999842047691345,
      0.999972939491272,
      0.9999740719795227,
      0.9999529719352722,
      0.9999017715454102,
      0.9994524717330933,
      0.991147518157959,
      0.969494104385376,
      0.9262652397155762,
      0.9146357774734497,
      0.9549843072891235,
      0.9707421660423279,
      0.9982854723930359,
      0.9998138546943665,
      0.9999085664749146,
      0.9999517798423767,
      0.9999476671218872,
      0.9999404549598694,
      0.999958872795105,
      0.9999163150787354,
      0.9999693632125854,
      0.9999806880950928,
      0.9999774694442749,
      0.9999755024909973,
      0.9999710321426392,
      0.9999757409095764,
      0.9999200105667114
    ],
    [
      0.828257143497467,
      0.8026320934295654,
      0.8433718681335449,
      0.8737151622772217,
      0.8376345038414001,
      0.8262208700180054,
      0.8650360107421875,
      0.8654273748397827,
      0.8409932255744934,
      0.8358674645423889,
      0.8807222247123718,
      0.8608644008636475,
      0.8569945096969604,
      0.8761271238327026,
      0.8895866274833679,
      0.8609067797660828,
      0.8550717830657959,
      0.8785103559494019,
      0.8731043338775635,
      0.8288414478302002,
      0.8520045280456543,
      0.888939619064331,
      0.8687139749526978,
      0.8570711612701416,
      0.8636571764945984,
      0.8881625533103943,
      0.8595709800720215,
      0.8645426034927368,
      0.8843950033187866,
      0.8825182914733887,
      0.8855321407318115,
      0.9006778597831726,
      0.8863523602485657,
      0.9081157445907593,
      0.9355566501617432,
      0.8915897607803345,
      0.8898003101348877,
      0.8845863342285156,
      0.8800091743469238,
      0.849432110786438,
      0.8681544661521912,
      0.8562437295913696,
      0.8424724340438843,
      0.8465360403060913,
      0.8608808517456055,
      0.8500068187713623,
      0.8441051840782166,
      0.8515759110450745,
      0.863619327545166,
      0.8406851291656494,
      0.8588958978652954,
      0.8785040378570557,
      0.8748213648796082,
      0.8670557141304016,
      0.8720226287841797,
      0.8733235001564026,
      0.8549104332923889,
      0.8425551652908325,
      0.8600878715515137,
      0.8600548505783081,
      0.8392543196678162,
      0.8179171681404114,
      0.8285802602767944,
      0.8353243470191956,
      0.7791324257850647,
      0.9997814893722534,
      0.9999390840530396,
      0.9999477863311768,
      0.9999843239784241,
      0.9999781250953674,
      0.999981164932251,
      0.9999497532844543,
      0.9998959898948669,
      0.9995052814483643,
      0.9909188747406006,
      0.9848036170005798,
      0.9980581998825073,
      0.9980746507644653,
      0.9861547946929932,
      0.963311493396759,
      0.9755091667175293,
      0.9918030500411987,
      0.9995503425598145,
      0.9999129772186279,
      0.9999745488166809,
      0.9999855756759644,
      0.9999738335609436,
      0.9999655485153198,
      0.9999377131462097,
      0.9998899102210999,
      0.999769926071167,
      0.9998106956481934,
      0.9998605251312256,
      0.999828040599823,
      0.999854326248169,
      0.9999529719352722,
      0.9999381303787231,
      0.9999542832374573,
      0.9999542832374573,
      0.9999727010726929,
      0.9999622106552124,
      0.9998897314071655,
      0.9996160268783569,
      0.9879443049430847,
      0.9550711512565613,
      0.9504681825637817,
      0.8982952833175659,
      0.8836599588394165,
      0.9382780194282532,
      0.9776060581207275,
      0.9991700649261475,
      0.9995831847190857,
      0.9999040961265564,
      0.9999384880065918,
      0.9999203085899353,
      0.9999318718910217,
      0.999843955039978,
      0.9997461438179016,
      0.9998152256011963,
      0.9999319314956665,
      0.9999721050262451,
      0.9999669790267944,
      0.9999263286590576,
      0.9983671307563782,
      0.9827608466148376,
      0.9565509557723999,
      0.948180079460144,
      0.9661464095115662,
      0.9356125593185425,
      0.951525866985321,
      0.9189552068710327,
      0.9264739155769348,
      0.9752216339111328,
      0.9961826801300049,
      0.9997918009757996,
      0.9999350905418396,
      0.9999677538871765,
      0.9999738335609436,
      0.9999681711196899,
      0.9999365210533142,
      0.9997949600219727,
      0.9998127818107605,
      0.9998207688331604,
      0.9999017119407654,
      0.9999241232872009,
      0.9999373555183411,
      0.9999485015869141,
      0.9998611807823181,
      0.9996308088302612,
      0.9990246295928955,
      0.9803600311279297,
      0.9917809963226318,
      0.9721772074699402,
      0.9842900037765503,
      0.9996951818466187,
      0.9994005560874939,
      0.9999130964279175,
      0.9998794794082642,
      0.9999276399612427,
      0.9999690055847168,
      0.99997478723526,
      0.9999595880508423,
      0.9999253749847412,
      0.9999619126319885,
      0.9999606013298035,
      0.9999744892120361,
      0.9999472498893738,
      0.9999452829360962,
      0.9998699426651001,
      0.9998638033866882,
      0.9997699856758118,
      0.999764084815979,
      0.9998722672462463,
      0.9999374151229858,
      0.999955952167511,
      0.9999695420265198,
      0.9999783635139465,
      0.9999772310256958,
      0.9999815225601196,
      0.99995356798172,
      0.9999470710754395,
      0.9998354315757751,
      0.9975362420082092,
      0.9938620328903198,
      0.9897916316986084,
      0.9769282937049866,
      0.9545214176177979,
      0.9599019885063171,
      0.9775499105453491,
      0.9714250564575195,
      0.9715479016304016,
      0.9938767552375793,
      0.9981696605682373,
      0.9999016523361206,
      0.9999547600746155,
      0.9999781250953674,
      0.9999790191650391,
      0.9999781847000122,
      0.9999733567237854,
      0.9999517798423767,
      0.9999125599861145,
      0.9998559951782227,
      0.999768078327179,
      0.9997272491455078,
      0.999690055847168,
      0.999744176864624,
      0.9999388456344604,
      0.9999377727508545,
      0.9999669790267944,
      0.9999525547027588,
      0.9998961687088013,
      0.9998961687088013,
      0.998724102973938,
      0.999641478061676,
      0.9999370574951172,
      0.99995356798172,
      0.9999716281890869,
      0.9999528527259827,
      0.999968409538269,
      0.9999460577964783,
      0.9999279975891113,
      0.9999251961708069,
      0.9999440312385559,
      0.9999539256095886,
      0.9999449253082275,
      0.9999420046806335,
      0.9999027848243713,
      0.9999237060546875,
      0.9999637007713318,
      0.9999802112579346,
      0.9999772310256958,
      0.9999843835830688,
      0.999972939491272,
      0.9999744296073914,
      0.9999546408653259,
      0.9999101161956787,
      0.9995153546333313,
      0.9917001128196716,
      0.9705495834350586,
      0.928843080997467,
      0.9176095724105835,
      0.9572899341583252,
      0.9722901582717896,
      0.9985472559928894,
      0.9998374581336975,
      0.9999163150787354,
      0.9999544620513916,
      0.9999481439590454,
      0.9999410510063171,
      0.999959409236908,
      0.9999167919158936,
      0.999969482421875,
      0.9999807476997375,
      0.999977707862854,
      0.9999756217002869,
      0.9999712705612183,
      0.9999757409095764,
      0.9999202489852905
    ],
    [
      0.8377253413200378,
      0.8121473789215088,
      0.849615216255188,
      0.8799493312835693,
      0.8452316522598267,
      0.832955539226532,
      0.8687789440155029,
      0.871995210647583,
      0.8477252125740051,
      0.8419687747955322,
      0.885669469833374,
      0.8669562935829163,
      0.8629333972930908,
      0.8826662302017212,
      0.8950893878936768,
      0.8678128123283386,
      0.8614468574523926,
      0.8833995461463928,
      0.8780190348625183,
      0.8345344662666321,
      0.8569146990776062,
      0.8918553590774536,
      0.873230516910553,
      0.8631048202514648,
      0.8681596517562866,
      0.8924936056137085,
      0.8659780025482178,
      0.8717079162597656,
      0.8898048400878906,
      0.8900874853134155,
      0.8940962553024292,
      0.908044159412384,
      0.8951272964477539,
      0.9150038957595825,
      0.941510796546936,
      0.8998775482177734,
      0.89689040184021,
      0.8907124996185303,
      0.888546347618103,
      0.8559783697128296,
      0.8741086721420288,
      0.8610615730285645,
      0.8477299213409424,
      0.8503073453903198,
      0.8652976751327515,
      0.8551656007766724,
      0.8485186696052551,
      0.8555766940116882,
      0.867477536201477,
      0.8453143239021301,
      0.863679051399231,
      0.8822149038314819,
      0.8784838318824768,
      0.8724619150161743,
      0.8762763738632202,
      0.877203643321991,
      0.8593683838844299,
      0.8476888537406921,
      0.8653395175933838,
      0.8649536371231079,
      0.8451954126358032,
      0.8233432769775391,
      0.833448052406311,
      0.8406896591186523,
      0.7842738628387451,
      0.9997833371162415,
      0.9999396204948425,
      0.9999485015869141,
      0.9999844431877136,
      0.9999786615371704,
      0.9999819993972778,
      0.9999532699584961,
      0.9999058246612549,
      0.9995520114898682,
      0.9914343953132629,
      0.9853068590164185,
      0.9979968667030334,
      0.9973184466362,
      0.9858261346817017,
      0.9649457335472107,
      0.976260244846344,
      0.9921303987503052,
      0.9995812773704529,
      0.9999188184738159,
      0.9999753832817078,
      0.9999858736991882,
      0.9999740719795227,
      0.9999658465385437,
      0.9999382495880127,
      0.9998908042907715,
      0.9997711181640625,
      0.9998114109039307,
      0.9998612403869629,
      0.9998288154602051,
      0.9998547434806824,
      0.9999533295631409,
      0.999938428401947,
      0.9999545216560364,
      0.9999547600746155,
      0.9999731183052063,
      0.9999633431434631,
      0.9998973608016968,
      0.999650776386261,
      0.9888547658920288,
      0.9574882984161377,
      0.9523663520812988,
      0.9017760753631592,
      0.8873814940452576,
      0.9409281015396118,
      0.9786786437034607,
      0.999212920665741,
      0.9996060729026794,
      0.9999075531959534,
      0.9999400973320007,
      0.9999213814735413,
      0.9999324083328247,
      0.999844491481781,
      0.9997465014457703,
      0.9998149275779724,
      0.999932050704956,
      0.999972403049469,
      0.9999678134918213,
      0.9999298453330994,
      0.9984325170516968,
      0.9834957122802734,
      0.9589361548423767,
      0.9504607915878296,
      0.9678401947021484,
      0.9390087723731995,
      0.9542250633239746,
      0.9232314825057983,
      0.9303557872772217,
      0.9771038293838501,
      0.9965733885765076,
      0.9998089075088501,
      0.9999394416809082,
      0.9999687075614929,
      0.9999740123748779,
      0.9999685287475586,
      0.999936580657959,
      0.9997947216033936,
      0.9998128414154053,
      0.99982088804245,
      0.9999025464057922,
      0.9999247193336487,
      0.9999382495880127,
      0.9999501705169678,
      0.9998682737350464,
      0.999666154384613,
      0.9991424679756165,
      0.9818176031112671,
      0.9924092888832092,
      0.9738308787345886,
      0.985092282295227,
      0.999727725982666,
      0.9994783997535706,
      0.9999200701713562,
      0.999886155128479,
      0.9999297857284546,
      0.9999693632125854,
      0.9999750852584839,
      0.9999598860740662,
      0.9999257922172546,
      0.9999622106552124,
      0.9999607801437378,
      0.9999746084213257,
      0.9999473094940186,
      0.9999451041221619,
      0.9998695254325867,
      0.9998632669448853,
      0.9997692704200745,
      0.9997637271881104,
      0.9998719096183777,
      0.9999371767044067,
      0.999955952167511,
      0.9999695420265198,
      0.9999783635139465,
      0.9999774694442749,
      0.9999816417694092,
      0.9999542236328125,
      0.9999486804008484,
      0.9998403191566467,
      0.9975003004074097,
      0.9939501285552979,
      0.9901180267333984,
      0.9782832860946655,
      0.9570740461349487,
      0.962128221988678,
      0.9785486459732056,
      0.9725741744041443,
      0.9726739525794983,
      0.9939585328102112,
      0.9981686472892761,
      0.9999039769172668,
      0.9999557137489319,
      0.9999783635139465,
      0.9999790787696838,
      0.999978244304657,
      0.999973475933075,
      0.999951958656311,
      0.9999129772186279,
      0.9998561143875122,
      0.9997683763504028,
      0.9997270703315735,
      0.9996894001960754,
      0.999744713306427,
      0.9999390840530396,
      0.9999379515647888,
      0.9999674558639526,
      0.9999533295631409,
      0.9999002814292908,
      0.9998980760574341,
      0.9986943602561951,
      0.9996481537818909,
      0.999938428401947,
      0.9999542236328125,
      0.9999718070030212,
      0.9999531507492065,
      0.9999685883522034,
      0.9999462366104126,
      0.9999280571937561,
      0.9999251365661621,
      0.9999443292617798,
      0.9999542236328125,
      0.9999450445175171,
      0.9999420046806335,
      0.9999026656150818,
      0.9999237656593323,
      0.9999638795852661,
      0.9999802112579346,
      0.9999772906303406,
      0.9999844431877136,
      0.9999730587005615,
      0.9999746084213257,
      0.9999555945396423,
      0.9999131560325623,
      0.9995373487472534,
      0.992029070854187,
      0.9712122678756714,
      0.9310383200645447,
      0.9204904437065125,
      0.959206223487854,
      0.973365068435669,
      0.998711109161377,
      0.9998515844345093,
      0.9999205470085144,
      0.9999561309814453,
      0.9999485611915588,
      0.9999412298202515,
      0.999959409236908,
      0.9999169707298279,
      0.9999696016311646,
      0.9999809861183167,
      0.9999778866767883,
      0.999975860118866,
      0.9999715089797974,
      0.9999758005142212,
      0.9999202489852905
    ],
    [
      0.8469336032867432,
      0.8209471702575684,
      0.8569819331169128,
      0.8864281177520752,
      0.8539896607398987,
      0.8398094177246094,
      0.8739654421806335,
      0.8786973357200623,
      0.8547362089157104,
      0.8479463458061218,
      0.8904905915260315,
      0.8733437061309814,
      0.8684551119804382,
      0.887420117855072,
      0.8998106718063354,
      0.8741250038146973,
      0.8665262460708618,
      0.8876956701278687,
      0.8827311396598816,
      0.8401356935501099,
      0.8607316613197327,
      0.8950802087783813,
      0.8786067962646484,
      0.8698635101318359,
      0.873703122138977,
      0.897275447845459,
      0.8732551336288452,
      0.8794061541557312,
      0.8962438106536865,
      0.8979029655456543,
      0.9029214382171631,
      0.9164717197418213,
      0.9039504528045654,
      0.9209035634994507,
      0.9469943642616272,
      0.9091749787330627,
      0.9050849080085754,
      0.897578239440918,
      0.8975183963775635,
      0.8647531867027283,
      0.8805302381515503,
      0.8676124811172485,
      0.8548606634140015,
      0.8564243912696838,
      0.8703222274780273,
      0.8610050678253174,
      0.8541430234909058,
      0.8606013655662537,
      0.8720725774765015,
      0.8504241704940796,
      0.8685673475265503,
      0.8866141438484192,
      0.8825324773788452,
      0.8783718347549438,
      0.881569504737854,
      0.8822727799415588,
      0.8657442927360535,
      0.8558363914489746,
      0.8725195527076721,
      0.870766282081604,
      0.8521273136138916,
      0.8310762047767639,
      0.8397811651229858,
      0.8457584977149963,
      0.7918006777763367,
      0.9997844099998474,
      0.9999401569366455,
      0.9999487400054932,
      0.9999847412109375,
      0.9999790191650391,
      0.999982476234436,
      0.9999560713768005,
      0.9999129772186279,
      0.9995905756950378,
      0.9920030236244202,
      0.9861851930618286,
      0.998126208782196,
      0.9974520206451416,
      0.9864264726638794,
      0.9670010209083557,
      0.9775773286819458,
      0.9926196336746216,
      0.9996124505996704,
      0.9999239444732666,
      0.9999760985374451,
      0.9999861717224121,
      0.9999740719795227,
      0.9999659657478333,
      0.9999386072158813,
      0.9998908042907715,
      0.9997710585594177,
      0.9998119473457336,
      0.9998620748519897,
      0.9998297691345215,
      0.9998555183410645,
      0.9999537467956543,
      0.9999386668205261,
      0.9999547600746155,
      0.9999551177024841,
      0.9999733567237854,
      0.9999645948410034,
      0.9999035596847534,
      0.9996740818023682,
      0.9894769787788391,
      0.9592554569244385,
      0.9542324542999268,
      0.9054141044616699,
      0.891392707824707,
      0.9439487457275391,
      0.9797152876853943,
      0.9992589950561523,
      0.9996341466903687,
      0.9999112486839294,
      0.9999414682388306,
      0.9999223947525024,
      0.999932587146759,
      0.999845027923584,
      0.9997478127479553,
      0.9998155832290649,
      0.9999322295188904,
      0.9999726414680481,
      0.9999687671661377,
      0.9999331831932068,
      0.9985291361808777,
      0.984408438205719,
      0.9616810083389282,
      0.9530706405639648,
      0.9694063067436218,
      0.9418336153030396,
      0.9565768837928772,
      0.9269837141036987,
      0.9333766102790833,
      0.9785141348838806,
      0.9968027472496033,
      0.999822735786438,
      0.9999430179595947,
      0.9999697804450989,
      0.9999743700027466,
      0.9999688267707825,
      0.9999368786811829,
      0.9997956156730652,
      0.9998138546943665,
      0.9998215436935425,
      0.9999036192893982,
      0.999925434589386,
      0.9999392628669739,
      0.9999516010284424,
      0.9998745918273926,
      0.9996955990791321,
      0.9992382526397705,
      0.983015239238739,
      0.9929639101028442,
      0.9755188226699829,
      0.9858579635620117,
      0.9997513890266418,
      0.9994842410087585,
      0.9999254941940308,
      0.9998919367790222,
      0.9999319911003113,
      0.9999698996543884,
      0.9999755620956421,
      0.9999603033065796,
      0.9999262094497681,
      0.9999626278877258,
      0.9999610185623169,
      0.9999746084213257,
      0.9999472498893738,
      0.9999452829360962,
      0.9998695850372314,
      0.9998632073402405,
      0.9997694492340088,
      0.9997641444206238,
      0.9998718500137329,
      0.9999372363090515,
      0.9999561309814453,
      0.9999696612358093,
      0.9999785423278809,
      0.999977707862854,
      0.9999818801879883,
      0.9999546408653259,
      0.9999507665634155,
      0.9998454451560974,
      0.9975539445877075,
      0.9942657351493835,
      0.9905591011047363,
      0.9797667264938354,
      0.9598664045333862,
      0.9646153450012207,
      0.979960560798645,
      0.9741747379302979,
      0.9742881059646606,
      0.9942009449005127,
      0.9982150793075562,
      0.9999075531959534,
      0.9999569654464722,
      0.9999786615371704,
      0.9999793767929077,
      0.9999785423278809,
      0.9999736547470093,
      0.9999521970748901,
      0.9999133348464966,
      0.9998562932014465,
      0.9997686147689819,
      0.9997271299362183,
      0.9996889233589172,
      0.9997453689575195,
      0.9999395608901978,
      0.9999383687973022,
      0.9999678730964661,
      0.9999541640281677,
      0.9999043941497803,
      0.9998999238014221,
      0.9986616373062134,
      0.9996426701545715,
      0.9999392628669739,
      0.9999548196792603,
      0.9999722242355347,
      0.9999533891677856,
      0.9999687671661377,
      0.9999464154243469,
      0.9999280571937561,
      0.9999251961708069,
      0.9999444484710693,
      0.999954342842102,
      0.9999452829360962,
      0.9999420046806335,
      0.9999029636383057,
      0.9999240040779114,
      0.9999640583992004,
      0.9999803304672241,
      0.9999775290489197,
      0.9999846816062927,
      0.9999732375144958,
      0.9999747276306152,
      0.9999564290046692,
      0.9999174475669861,
      0.9995752573013306,
      0.992586612701416,
      0.9725395441055298,
      0.9343032240867615,
      0.9244257211685181,
      0.9617202281951904,
      0.974635124206543,
      0.9988649487495422,
      0.9998636841773987,
      0.9999251961708069,
      0.9999582767486572,
      0.9999494552612305,
      0.9999421834945679,
      0.9999586343765259,
      0.9999176263809204,
      0.9999698400497437,
      0.999981164932251,
      0.9999780058860779,
      0.9999759793281555,
      0.9999716877937317,
      0.9999759197235107,
      0.999920129776001
    ],
    [
      0.8587932586669922,
      0.8302730321884155,
      0.8644123077392578,
      0.8932259678840637,
      0.863065242767334,
      0.848905622959137,
      0.880752682685852,
      0.886641263961792,
      0.8629822731018066,
      0.8557755351066589,
      0.8962960839271545,
      0.8806654214859009,
      0.8756543397903442,
      0.8929235339164734,
      0.9053853154182434,
      0.8807561993598938,
      0.8727092742919922,
      0.8925857543945312,
      0.8880077600479126,
      0.8469357490539551,
      0.8659623265266418,
      0.8985942602157593,
      0.8843280673027039,
      0.8769594430923462,
      0.8790475130081177,
      0.9025096893310547,
      0.8796650767326355,
      0.8872613310813904,
      0.9028412699699402,
      0.9066349267959595,
      0.9105368852615356,
      0.9234893321990967,
      0.9126780033111572,
      0.9266710877418518,
      0.951544463634491,
      0.9170342683792114,
      0.9116400480270386,
      0.904335081577301,
      0.9051291942596436,
      0.8721104860305786,
      0.885934591293335,
      0.8744816780090332,
      0.8622859120368958,
      0.8622846603393555,
      0.8756396174430847,
      0.8671013712882996,
      0.8613624572753906,
      0.8657890558242798,
      0.8768391609191895,
      0.8566871881484985,
      0.8747284412384033,
      0.8909376859664917,
      0.8872748017311096,
      0.8852615356445312,
      0.888090193271637,
      0.8868327140808105,
      0.8725491166114807,
      0.8654656410217285,
      0.8797594308853149,
      0.8773406744003296,
      0.8600589632987976,
      0.8395248055458069,
      0.8472558259963989,
      0.8525449633598328,
      0.7998250126838684,
      0.9997861385345459,
      0.9999406933784485,
      0.9999493360519409,
      0.9999849796295166,
      0.999979555606842,
      0.9999833703041077,
      0.9999581575393677,
      0.9999215006828308,
      0.9996160864830017,
      0.9925497770309448,
      0.9868913292884827,
      0.9982306361198425,
      0.9975590705871582,
      0.9869477152824402,
      0.9688444137573242,
      0.9788286089897156,
      0.9931093454360962,
      0.999647855758667,
      0.9999299049377441,
      0.9999769926071167,
      0.9999864101409912,
      0.9999744296073914,
      0.9999662637710571,
      0.9999391436576843,
      0.9998916387557983,
      0.9997724890708923,
      0.9998125433921814,
      0.9998629689216614,
      0.9998307228088379,
      0.9998565316200256,
      0.9999540448188782,
      0.99993896484375,
      0.9999550580978394,
      0.9999552965164185,
      0.9999737739562988,
      0.9999657273292542,
      0.9999098777770996,
      0.9996992349624634,
      0.9903114438056946,
      0.9615214467048645,
      0.9563766717910767,
      0.9094509482383728,
      0.8957149386405945,
      0.9471830725669861,
      0.980943500995636,
      0.999311089515686,
      0.9996588826179504,
      0.9999146461486816,
      0.9999430179595947,
      0.9999237656593323,
      0.9999332427978516,
      0.9998457431793213,
      0.9997483491897583,
      0.999815821647644,
      0.9999327063560486,
      0.999972939491272,
      0.9999697208404541,
      0.9999375939369202,
      0.9986584782600403,
      0.9852902293205261,
      0.9642289876937866,
      0.9558210372924805,
      0.9711372256278992,
      0.9449206590652466,
      0.9589099287986755,
      0.9308099150657654,
      0.9370039701461792,
      0.9803346395492554,
      0.9970972537994385,
      0.9998362064361572,
      0.9999467134475708,
      0.9999706149101257,
      0.9999746680259705,
      0.9999691247940063,
      0.999937117099762,
      0.9997954964637756,
      0.9998140335083008,
      0.999822199344635,
      0.9999045729637146,
      0.9999262094497681,
      0.9999397993087769,
      0.9999530911445618,
      0.9998807311058044,
      0.9997231364250183,
      0.9992973804473877,
      0.9842422604560852,
      0.9936195015907288,
      0.9773218631744385,
      0.9866893291473389,
      0.9997807741165161,
      0.9995389580726624,
      0.9999268651008606,
      0.9998921155929565,
      0.9999330639839172,
      0.999969482421875,
      0.9999757409095764,
      0.9999603629112244,
      0.9999262094497681,
      0.9999628067016602,
      0.9999613761901855,
      0.99997478723526,
      0.9999474883079529,
      0.9999454617500305,
      0.9998699426651001,
      0.9998632669448853,
      0.9997698068618774,
      0.9997647404670715,
      0.9998720288276672,
      0.9999372959136963,
      0.9999562501907349,
      0.9999698400497437,
      0.9999791979789734,
      0.9999778866767883,
      0.9999819993972778,
      0.9999551773071289,
      0.9999503493309021,
      0.9998488426208496,
      0.9975404739379883,
      0.9943342804908752,
      0.9907374978065491,
      0.9807671904563904,
      0.961239755153656,
      0.9666060209274292,
      0.9811355471611023,
      0.9755875468254089,
      0.9759403467178345,
      0.9943352937698364,
      0.9982319474220276,
      0.9999098777770996,
      0.9999576807022095,
      0.9999788403511047,
      0.9999793767929077,
      0.9999786615371704,
      0.9999736547470093,
      0.9999523162841797,
      0.9999136328697205,
      0.9998566508293152,
      0.9997692108154297,
      0.9997265934944153,
      0.9996882677078247,
      0.9997455477714539,
      0.9999396204948425,
      0.9999383091926575,
      0.9999680519104004,
      0.9999542236328125,
      0.9999071955680847,
      0.9998992085456848,
      0.9985954761505127,
      0.9996402859687805,
      0.999939501285553,
      0.9999552965164185,
      0.999972403049469,
      0.9999536871910095,
      0.9999690055847168,
      0.999946653842926,
      0.9999279975891113,
      0.9999251961708069,
      0.9999445080757141,
      0.999954342842102,
      0.999945342540741,
      0.9999421238899231,
      0.9999029636383057,
      0.9999241232872009,
      0.9999640583992004,
      0.9999803900718689,
      0.9999775886535645,
      0.9999847412109375,
      0.9999732971191406,
      0.9999746680259705,
      0.9999558925628662,
      0.9999203085899353,
      0.9996034502983093,
      0.9930895566940308,
      0.9738513231277466,
      0.9374203085899353,
      0.9284070730209351,
      0.9641371369361877,
      0.975830614566803,
      0.9989862442016602,
      0.9998749494552612,
      0.9999298453330994,
      0.9999581575393677,
      0.9999498724937439,
      0.9999421834945679,
      0.9999576807022095,
      0.9999175667762756,
      0.9999698400497437,
      0.999981164932251,
      0.9999780654907227,
      0.9999760389328003,
      0.9999718070030212,
      0.9999760985374451,
      0.9999203085899353
    ],
    [
      0.8686936497688293,
      0.8421077132225037,
      0.8740862607955933,
      0.9011644721031189,
      0.8741565346717834,
      0.8603770732879639,
      0.8891496062278748,
      0.8954147696495056,
      0.872757077217102,
      0.8653181791305542,
      0.9033485651016235,
      0.8885402083396912,
      0.8836380243301392,
      0.9001469016075134,
      0.9115234017372131,
      0.8877732753753662,
      0.8794175386428833,
      0.8979862332344055,
      0.8928823471069336,
      0.8535149693489075,
      0.8721326589584351,
      0.9029018878936768,
      0.8903094530105591,
      0.8851132392883301,
      0.8869684338569641,
      0.9084477424621582,
      0.8884064555168152,
      0.8969939947128296,
      0.9116868376731873,
      0.9168529510498047,
      0.918973445892334,
      0.9311220645904541,
      0.9236329197883606,
      0.9331346750259399,
      0.9564111232757568,
      0.9256365299224854,
      0.9190002083778381,
      0.9133015871047974,
      0.9145539999008179,
      0.8806816339492798,
      0.8922222256660461,
      0.8827037811279297,
      0.8704581260681152,
      0.8690842390060425,
      0.8825370669364929,
      0.8746667504310608,
      0.8699510097503662,
      0.8721369504928589,
      0.8826087117195129,
      0.8640488386154175,
      0.881729006767273,
      0.8961072564125061,
      0.893348753452301,
      0.8937985301017761,
      0.896998405456543,
      0.8924255967140198,
      0.8803898096084595,
      0.8767729997634888,
      0.8894740343093872,
      0.8854507803916931,
      0.8684852123260498,
      0.8502700924873352,
      0.8575506806373596,
      0.8611545562744141,
      0.8111670017242432,
      0.9997891187667847,
      0.999941885471344,
      0.999950110912323,
      0.9999852180480957,
      0.999980092048645,
      0.999984085559845,
      0.9999609589576721,
      0.9999294281005859,
      0.9996599555015564,
      0.99314945936203,
      0.987642765045166,
      0.9983119368553162,
      0.9976924657821655,
      0.9874707460403442,
      0.9705626368522644,
      0.9801228046417236,
      0.9936188459396362,
      0.9996829628944397,
      0.9999352097511292,
      0.9999779462814331,
      0.9999868273735046,
      0.9999747276306152,
      0.999967098236084,
      0.9999375939369202,
      0.9998931288719177,
      0.9997733235359192,
      0.99981290102005,
      0.9998639822006226,
      0.9998322129249573,
      0.9998573064804077,
      0.9999547600746155,
      0.9999396800994873,
      0.9999555349349976,
      0.9999560117721558,
      0.9999743103981018,
      0.9999668598175049,
      0.9999158382415771,
      0.9997156262397766,
      0.9910724759101868,
      0.9635539054870605,
      0.9580525755882263,
      0.9126778244972229,
      0.9001315236091614,
      0.9501039981842041,
      0.9821723699569702,
      0.9993601441383362,
      0.9996774792671204,
      0.9999142289161682,
      0.9999443888664246,
      0.9999249577522278,
      0.9999337792396545,
      0.999846875667572,
      0.9997507929801941,
      0.9998176693916321,
      0.9999338388442993,
      0.9999734163284302,
      0.9999706149101257,
      0.9999414682388306,
      0.9987909197807312,
      0.9860602617263794,
      0.9662413001060486,
      0.9578434228897095,
      0.9725836515426636,
      0.9476105570793152,
      0.9611214399337769,
      0.9352600574493408,
      0.9409024119377136,
      0.9820703268051147,
      0.9972943663597107,
      0.999847948551178,
      0.9999501705169678,
      0.9999716281890869,
      0.9999750852584839,
      0.9999693632125854,
      0.9999375939369202,
      0.9997959733009338,
      0.9998147487640381,
      0.9998232126235962,
      0.9999060034751892,
      0.9999272227287292,
      0.9999408721923828,
      0.9999544620513916,
      0.9998859763145447,
      0.9997456669807434,
      0.9993403553962708,
      0.9855507016181946,
      0.9943110942840576,
      0.9792439341545105,
      0.9875650405883789,
      0.9998063445091248,
      0.9995926022529602,
      0.9999330043792725,
      0.9998965263366699,
      0.9999363422393799,
      0.9999687075614929,
      0.9999757409095764,
      0.9999604225158691,
      0.9999266266822815,
      0.9999630451202393,
      0.9999615550041199,
      0.99997478723526,
      0.9999475479125977,
      0.9999456405639648,
      0.999870240688324,
      0.9998630881309509,
      0.9997670650482178,
      0.9997658133506775,
      0.999873697757721,
      0.9999374151229858,
      0.9999569058418274,
      0.9999698996543884,
      0.9999792575836182,
      0.9999781250953674,
      0.9999822974205017,
      0.9999556541442871,
      0.9999507069587708,
      0.9998537302017212,
      0.9975826740264893,
      0.994575560092926,
      0.9909927845001221,
      0.9821147322654724,
      0.9637526273727417,
      0.9686581492424011,
      0.982565701007843,
      0.9778837561607361,
      0.9780396819114685,
      0.9946277141571045,
      0.9983661770820618,
      0.9999123811721802,
      0.9999584555625916,
      0.9999791979789734,
      0.9999793767929077,
      0.99997878074646,
      0.9999738335609436,
      0.999952495098114,
      0.9999143481254578,
      0.9998576641082764,
      0.9997705221176147,
      0.999727189540863,
      0.9996886253356934,
      0.9997462630271912,
      0.9999397397041321,
      0.9999386072158813,
      0.999968409538269,
      0.999954879283905,
      0.9999105334281921,
      0.9999001026153564,
      0.9986105561256409,
      0.9996562600135803,
      0.9999405145645142,
      0.9999556541442871,
      0.9999725222587585,
      0.9999537467956543,
      0.9999690651893616,
      0.9999468922615051,
      0.9999280571937561,
      0.9999253749847412,
      0.9999447464942932,
      0.9999544620513916,
      0.9999455213546753,
      0.9999421834945679,
      0.9999032020568848,
      0.9999245405197144,
      0.9999643564224243,
      0.9999805092811584,
      0.9999778270721436,
      0.9999849200248718,
      0.9999732971191406,
      0.9999746680259705,
      0.9999540448188782,
      0.9999244213104248,
      0.9996320009231567,
      0.9937281012535095,
      0.9755917191505432,
      0.9409689903259277,
      0.9332029819488525,
      0.9668770432472229,
      0.9771476984024048,
      0.9991058707237244,
      0.999884843826294,
      0.9999330043792725,
      0.9999595880508423,
      0.99994957447052,
      0.9999425411224365,
      0.9999576807022095,
      0.999918520450592,
      0.9999698996543884,
      0.999981164932251,
      0.9999783039093018,
      0.9999763369560242,
      0.999971866607666,
      0.9999761581420898,
      0.9999208450317383
    ],
    [
      0.878077507019043,
      0.8580025434494019,
      0.8827001452445984,
      0.9087947607040405,
      0.8851513266563416,
      0.8727913498878479,
      0.8979179859161377,
      0.9035364985466003,
      0.8808751106262207,
      0.8766872882843018,
      0.9101829528808594,
      0.8959535360336304,
      0.8921671509742737,
      0.9077388644218445,
      0.9170081615447998,
      0.8941843509674072,
      0.8860496282577515,
      0.9036730527877808,
      0.8979418277740479,
      0.8611792325973511,
      0.8786344528198242,
      0.9075525999069214,
      0.8970994353294373,
      0.8935695290565491,
      0.8964707851409912,
      0.9155485033988953,
      0.8977976441383362,
      0.907670259475708,
      0.9206533432006836,
      0.9263835549354553,
      0.9271186590194702,
      0.9382796883583069,
      0.9337766766548157,
      0.9393346309661865,
      0.9618222713470459,
      0.9352321028709412,
      0.9278321266174316,
      0.9229215979576111,
      0.9242810010910034,
      0.8916102051734924,
      0.8990813493728638,
      0.890863299369812,
      0.8800020813941956,
      0.8764620423316956,
      0.8904568552970886,
      0.8828818798065186,
      0.8792717456817627,
      0.8793859481811523,
      0.8888980150222778,
      0.87211012840271,
      0.8894668817520142,
      0.9022488594055176,
      0.8993616104125977,
      0.9036322832107544,
      0.9070369005203247,
      0.898666262626648,
      0.887692928314209,
      0.8902364373207092,
      0.9004104137420654,
      0.8942845463752747,
      0.8769040703773499,
      0.8635133504867554,
      0.8691943883895874,
      0.8690962791442871,
      0.8233394622802734,
      0.9997912049293518,
      0.9999425411224365,
      0.9999507665634155,
      0.9999855756759644,
      0.9999804496765137,
      0.9999845027923584,
      0.9999619722366333,
      0.9999291896820068,
      0.9995371103286743,
      0.9933467507362366,
      0.9879457354545593,
      0.9982976913452148,
      0.9978551268577576,
      0.9879611134529114,
      0.9715643525123596,
      0.9809938669204712,
      0.9939132928848267,
      0.9996979236602783,
      0.9999364614486694,
      0.9999783039093018,
      0.9999871253967285,
      0.9999750852584839,
      0.9999675154685974,
      0.9999384880065918,
      0.9998946785926819,
      0.9997760653495789,
      0.9998147487640381,
      0.9998654127120972,
      0.9998340606689453,
      0.9998589754104614,
      0.9999554753303528,
      0.9999403953552246,
      0.9999558329582214,
      0.9999560713768005,
      0.9999731183052063,
      0.9999672174453735,
      0.9999192357063293,
      0.9997342228889465,
      0.9919132590293884,
      0.9655303359031677,
      0.9594277143478394,
      0.9154874086380005,
      0.903744101524353,
      0.9529247283935547,
      0.9840824604034424,
      0.9994022250175476,
      0.9997020363807678,
      0.9999182224273682,
      0.9999470710754395,
      0.9999258518218994,
      0.9999344348907471,
      0.9998477101325989,
      0.9997526407241821,
      0.9998190402984619,
      0.9999344348907471,
      0.9999736547470093,
      0.9999711513519287,
      0.9999455213546753,
      0.9987983107566833,
      0.9864771366119385,
      0.9678186774253845,
      0.9590549468994141,
      0.9735857248306274,
      0.9493605494499207,
      0.9631479978561401,
      0.9392589330673218,
      0.9447128176689148,
      0.9841991066932678,
      0.9975098371505737,
      0.9998578429222107,
      0.9999526739120483,
      0.9999720454216003,
      0.9999752044677734,
      0.999969482421875,
      0.9999381303787231,
      0.9997966289520264,
      0.9998155236244202,
      0.9998246431350708,
      0.9999070763587952,
      0.9999280571937561,
      0.9999415278434753,
      0.9999553561210632,
      0.9998902678489685,
      0.9997659921646118,
      0.9993897676467896,
      0.9867498278617859,
      0.9948714375495911,
      0.9809044599533081,
      0.9883705973625183,
      0.9998214840888977,
      0.9996073246002197,
      0.9999351501464844,
      0.9998953342437744,
      0.9999340772628784,
      0.9999696612358093,
      0.999975860118866,
      0.9999609589576721,
      0.9999273419380188,
      0.999963641166687,
      0.999961793422699,
      0.9999750852584839,
      0.9999478459358215,
      0.9999459385871887,
      0.9998704195022583,
      0.9998628497123718,
      0.9997660517692566,
      0.9997665882110596,
      0.9998739361763,
      0.9999377727508545,
      0.999957263469696,
      0.9999701976776123,
      0.9999794363975525,
      0.9999783039093018,
      0.999982476234436,
      0.9999560713768005,
      0.9999508261680603,
      0.9998506903648376,
      0.997201681137085,
      0.9946430325508118,
      0.9909737706184387,
      0.9831173419952393,
      0.9655536413192749,
      0.9701928496360779,
      0.9835672378540039,
      0.9799493551254272,
      0.9799827337265015,
      0.9949133396148682,
      0.9985191822052002,
      0.9999125599861145,
      0.9999589323997498,
      0.9999793767929077,
      0.9999794363975525,
      0.9999788403511047,
      0.9999738931655884,
      0.9999527335166931,
      0.999914824962616,
      0.9998584389686584,
      0.9997715950012207,
      0.9997277855873108,
      0.9996885061264038,
      0.9997475743293762,
      0.9999401569366455,
      0.9999390244483948,
      0.9999686479568481,
      0.9999549388885498,
      0.9999122619628906,
      0.9998962879180908,
      0.9986039400100708,
      0.999695897102356,
      0.9999414086341858,
      0.9999561905860901,
      0.9999728798866272,
      0.9999540448188782,
      0.9999693036079407,
      0.999947190284729,
      0.9999280571937561,
      0.9999256730079651,
      0.9999449253082275,
      0.9999545812606812,
      0.9999458193778992,
      0.9999423027038574,
      0.9999036192893982,
      0.9999246597290039,
      0.9999642968177795,
      0.999980628490448,
      0.9999777674674988,
      0.9999849796295166,
      0.9999735355377197,
      0.99997478723526,
      0.999954342842102,
      0.9999250173568726,
      0.9996427893638611,
      0.993911623954773,
      0.976841151714325,
      0.9445876479148865,
      0.9384083151817322,
      0.9696694612503052,
      0.9784770607948303,
      0.9992055296897888,
      0.9998915791511536,
      0.9999353289604187,
      0.99996018409729,
      0.9999490976333618,
      0.9999427199363708,
      0.9999580979347229,
      0.9999188184738159,
      0.999970018863678,
      0.9999814033508301,
      0.9999784827232361,
      0.9999765157699585,
      0.9999721050262451,
      0.9999760985374451,
      0.9999210238456726
    ],
    [
      0.8881372213363647,
      0.8720073699951172,
      0.893355131149292,
      0.9170111417770386,
      0.8972070217132568,
      0.8865694999694824,
      0.9084200859069824,
      0.9128386974334717,
      0.8925420045852661,
      0.890966534614563,
      0.9186325073242188,
      0.9046390056610107,
      0.9026691317558289,
      0.9166725873947144,
      0.9240090847015381,
      0.9015204310417175,
      0.8947624564170837,
      0.9108715653419495,
      0.904485821723938,
      0.8712824583053589,
      0.8891695737838745,
      0.9141016602516174,
      0.9071872234344482,
      0.9048342704772949,
      0.9100107550621033,
      0.9242132306098938,
      0.9106173515319824,
      0.9212851524353027,
      0.9308198690414429,
      0.9364991188049316,
      0.9362571239471436,
      0.9465566277503967,
      0.9429950714111328,
      0.9465664625167847,
      0.9675816297531128,
      0.9451462030410767,
      0.9400284886360168,
      0.935029923915863,
      0.9365901947021484,
      0.9057018756866455,
      0.911648154258728,
      0.9020817875862122,
      0.8922655582427979,
      0.8845406770706177,
      0.9006228446960449,
      0.893703818321228,
      0.8915919065475464,
      0.8893730640411377,
      0.8970776796340942,
      0.883668065071106,
      0.8995246291160583,
      0.9098248481750488,
      0.9066924452781677,
      0.9144425392150879,
      0.9180623888969421,
      0.9077213406562805,
      0.8971773982048035,
      0.9045794010162354,
      0.912168562412262,
      0.9044486284255981,
      0.8880480527877808,
      0.8784199357032776,
      0.8817539215087891,
      0.8783268928527832,
      0.8371531367301941,
      0.9997926354408264,
      0.9999427795410156,
      0.9999510049819946,
      0.9999856948852539,
      0.9999794363975525,
      0.9999846816062927,
      0.9999633431434631,
      0.999933123588562,
      0.9995851516723633,
      0.9938908815383911,
      0.9887968301773071,
      0.9984148740768433,
      0.9981811046600342,
      0.988617479801178,
      0.9729980230331421,
      0.9819681644439697,
      0.9943909049034119,
      0.999721884727478,
      0.9999373555183411,
      0.9999789595603943,
      0.9999871850013733,
      0.9999751448631287,
      0.9999668002128601,
      0.9999371767044067,
      0.9998935461044312,
      0.999777615070343,
      0.9998175501823425,
      0.999866783618927,
      0.9998357892036438,
      0.9998603463172913,
      0.9999561905860901,
      0.9999410510063171,
      0.9999563097953796,
      0.9999569058418274,
      0.9999747276306152,
      0.9999685287475586,
      0.9999248385429382,
      0.9997559785842896,
      0.9927569031715393,
      0.9682658314704895,
      0.9615155458450317,
      0.9193353056907654,
      0.9080795049667358,
      0.9556498527526855,
      0.9860018491744995,
      0.9994544386863708,
      0.9997074604034424,
      0.9999229907989502,
      0.9999476671218872,
      0.9999265074729919,
      0.9999355673789978,
      0.9998493790626526,
      0.9997556209564209,
      0.99982088804245,
      0.9999354481697083,
      0.9999739527702332,
      0.9999715685844421,
      0.9999467134475708,
      0.9987688064575195,
      0.9870646595954895,
      0.9691866636276245,
      0.9602097272872925,
      0.974394679069519,
      0.9517792463302612,
      0.9658930897712708,
      0.9440255761146545,
      0.9498451948165894,
      0.9862126708030701,
      0.9977336525917053,
      0.9998683929443359,
      0.999955415725708,
      0.9999728798866272,
      0.9999754428863525,
      0.9999698400497437,
      0.9999389052391052,
      0.9997971653938293,
      0.9998166561126709,
      0.9998263716697693,
      0.9999082684516907,
      0.9999287724494934,
      0.9999420642852783,
      0.9999561905860901,
      0.9998942017555237,
      0.9997804760932922,
      0.9994174242019653,
      0.9881284236907959,
      0.9954110980033875,
      0.9826492071151733,
      0.9890936613082886,
      0.9998332262039185,
      0.999613881111145,
      0.9999374151229858,
      0.9998965263366699,
      0.9999346137046814,
      0.9999697208404541,
      0.999976396560669,
      0.9999613165855408,
      0.9999281167984009,
      0.99996417760849,
      0.9999624490737915,
      0.9999753832817078,
      0.9999483227729797,
      0.9999464750289917,
      0.999871015548706,
      0.9998631477355957,
      0.9997663497924805,
      0.9997677206993103,
      0.9998742938041687,
      0.9999379515647888,
      0.9999574422836304,
      0.9999704957008362,
      0.9999794960021973,
      0.9999786019325256,
      0.9999828338623047,
      0.9999566078186035,
      0.9999516606330872,
      0.9998534917831421,
      0.9973289370536804,
      0.9948973059654236,
      0.9907572865486145,
      0.9839611649513245,
      0.9676737785339355,
      0.9715006351470947,
      0.9844149351119995,
      0.9819269180297852,
      0.981907069683075,
      0.9953486919403076,
      0.9986528158187866,
      0.9999126195907593,
      0.9999591112136841,
      0.9999796152114868,
      0.9999798536300659,
      0.9999790787696838,
      0.9999741315841675,
      0.9999532103538513,
      0.9999157786369324,
      0.9998598098754883,
      0.9997733235359192,
      0.9997285008430481,
      0.9996885657310486,
      0.9997493624687195,
      0.9999407529830933,
      0.999939501285553,
      0.9999690651893616,
      0.9999552369117737,
      0.9999151229858398,
      0.9998899102210999,
      0.9985285997390747,
      0.9997353553771973,
      0.9999428391456604,
      0.9999570250511169,
      0.9999730587005615,
      0.9999544620513916,
      0.9999696612358093,
      0.9999476671218872,
      0.9999279379844666,
      0.9999256134033203,
      0.9999452829360962,
      0.9999549388885498,
      0.9999463558197021,
      0.9999426007270813,
      0.9999042749404907,
      0.9999253153800964,
      0.9999646544456482,
      0.9999808073043823,
      0.9999781250953674,
      0.9999851584434509,
      0.999973714351654,
      0.9999749064445496,
      0.9999544620513916,
      0.9999265670776367,
      0.9996521472930908,
      0.9942497611045837,
      0.9781147241592407,
      0.9485396146774292,
      0.9448984265327454,
      0.9718510508537292,
      0.9797296524047852,
      0.99919193983078,
      0.9998937845230103,
      0.9999358654022217,
      0.9999606609344482,
      0.9999477863311768,
      0.9999434947967529,
      0.9999585747718811,
      0.9999192953109741,
      0.9999703168869019,
      0.9999815821647644,
      0.99997878074646,
      0.9999767541885376,
      0.9999722838401794,
      0.9999760985374451,
      0.9999211430549622
    ],
    [
      0.8988659381866455,
      0.8913488388061523,
      0.9059085845947266,
      0.9263721108436584,
      0.9110277891159058,
      0.9040670394897461,
      0.9212594032287598,
      0.9237436056137085,
      0.9076687097549438,
      0.9093261361122131,
      0.9303220510482788,
      0.9169371128082275,
      0.9173228740692139,
      0.9283082485198975,
      0.9338078498840332,
      0.9149613380432129,
      0.9079990386962891,
      0.9207184314727783,
      0.9164384603500366,
      0.8902598023414612,
      0.905259370803833,
      0.9244632720947266,
      0.9213624000549316,
      0.9192206859588623,
      0.9263391494750977,
      0.9351192712783813,
      0.925546407699585,
      0.9358187913894653,
      0.9419019222259521,
      0.9473415613174438,
      0.9462566375732422,
      0.9554792642593384,
      0.9528915882110596,
      0.9564882516860962,
      0.9740206003189087,
      0.9541389346122742,
      0.9493891596794128,
      0.9466224312782288,
      0.9487836360931396,
      0.9208585023880005,
      0.9241212010383606,
      0.9154180288314819,
      0.9092659950256348,
      0.9002411365509033,
      0.914243221282959,
      0.9096963405609131,
      0.9108517169952393,
      0.9078007340431213,
      0.911210298538208,
      0.9030133485794067,
      0.9160109758377075,
      0.9240813851356506,
      0.9194929599761963,
      0.9284389019012451,
      0.9321068525314331,
      0.9220081567764282,
      0.9109875559806824,
      0.9216936230659485,
      0.9250296354293823,
      0.9174449443817139,
      0.9036064147949219,
      0.8985887765884399,
      0.8980938196182251,
      0.8916934728622437,
      0.8540984392166138,
      0.9997965097427368,
      0.9999439716339111,
      0.9999518990516663,
      0.9999861121177673,
      0.9999799132347107,
      0.9999852180480957,
      0.9999651908874512,
      0.9999395608901978,
      0.9996383786201477,
      0.994769275188446,
      0.9904394745826721,
      0.9986825585365295,
      0.9984560608863831,
      0.9889557361602783,
      0.9750596284866333,
      0.9836739301681519,
      0.9951086640357971,
      0.999767005443573,
      0.9999421834945679,
      0.9999796152114868,
      0.9999876022338867,
      0.9999758005142212,
      0.9999673366546631,
      0.999940812587738,
      0.9998951554298401,
      0.9997805953025818,
      0.9998201131820679,
      0.9998685121536255,
      0.9998382329940796,
      0.9998627305030823,
      0.9999572038650513,
      0.9999418258666992,
      0.9999568462371826,
      0.9999575614929199,
      0.9999752044677734,
      0.9999692440032959,
      0.9999307990074158,
      0.999784529209137,
      0.9938212037086487,
      0.9723923206329346,
      0.9651291966438293,
      0.9263588190078735,
      0.9161702394485474,
      0.9603491425514221,
      0.9884768724441528,
      0.9995396733283997,
      0.9997164011001587,
      0.9999262690544128,
      0.9999489188194275,
      0.9999278783798218,
      0.9999368190765381,
      0.9998519420623779,
      0.9997591972351074,
      0.9998242259025574,
      0.9999366998672485,
      0.9999744892120361,
      0.9999724626541138,
      0.9999498724937439,
      0.9988566637039185,
      0.9883422255516052,
      0.9713943004608154,
      0.9629909992218018,
      0.9763985276222229,
      0.9574092030525208,
      0.9708303809165955,
      0.9520266652107239,
      0.956865668296814,
      0.9883307218551636,
      0.9980290532112122,
      0.9998818635940552,
      0.9999587535858154,
      0.9999738931655884,
      0.9999758005142212,
      0.9999701380729675,
      0.9999399185180664,
      0.9997988343238831,
      0.9998197555541992,
      0.9998295903205872,
      0.9999101161956787,
      0.9999302625656128,
      0.9999431371688843,
      0.9999575018882751,
      0.9998968839645386,
      0.9997976422309875,
      0.9994853138923645,
      0.9899098873138428,
      0.9959713220596313,
      0.9852882623672485,
      0.9905296564102173,
      0.9998498558998108,
      0.9996592402458191,
      0.9999430179595947,
      0.9999006986618042,
      0.9999383687973022,
      0.9999701380729675,
      0.9999767541885376,
      0.999962329864502,
      0.9999298453330994,
      0.9999648928642273,
      0.9999631643295288,
      0.9999758005142212,
      0.9999488592147827,
      0.9999470114707947,
      0.9998721480369568,
      0.9998646378517151,
      0.9997712969779968,
      0.9997713565826416,
      0.999875545501709,
      0.999938428401947,
      0.9999579787254333,
      0.9999710917472839,
      0.9999799132347107,
      0.9999790787696838,
      0.9999833703041077,
      0.9999578595161438,
      0.9999536275863647,
      0.9998666048049927,
      0.9978305697441101,
      0.9955730438232422,
      0.991780698299408,
      0.9857606887817383,
      0.9718188643455505,
      0.9749876260757446,
      0.9858884215354919,
      0.9847525954246521,
      0.9842345118522644,
      0.9959298968315125,
      0.9986813068389893,
      0.9999096989631653,
      0.9999597668647766,
      0.999980092048645,
      0.9999803900718689,
      0.9999793767929077,
      0.9999743700027466,
      0.9999536275863647,
      0.9999158382415771,
      0.9998602271080017,
      0.9997748136520386,
      0.9997300505638123,
      0.9996911287307739,
      0.9997528195381165,
      0.9999417066574097,
      0.9999403357505798,
      0.9999700784683228,
      0.9999564290046692,
      0.9999160170555115,
      0.9998781681060791,
      0.9981076121330261,
      0.9997260570526123,
      0.9999436736106873,
      0.9999578595161438,
      0.9999734163284302,
      0.9999551177024841,
      0.9999701380729675,
      0.9999483227729797,
      0.9999280571937561,
      0.9999259114265442,
      0.9999454021453857,
      0.9999549388885498,
      0.9999465346336365,
      0.9999426007270813,
      0.9999048113822937,
      0.9999256134033203,
      0.9999648332595825,
      0.9999808669090271,
      0.9999783635139465,
      0.9999854564666748,
      0.9999741911888123,
      0.9999755024909973,
      0.9999558925628662,
      0.9999250173568726,
      0.9996957182884216,
      0.9946844577789307,
      0.9805817604064941,
      0.9545637965202332,
      0.952896237373352,
      0.9746661186218262,
      0.9821624755859375,
      0.9992473721504211,
      0.9998992681503296,
      0.9999377131462097,
      0.9999616146087646,
      0.9999480247497559,
      0.9999441504478455,
      0.9999591708183289,
      0.999919593334198,
      0.9999707341194153,
      0.9999818205833435,
      0.9999790191650391,
      0.9999769330024719,
      0.9999724626541138,
      0.9999760985374451,
      0.9999207258224487
    ],
    [
      0.9105815291404724,
      0.9136043787002563,
      0.9223813414573669,
      0.9381370544433594,
      0.9275771975517273,
      0.9237439632415771,
      0.9382816553115845,
      0.9389575719833374,
      0.9279571175575256,
      0.933120846748352,
      0.946368396282196,
      0.934916615486145,
      0.937414288520813,
      0.9451026916503906,
      0.9473435878753662,
      0.93378746509552,
      0.9291225671768188,
      0.9353635311126709,
      0.9346229434013367,
      0.9171261191368103,
      0.9290262460708618,
      0.9395763278007507,
      0.9392887353897095,
      0.9385818243026733,
      0.9453268051147461,
      0.9487884044647217,
      0.9427160024642944,
      0.9520328044891357,
      0.9541515707969666,
      0.9597077965736389,
      0.9584920406341553,
      0.9650468826293945,
      0.9649658203125,
      0.9681112766265869,
      0.9800036549568176,
      0.9619856476783752,
      0.9594948887825012,
      0.9581654667854309,
      0.9607337117195129,
      0.9447896480560303,
      0.9428577423095703,
      0.9342929124832153,
      0.9347100257873535,
      0.9273507595062256,
      0.9341659545898438,
      0.9320582747459412,
      0.938102126121521,
      0.9352455139160156,
      0.9335322976112366,
      0.9293984770774841,
      0.9399018287658691,
      0.9451132416725159,
      0.9382458329200745,
      0.944830596446991,
      0.9498897790908813,
      0.9416213035583496,
      0.931336522102356,
      0.9406119585037231,
      0.9427412748336792,
      0.9346880316734314,
      0.924736499786377,
      0.9228250980377197,
      0.9185291528701782,
      0.9134349822998047,
      0.8741688132286072,
      0.9997986555099487,
      0.9999454021453857,
      0.9999508857727051,
      0.999986469745636,
      0.9999805092811584,
      0.9999852776527405,
      0.9999659061431885,
      0.9999412894248962,
      0.9996176362037659,
      0.9960476756095886,
      0.9929953813552856,
      0.9989867806434631,
      0.9985732436180115,
      0.9907267093658447,
      0.9802529811859131,
      0.9873542785644531,
      0.9961733818054199,
      0.9998151659965515,
      0.9999476075172424,
      0.9999809265136719,
      0.9999879002571106,
      0.9999764561653137,
      0.9999680519104004,
      0.9999418258666992,
      0.9998968243598938,
      0.9997840523719788,
      0.999822735786438,
      0.999870240688324,
      0.9998403191566467,
      0.9998643398284912,
      0.9999580979347229,
      0.9999428987503052,
      0.9999576807022095,
      0.9999588131904602,
      0.9999759793281555,
      0.9999710321426392,
      0.999938428401947,
      0.9998218417167664,
      0.9949185848236084,
      0.9792628884315491,
      0.9727118611335754,
      0.9402797222137451,
      0.9323800802230835,
      0.9685958623886108,
      0.991884708404541,
      0.9996324181556702,
      0.9997555017471313,
      0.9999310374259949,
      0.9999516010284424,
      0.999931275844574,
      0.99993896484375,
      0.999855637550354,
      0.9997631907463074,
      0.9998282790184021,
      0.9999390244483948,
      0.9999749660491943,
      0.9999743700027466,
      0.9999569654464722,
      0.9991475939750671,
      0.9911560416221619,
      0.9773465394973755,
      0.9706110954284668,
      0.9810281991958618,
      0.9678240418434143,
      0.9780715107917786,
      0.9642746448516846,
      0.967082679271698,
      0.9911556243896484,
      0.9984037280082703,
      0.999899685382843,
      0.9999635219573975,
      0.9999753832817078,
      0.9999765753746033,
      0.9999710321426392,
      0.9999414086341858,
      0.999801754951477,
      0.9998233914375305,
      0.9998331665992737,
      0.999912679195404,
      0.9999317526817322,
      0.9999445080757141,
      0.9999592304229736,
      0.9999004006385803,
      0.9998196959495544,
      0.9996010661125183,
      0.992435872554779,
      0.9972219467163086,
      0.9890806674957275,
      0.9924039840698242,
      0.9998733401298523,
      0.9997261762619019,
      0.9999468922615051,
      0.9999070763587952,
      0.999937891960144,
      0.9999701976776123,
      0.9999773502349854,
      0.9999629259109497,
      0.9999308586120605,
      0.9999654293060303,
      0.9999638795852661,
      0.9999761581420898,
      0.9999496340751648,
      0.9999474287033081,
      0.9998725056648254,
      0.9998644590377808,
      0.9997711181640625,
      0.9997724294662476,
      0.9998758435249329,
      0.9999386072158813,
      0.9999583959579468,
      0.9999716877937317,
      0.9999805688858032,
      0.9999794363975525,
      0.9999837279319763,
      0.9999591112136841,
      0.9999578595161438,
      0.9998811483383179,
      0.9984108805656433,
      0.9963114857673645,
      0.9933217763900757,
      0.9891103506088257,
      0.9793023467063904,
      0.9808830618858337,
      0.9884355068206787,
      0.9881782531738281,
      0.9876844882965088,
      0.9968088865280151,
      0.9987569451332092,
      0.9999024271965027,
      0.9999598264694214,
      0.9999803900718689,
      0.9999807476997375,
      0.9999798536300659,
      0.9999746680259705,
      0.9999539852142334,
      0.9999165534973145,
      0.9998608231544495,
      0.9997758269309998,
      0.9997310638427734,
      0.9996920228004456,
      0.9997550249099731,
      0.999942421913147,
      0.9999411702156067,
      0.9999707937240601,
      0.999957263469696,
      0.999918520450592,
      0.9998708367347717,
      0.9984392523765564,
      0.9997137784957886,
      0.9999455809593201,
      0.999958336353302,
      0.9999738335609436,
      0.9999557137489319,
      0.9999707341194153,
      0.9999487400054932,
      0.9999280571937561,
      0.999925971031189,
      0.9999458193778992,
      0.9999552369117737,
      0.9999469518661499,
      0.9999426007270813,
      0.9999052286148071,
      0.9999259114265442,
      0.9999650716781616,
      0.9999811053276062,
      0.9999787211418152,
      0.9999857544898987,
      0.9999746680259705,
      0.9999758005142212,
      0.9999565482139587,
      0.9999285340309143,
      0.9997403621673584,
      0.9954943060874939,
      0.9841302633285522,
      0.9640517234802246,
      0.9628967642784119,
      0.9797251224517822,
      0.9856303930282593,
      0.9993336200714111,
      0.999904215335846,
      0.999937891960144,
      0.9999621510505676,
      0.9999482035636902,
      0.9999446868896484,
      0.9999597072601318,
      0.9999212622642517,
      0.9999712705612183,
      0.9999815225601196,
      0.9999792575836182,
      0.999977171421051,
      0.9999726414680481,
      0.9999759793281555,
      0.9999197125434875
    ],
    [
      0.9262740612030029,
      0.9354240894317627,
      0.9418754577636719,
      0.9508045315742493,
      0.9456738829612732,
      0.9443260431289673,
      0.955257773399353,
      0.9548817276954651,
      0.9475629925727844,
      0.9544926881790161,
      0.9638521075248718,
      0.9543784856796265,
      0.9561233520507812,
      0.9622631669044495,
      0.9636778831481934,
      0.9531130790710449,
      0.9503953456878662,
      0.951965868473053,
      0.9527240991592407,
      0.9423342347145081,
      0.9515381455421448,
      0.9558432102203369,
      0.957173228263855,
      0.9558119773864746,
      0.960794985294342,
      0.9639881253242493,
      0.9580380320549011,
      0.9644821286201477,
      0.966981053352356,
      0.9714411497116089,
      0.9703764915466309,
      0.9723520278930664,
      0.976055383682251,
      0.9776254892349243,
      0.9844841957092285,
      0.9695373773574829,
      0.96978759765625,
      0.9689117074012756,
      0.9705394506454468,
      0.9634304642677307,
      0.9595036506652832,
      0.9529625177383423,
      0.9564275741577148,
      0.9521802067756653,
      0.9542973041534424,
      0.9525298476219177,
      0.9587105512619019,
      0.9565389752388,
      0.954261302947998,
      0.9510053992271423,
      0.9596837162971497,
      0.9628782868385315,
      0.9570879936218262,
      0.9605681896209717,
      0.9657939672470093,
      0.9591397047042847,
      0.9515191912651062,
      0.9575044512748718,
      0.9593398571014404,
      0.953406035900116,
      0.9451524019241333,
      0.9439100027084351,
      0.9394588470458984,
      0.9329065084457397,
      0.8947140574455261,
      0.9998013973236084,
      0.9999467730522156,
      0.9999524354934692,
      0.9999871253967285,
      0.9999812841415405,
      0.9999859929084778,
      0.9999686479568481,
      0.9999516010284424,
      0.9997378587722778,
      0.9977180361747742,
      0.99556565284729,
      0.9992824196815491,
      0.9988607168197632,
      0.9932371377944946,
      0.9859203100204468,
      0.9912148118019104,
      0.9972798228263855,
      0.9998578429222107,
      0.9999545216560364,
      0.9999820590019226,
      0.999988317489624,
      0.9999774098396301,
      0.9999695420265198,
      0.9999447464942932,
      0.999900221824646,
      0.9997888803482056,
      0.9998242259025574,
      0.9998718500137329,
      0.99984210729599,
      0.9998658895492554,
      0.999958872795105,
      0.9999439716339111,
      0.9999586939811707,
      0.9999597072601318,
      0.9999759197235107,
      0.9999740123748779,
      0.9999511241912842,
      0.9998705387115479,
      0.9965962767601013,
      0.986792802810669,
      0.9816179275512695,
      0.9567026495933533,
      0.9511486291885376,
      0.9795879125595093,
      0.9942936897277832,
      0.9997432231903076,
      0.9998354911804199,
      0.9999376535415649,
      0.9999544024467468,
      0.9999340772628784,
      0.9999403953552246,
      0.9998589158058167,
      0.999765932559967,
      0.9998315572738647,
      0.9999403357505798,
      0.999975860118866,
      0.9999759197235107,
      0.9999650120735168,
      0.9994158148765564,
      0.9939920902252197,
      0.9841554164886475,
      0.9795235395431519,
      0.9866642355918884,
      0.9787570238113403,
      0.9856707453727722,
      0.9754335880279541,
      0.9774857759475708,
      0.9940605759620667,
      0.9989962577819824,
      0.999919593334198,
      0.9999687075614929,
      0.9999767541885376,
      0.9999769926071167,
      0.9999716281890869,
      0.9999424815177917,
      0.9998042583465576,
      0.9998258352279663,
      0.9998365640640259,
      0.9999152421951294,
      0.9999332427978516,
      0.9999456405639648,
      0.9999610185623169,
      0.9999093413352966,
      0.9998438358306885,
      0.9997138381004333,
      0.9945266842842102,
      0.9982450008392334,
      0.9925559163093567,
      0.9944692850112915,
      0.9998961091041565,
      0.9998091459274292,
      0.9999527931213379,
      0.9999215602874756,
      0.9999400973320007,
      0.9999693036079407,
      0.9999772310256958,
      0.999963641166687,
      0.9999321699142456,
      0.999966025352478,
      0.9999644756317139,
      0.9999764561653137,
      0.9999501705169678,
      0.9999474883079529,
      0.9998726844787598,
      0.9998639822006226,
      0.9997699856758118,
      0.9997727274894714,
      0.9998757839202881,
      0.9999386668205261,
      0.999958872795105,
      0.9999719858169556,
      0.9999809861183167,
      0.9999798536300659,
      0.9999841451644897,
      0.9999611973762512,
      0.9999611973762512,
      0.9998993277549744,
      0.9989754557609558,
      0.9974571466445923,
      0.9946650862693787,
      0.9920564889907837,
      0.9856940507888794,
      0.9862110018730164,
      0.9918631911277771,
      0.9913731217384338,
      0.9917682409286499,
      0.9979345202445984,
      0.9990516304969788,
      0.999909520149231,
      0.9999608993530273,
      0.9999808073043823,
      0.9999810457229614,
      0.999980092048645,
      0.9999748468399048,
      0.9999542832374573,
      0.9999163150787354,
      0.9998605847358704,
      0.9997764229774475,
      0.9997318387031555,
      0.9996935725212097,
      0.9997567534446716,
      0.9999428987503052,
      0.999941885471344,
      0.999971330165863,
      0.9999582171440125,
      0.9999221563339233,
      0.9998842477798462,
      0.9990061521530151,
      0.9997534155845642,
      0.9999486804008484,
      0.9999596476554871,
      0.9999746680259705,
      0.9999561905860901,
      0.9999711513519287,
      0.9999489784240723,
      0.9999281167984009,
      0.9999259114265442,
      0.9999459385871887,
      0.9999554753303528,
      0.9999467134475708,
      0.9999425411224365,
      0.9999051690101624,
      0.999925971031189,
      0.999965250492096,
      0.9999812245368958,
      0.9999788403511047,
      0.9999860525131226,
      0.9999750852584839,
      0.9999760389328003,
      0.9999573230743408,
      0.9999346137046814,
      0.9997825622558594,
      0.9967701435089111,
      0.988311231136322,
      0.973660409450531,
      0.9730265140533447,
      0.9850337505340576,
      0.9894203543663025,
      0.9994600415229797,
      0.9999141097068787,
      0.99993896484375,
      0.9999629855155945,
      0.9999479651451111,
      0.9999445676803589,
      0.9999597668647766,
      0.9999216794967651,
      0.9999715685844421,
      0.999981701374054,
      0.9999793767929077,
      0.9999774098396301,
      0.9999727606773376,
      0.9999759793281555,
      0.999919056892395
    ],
    [
      0.9418848752975464,
      0.9521992802619934,
      0.9579496383666992,
      0.9634584188461304,
      0.9612851142883301,
      0.9621604681015015,
      0.9710593223571777,
      0.9708595275878906,
      0.9651133418083191,
      0.9709835052490234,
      0.9781018495559692,
      0.9725726842880249,
      0.9731426239013672,
      0.9767981767654419,
      0.977852463722229,
      0.9701653718948364,
      0.9686825275421143,
      0.9691135883331299,
      0.9710625410079956,
      0.9645211696624756,
      0.9701143503189087,
      0.973335862159729,
      0.9742074012756348,
      0.9716585874557495,
      0.9743615388870239,
      0.9774719476699829,
      0.9720687866210938,
      0.9751851558685303,
      0.9772289991378784,
      0.9807144999504089,
      0.9790552258491516,
      0.9792301058769226,
      0.9843201041221619,
      0.9842815399169922,
      0.9882224798202515,
      0.9781185984611511,
      0.9798566102981567,
      0.979012131690979,
      0.9795417189598083,
      0.9771568179130554,
      0.9745450019836426,
      0.9698034524917603,
      0.9726715087890625,
      0.9709268808364868,
      0.9723891019821167,
      0.9704104065895081,
      0.9748380184173584,
      0.9732495546340942,
      0.9733697175979614,
      0.9691628813743591,
      0.9761332273483276,
      0.979170024394989,
      0.9738598465919495,
      0.9758589267730713,
      0.9804564714431763,
      0.9762159585952759,
      0.9697059392929077,
      0.9735020995140076,
      0.97397381067276,
      0.9696136713027954,
      0.9623801112174988,
      0.9612168669700623,
      0.9588221311569214,
      0.9509387016296387,
      0.9146683216094971,
      0.9998021721839905,
      0.9999477863311768,
      0.9999536871910095,
      0.9999876022338867,
      0.9999819397926331,
      0.9999866485595703,
      0.9999712109565735,
      0.9999611377716064,
      0.9998440742492676,
      0.9989010691642761,
      0.9977940320968628,
      0.9995515942573547,
      0.9992146492004395,
      0.9954404830932617,
      0.9910724759101868,
      0.9946508407592773,
      0.9985476732254028,
      0.9999002814292908,
      0.9999608397483826,
      0.9999828338623047,
      0.9999889135360718,
      0.9999780654907227,
      0.9999704957008362,
      0.9999461770057678,
      0.9999020099639893,
      0.9997923970222473,
      0.999826192855835,
      0.9998738765716553,
      0.999843955039978,
      0.9998672604560852,
      0.9999597072601318,
      0.999944806098938,
      0.9999596476554871,
      0.9999609589576721,
      0.9999767541885376,
      0.9999763369560242,
      0.9999586343765259,
      0.999913215637207,
      0.9982205629348755,
      0.9930151104927063,
      0.9899979829788208,
      0.9745888113975525,
      0.9709601402282715,
      0.9893438220024109,
      0.9961452484130859,
      0.9998381733894348,
      0.9999011158943176,
      0.9999474287033081,
      0.9999573230743408,
      0.9999375939369202,
      0.9999415278434753,
      0.9998615980148315,
      0.9997680187225342,
      0.9998345971107483,
      0.9999417066574097,
      0.9999763369560242,
      0.999977171421051,
      0.9999703764915466,
      0.9996300935745239,
      0.9967337846755981,
      0.9908857941627502,
      0.9885209202766418,
      0.9920710325241089,
      0.9881588220596313,
      0.9921550750732422,
      0.9851399660110474,
      0.9867276549339294,
      0.9963809251785278,
      0.9995163083076477,
      0.9999374151229858,
      0.9999728202819824,
      0.999977707862854,
      0.9999775886535645,
      0.9999722242355347,
      0.9999430775642395,
      0.9998052716255188,
      0.9998260736465454,
      0.9998376965522766,
      0.9999164342880249,
      0.9999338388442993,
      0.9999462366104126,
      0.9999618530273438,
      0.999916136264801,
      0.9998708963394165,
      0.9998223185539246,
      0.9966790080070496,
      0.9991743564605713,
      0.9954929351806641,
      0.9964329600334167,
      0.9999222755432129,
      0.9998831748962402,
      0.9999591112136841,
      0.9999344348907471,
      0.9999419450759888,
      0.9999682307243347,
      0.9999773502349854,
      0.9999638199806213,
      0.9999330043792725,
      0.9999666213989258,
      0.9999650120735168,
      0.9999769926071167,
      0.9999507665634155,
      0.9999479651451111,
      0.9998730421066284,
      0.9998635649681091,
      0.9997691512107849,
      0.9997727870941162,
      0.9998758435249329,
      0.9999389052391052,
      0.9999592900276184,
      0.999972403049469,
      0.9999812841415405,
      0.9999803304672241,
      0.9999846816062927,
      0.9999618530273438,
      0.9999650120735168,
      0.9999110102653503,
      0.9995090961456299,
      0.9985806345939636,
      0.996446967124939,
      0.9949150085449219,
      0.9910184144973755,
      0.9914981722831726,
      0.9958371520042419,
      0.9956228733062744,
      0.9959723949432373,
      0.9989634156227112,
      0.9994376301765442,
      0.9999282360076904,
      0.9999630451202393,
      0.9999804496765137,
      0.9999812245368958,
      0.9999804496765137,
      0.9999749660491943,
      0.9999545812606812,
      0.9999166131019592,
      0.9998605847358704,
      0.9997766613960266,
      0.9997326731681824,
      0.9996946454048157,
      0.9997583031654358,
      0.9999434947967529,
      0.9999422430992126,
      0.9999720454216003,
      0.9999595284461975,
      0.999928891658783,
      0.9999143481254578,
      0.999421238899231,
      0.999803900718689,
      0.9999521374702454,
      0.9999608993530273,
      0.9999743700027466,
      0.9999567866325378,
      0.9999716281890869,
      0.9999493956565857,
      0.9999278783798218,
      0.9999257922172546,
      0.9999462962150574,
      0.9999558925628662,
      0.9999469518661499,
      0.9999424815177917,
      0.9999053478240967,
      0.9999265074729919,
      0.999965488910675,
      0.9999813437461853,
      0.9999792575836182,
      0.9999862909317017,
      0.9999752640724182,
      0.999976396560669,
      0.9999578595161438,
      0.9999421834945679,
      0.9998362064361572,
      0.998203456401825,
      0.993078887462616,
      0.9829906821250916,
      0.9825320243835449,
      0.9907346367835999,
      0.9935044050216675,
      0.9995841383934021,
      0.9999234080314636,
      0.9999402761459351,
      0.9999639987945557,
      0.99994957447052,
      0.9999443292617798,
      0.9999600052833557,
      0.9999221563339233,
      0.9999719858169556,
      0.9999819993972778,
      0.9999796152114868,
      0.999977707862854,
      0.9999728202819824,
      0.9999760389328003,
      0.9999186992645264
    ],
    [
      0.9538059234619141,
      0.9641505479812622,
      0.9681227803230286,
      0.9733707308769226,
      0.9742081761360168,
      0.9749858975410461,
      0.9814003109931946,
      0.9812732338905334,
      0.9786620140075684,
      0.9829450249671936,
      0.986643373966217,
      0.9841456413269043,
      0.9841546416282654,
      0.9860121011734009,
      0.9864510297775269,
      0.9830683469772339,
      0.9822033643722534,
      0.9826198220252991,
      0.9836696982383728,
      0.9805552959442139,
      0.9835981130599976,
      0.9846642017364502,
      0.9850395917892456,
      0.9836323857307434,
      0.9843264222145081,
      0.9858375191688538,
      0.9830142259597778,
      0.9839673638343811,
      0.9848029017448425,
      0.9868348240852356,
      0.9853147268295288,
      0.9851685166358948,
      0.9897222518920898,
      0.9896288514137268,
      0.9915957450866699,
      0.984932005405426,
      0.9867430329322815,
      0.9860815405845642,
      0.9863682985305786,
      0.9860259890556335,
      0.9853165745735168,
      0.9828839302062988,
      0.9844710826873779,
      0.9842643737792969,
      0.9860022068023682,
      0.9840009808540344,
      0.9858126640319824,
      0.9855465888977051,
      0.9859058260917664,
      0.9826666116714478,
      0.9863923192024231,
      0.9884737133979797,
      0.9856531620025635,
      0.9856142401695251,
      0.9884674549102783,
      0.9866717457771301,
      0.9828888177871704,
      0.9832471013069153,
      0.9840824604034424,
      0.9809979200363159,
      0.9753569960594177,
      0.973170816898346,
      0.9714112281799316,
      0.9643346667289734,
      0.9312891364097595,
      0.9998027682304382,
      0.9999488592147827,
      0.9999550580978394,
      0.9999876618385315,
      0.9999825358390808,
      0.9999870657920837,
      0.9999730587005615,
      0.9999674558639526,
      0.9998985528945923,
      0.9994383454322815,
      0.9990419149398804,
      0.9997259974479675,
      0.9995322823524475,
      0.9980706572532654,
      0.9955463409423828,
      0.9972308278083801,
      0.9993377327919006,
      0.9999268054962158,
      0.9999653697013855,
      0.9999826550483704,
      0.9999889731407166,
      0.9999786019325256,
      0.9999713897705078,
      0.9999473094940186,
      0.9999032616615295,
      0.9997955560684204,
      0.9998282194137573,
      0.9998756051063538,
      0.9998461008071899,
      0.999868631362915,
      0.9999603629112244,
      0.9999454021453857,
      0.9999606609344482,
      0.9999618530273438,
      0.9999773502349854,
      0.9999778866767883,
      0.9999654293060303,
      0.9999405741691589,
      0.9992602467536926,
      0.9962719082832336,
      0.9944772720336914,
      0.9860543608665466,
      0.9849075078964233,
      0.9941868782043457,
      0.9975880980491638,
      0.9998940825462341,
      0.9999264478683472,
      0.9999529123306274,
      0.9999588131904602,
      0.9999392628669739,
      0.999942421913147,
      0.9998638033866882,
      0.9997698068618774,
      0.9998368620872498,
      0.9999423623085022,
      0.9999765157699585,
      0.9999777674674988,
      0.9999750256538391,
      0.9997953176498413,
      0.998621940612793,
      0.9962371587753296,
      0.9945100545883179,
      0.996633768081665,
      0.9938498139381409,
      0.9964452385902405,
      0.9912959337234497,
      0.992684543132782,
      0.9981787204742432,
      0.9997732043266296,
      0.9999507069587708,
      0.9999761581420898,
      0.9999785423278809,
      0.9999779462814331,
      0.9999728798866272,
      0.999943733215332,
      0.9998059868812561,
      0.999826192855835,
      0.9998388290405273,
      0.9999180436134338,
      0.999934196472168,
      0.9999460577964783,
      0.9999623894691467,
      0.9999204277992249,
      0.9998934864997864,
      0.9998912215232849,
      0.9984791278839111,
      0.9997470378875732,
      0.9981597065925598,
      0.998445987701416,
      0.9999461770057678,
      0.9999287128448486,
      0.9999629855155945,
      0.9999403357505798,
      0.9999421834945679,
      0.9999672770500183,
      0.9999774098396301,
      0.9999639391899109,
      0.9999335408210754,
      0.9999669194221497,
      0.999965488910675,
      0.9999772310256958,
      0.9999513030052185,
      0.9999479651451111,
      0.9998734593391418,
      0.9998635053634644,
      0.9997686147689819,
      0.9997738003730774,
      0.9998763203620911,
      0.9999393224716187,
      0.9999595880508423,
      0.9999726414680481,
      0.9999813437461853,
      0.9999805092811584,
      0.9999850988388062,
      0.9999631643295288,
      0.9999688863754272,
      0.9999282956123352,
      0.9997900128364563,
      0.9993743300437927,
      0.9983552694320679,
      0.9976885318756104,
      0.9957550168037415,
      0.9960859417915344,
      0.9982746243476868,
      0.9979730248451233,
      0.9979700446128845,
      0.9995104074478149,
      0.9996703863143921,
      0.9999432563781738,
      0.9999650716781616,
      0.9999810457229614,
      0.9999816417694092,
      0.9999806880950928,
      0.9999753832817078,
      0.9999548196792603,
      0.9999169111251831,
      0.999860942363739,
      0.9997774362564087,
      0.9997341632843018,
      0.999696671962738,
      0.9997597932815552,
      0.9999440312385559,
      0.9999426603317261,
      0.9999725222587585,
      0.9999606013298035,
      0.9999343156814575,
      0.9999304413795471,
      0.9996281862258911,
      0.9998427033424377,
      0.9999547600746155,
      0.9999609589576721,
      0.9999754428863525,
      0.9999569654464722,
      0.9999720454216003,
      0.9999499320983887,
      0.9999282956123352,
      0.9999263286590576,
      0.9999465942382812,
      0.9999562501907349,
      0.9999471306800842,
      0.999942421913147,
      0.9999052882194519,
      0.999926745891571,
      0.9999656677246094,
      0.9999815821647644,
      0.999979555606842,
      0.9999866485595703,
      0.9999756217002869,
      0.999976634979248,
      0.9999585151672363,
      0.9999479651451111,
      0.9998738765716553,
      0.9989850521087646,
      0.9960334897041321,
      0.9893050193786621,
      0.9887766242027283,
      0.994739294052124,
      0.9962664246559143,
      0.9997003078460693,
      0.9999299645423889,
      0.9999411106109619,
      0.9999641180038452,
      0.9999492764472961,
      0.9999442100524902,
      0.9999601244926453,
      0.9999224543571472,
      0.9999722242355347,
      0.9999821782112122,
      0.9999798536300659,
      0.9999778270721436,
      0.9999729990959167,
      0.9999760985374451,
      0.9999182224273682
    ],
    [
      0.9621393084526062,
      0.9724615812301636,
      0.975365400314331,
      0.9796213507652283,
      0.98260098695755,
      0.982552170753479,
      0.9865913987159729,
      0.9867135882377625,
      0.9853313565254211,
      0.9884680509567261,
      0.9904780387878418,
      0.98944091796875,
      0.9891558289527893,
      0.9903365969657898,
      0.9904659390449524,
      0.9891335368156433,
      0.9889425039291382,
      0.9887310862541199,
      0.9893370270729065,
      0.9879807233810425,
      0.9897009134292603,
      0.9898318648338318,
      0.9900915026664734,
      0.989014744758606,
      0.9892910122871399,
      0.9902032613754272,
      0.9889561533927917,
      0.9892971515655518,
      0.9893758296966553,
      0.9913890361785889,
      0.9903872609138489,
      0.9903744459152222,
      0.9932323694229126,
      0.993068516254425,
      0.9944076538085938,
      0.9901555180549622,
      0.9913851022720337,
      0.9909074306488037,
      0.9910060167312622,
      0.9903218746185303,
      0.990193247795105,
      0.9890804886817932,
      0.9898155331611633,
      0.9903824329376221,
      0.991105318069458,
      0.9895538091659546,
      0.990695595741272,
      0.9910045266151428,
      0.9908733367919922,
      0.988629162311554,
      0.9909555912017822,
      0.9926045536994934,
      0.990443229675293,
      0.9899234771728516,
      0.9926275610923767,
      0.9913633465766907,
      0.9887384176254272,
      0.9882223606109619,
      0.9892994165420532,
      0.9870737195014954,
      0.9833799004554749,
      0.981661319732666,
      0.9807121753692627,
      0.9743751883506775,
      0.9447647333145142,
      0.9997997283935547,
      0.9999487996101379,
      0.999954879283905,
      0.9999881982803345,
      0.9999824166297913,
      0.9999873042106628,
      0.9999739527702332,
      0.9999701380729675,
      0.9999147057533264,
      0.9996355772018433,
      0.9994899034500122,
      0.9998127818107605,
      0.9997052550315857,
      0.9990899562835693,
      0.9977346658706665,
      0.9986518621444702,
      0.9997048377990723,
      0.9999426007270813,
      0.9999675154685974,
      0.9999828934669495,
      0.9999890923500061,
      0.9999787211418152,
      0.9999709129333496,
      0.9999459981918335,
      0.9999018311500549,
      0.9997947812080383,
      0.9998286962509155,
      0.9998765587806702,
      0.999847412109375,
      0.999869167804718,
      0.9999605417251587,
      0.9999455809593201,
      0.9999607801437378,
      0.999962329864502,
      0.9999772906303406,
      0.9999780058860779,
      0.9999688863754272,
      0.9999553561210632,
      0.9996447563171387,
      0.9984222650527954,
      0.997257649898529,
      0.9922030568122864,
      0.9915506839752197,
      0.9964807629585266,
      0.9989240765571594,
      0.9999263286590576,
      0.9999403357505798,
      0.9999539852142334,
      0.9999585151672363,
      0.9999391436576843,
      0.9999423027038574,
      0.9998643398284912,
      0.9997692704200745,
      0.9998371601104736,
      0.9999427199363708,
      0.9999765753746033,
      0.9999780058860779,
      0.999977707862854,
      0.9998705983161926,
      0.999502420425415,
      0.9985421895980835,
      0.9981023073196411,
      0.9988858699798584,
      0.9975112676620483,
      0.9985746741294861,
      0.9952473044395447,
      0.995651364326477,
      0.9991768002510071,
      0.999875009059906,
      0.999957799911499,
      0.9999774694442749,
      0.9999787211418152,
      0.9999780058860779,
      0.9999729990959167,
      0.9999436736106873,
      0.9998059868812561,
      0.9998255968093872,
      0.9998387098312378,
      0.9999182224273682,
      0.9999341368675232,
      0.9999465942382812,
      0.9999625086784363,
      0.9999231100082397,
      0.9999071359634399,
      0.9999243021011353,
      0.9994104504585266,
      0.9998995661735535,
      0.9992629885673523,
      0.9994000196456909,
      0.9999592304229736,
      0.9999513030052185,
      0.99996417760849,
      0.9999399185180664,
      0.9999402165412903,
      0.9999657869338989,
      0.9999774098396301,
      0.9999640583992004,
      0.9999340176582336,
      0.9999671578407288,
      0.9999656677246094,
      0.9999773502349854,
      0.9999515414237976,
      0.9999479651451111,
      0.9998733401298523,
      0.9998630285263062,
      0.9997676610946655,
      0.9997730255126953,
      0.9998757839202881,
      0.9999393224716187,
      0.9999597668647766,
      0.9999728202819824,
      0.9999815225601196,
      0.9999807476997375,
      0.9999853372573853,
      0.99996417760849,
      0.9999712705612183,
      0.9999400973320007,
      0.9998854398727417,
      0.999667763710022,
      0.9991213083267212,
      0.9989151954650879,
      0.9977869391441345,
      0.998046338558197,
      0.9991374015808105,
      0.9989050626754761,
      0.9990075826644897,
      0.9997546076774597,
      0.9997934103012085,
      0.999951958656311,
      0.9999663233757019,
      0.9999812841415405,
      0.9999818801879883,
      0.9999808073043823,
      0.9999753832817078,
      0.999954879283905,
      0.9999172687530518,
      0.9998608231544495,
      0.9997771382331848,
      0.9997344613075256,
      0.9996975064277649,
      0.9997603297233582,
      0.9999442100524902,
      0.9999428391456604,
      0.9999728798866272,
      0.9999613761901855,
      0.9999386668205261,
      0.9999418258666992,
      0.9997361898422241,
      0.9998669028282166,
      0.9999569058418274,
      0.9999616742134094,
      0.9999757409095764,
      0.9999571442604065,
      0.9999721050262451,
      0.9999500513076782,
      0.99992835521698,
      0.9999260902404785,
      0.9999468326568604,
      0.9999566674232483,
      0.9999472498893738,
      0.9999422430992126,
      0.9999050498008728,
      0.9999268651008606,
      0.9999657869338989,
      0.9999815821647644,
      0.9999797344207764,
      0.9999866485595703,
      0.9999757409095764,
      0.9999767541885376,
      0.9999584555625916,
      0.9999517798423767,
      0.9998988509178162,
      0.9995058178901672,
      0.9979174137115479,
      0.9932096004486084,
      0.9931690096855164,
      0.9977484941482544,
      0.9982642531394958,
      0.9997825622558594,
      0.999933660030365,
      0.9999414682388306,
      0.9999637007713318,
      0.9999485015869141,
      0.9999436736106873,
      0.9999600648880005,
      0.9999226331710815,
      0.9999725222587585,
      0.9999822974205017,
      0.9999799728393555,
      0.9999780654907227,
      0.9999730587005615,
      0.9999760985374451,
      0.99991774559021
    ],
    [
      0.9690316915512085,
      0.9786825180053711,
      0.9801412224769592,
      0.9837470054626465,
      0.9876308441162109,
      0.9865127801895142,
      0.9894012212753296,
      0.9897395372390747,
      0.9888343214988708,
      0.9913166165351868,
      0.9930963516235352,
      0.9922324419021606,
      0.9916448593139648,
      0.9928284287452698,
      0.9930250644683838,
      0.9920684695243835,
      0.9920705556869507,
      0.9916720390319824,
      0.9920291304588318,
      0.9914339184761047,
      0.9926225543022156,
      0.9924028515815735,
      0.9929457306861877,
      0.9919298887252808,
      0.9919328093528748,
      0.9929372072219849,
      0.9919808506965637,
      0.9917418360710144,
      0.991927981376648,
      0.993850827217102,
      0.9936584234237671,
      0.993121862411499,
      0.9949923157691956,
      0.9948036074638367,
      0.9958842992782593,
      0.9926815032958984,
      0.9936541318893433,
      0.9934455156326294,
      0.9937266111373901,
      0.9928009510040283,
      0.9926344752311707,
      0.9919314980506897,
      0.9925255179405212,
      0.9932233095169067,
      0.9934581518173218,
      0.9924299716949463,
      0.9936709403991699,
      0.9939201474189758,
      0.9934606552124023,
      0.9918591380119324,
      0.9939973950386047,
      0.9951950311660767,
      0.9932931065559387,
      0.9925402402877808,
      0.9950693845748901,
      0.9940140247344971,
      0.9917260408401489,
      0.9912201762199402,
      0.9922208786010742,
      0.9902557134628296,
      0.9875237941741943,
      0.9863234162330627,
      0.9856298565864563,
      0.9804869294166565,
      0.9540652632713318,
      0.9997966289520264,
      0.9999488592147827,
      0.9999548196792603,
      0.9999884366989136,
      0.9999824166297913,
      0.9999872446060181,
      0.9999743700027466,
      0.9999721050262451,
      0.999927282333374,
      0.9997633099555969,
      0.999671459197998,
      0.9998477101325989,
      0.999771237373352,
      0.9994301795959473,
      0.9988843202590942,
      0.999405562877655,
      0.9998587965965271,
      0.9999522566795349,
      0.9999688863754272,
      0.9999827146530151,
      0.9999890327453613,
      0.99997878074646,
      0.9999710321426392,
      0.999946117401123,
      0.999901294708252,
      0.9997948408126831,
      0.999828577041626,
      0.9998764991760254,
      0.9998480677604675,
      0.9998692870140076,
      0.999960720539093,
      0.9999454617500305,
      0.9999608397483826,
      0.9999624490737915,
      0.9999778270721436,
      0.9999777674674988,
      0.9999704957008362,
      0.999962329864502,
      0.9997913241386414,
      0.999374508857727,
      0.9986670613288879,
      0.9957435131072998,
      0.9949086308479309,
      0.9980302453041077,
      0.9994508624076843,
      0.9999417066574097,
      0.9999484419822693,
      0.9999540448188782,
      0.9999578595161438,
      0.9999387860298157,
      0.9999421238899231,
      0.9998639822006226,
      0.9997683167457581,
      0.9998368620872498,
      0.9999427795410156,
      0.9999765753746033,
      0.9999780058860779,
      0.9999790787696838,
      0.999909520149231,
      0.9997680187225342,
      0.999422550201416,
      0.9991589784622192,
      0.99965500831604,
      0.9988254904747009,
      0.9993362426757812,
      0.997511088848114,
      0.9973568320274353,
      0.9995729327201843,
      0.9999188184738159,
      0.9999613761901855,
      0.9999780654907227,
      0.9999786615371704,
      0.9999777674674988,
      0.9999729990959167,
      0.999943733215332,
      0.9998059868812561,
      0.9998250603675842,
      0.9998384118080139,
      0.9999184012413025,
      0.9999338388442993,
      0.9999462962150574,
      0.9999625086784363,
      0.999923586845398,
      0.999914824962616,
      0.9999390244483948,
      0.9997215867042542,
      0.9999417066574097,
      0.9997062087059021,
      0.9997163414955139,
      0.9999665021896362,
      0.9999619722366333,
      0.9999646544456482,
      0.9999397397041321,
      0.9999384880065918,
      0.9999647736549377,
      0.999977171421051,
      0.9999638199806213,
      0.9999340176582336,
      0.9999673962593079,
      0.9999658465385437,
      0.9999775886535645,
      0.9999516010284424,
      0.9999479055404663,
      0.9998732209205627,
      0.9998623728752136,
      0.9997668266296387,
      0.9997719526290894,
      0.9998753070831299,
      0.9999392032623291,
      0.9999597668647766,
      0.999972939491272,
      0.9999815821647644,
      0.9999808669090271,
      0.99998539686203,
      0.9999645948410034,
      0.9999725818634033,
      0.9999464154243469,
      0.9999208450317383,
      0.9997955560684204,
      0.9994481205940247,
      0.9994452595710754,
      0.9986775517463684,
      0.9989286065101624,
      0.999487042427063,
      0.9993882179260254,
      0.999437153339386,
      0.9998543858528137,
      0.9998520016670227,
      0.9999561905860901,
      0.9999668002128601,
      0.9999812841415405,
      0.9999819993972778,
      0.9999808073043823,
      0.9999754428863525,
      0.9999549388885498,
      0.9999170899391174,
      0.9998608827590942,
      0.9997766017913818,
      0.9997344613075256,
      0.9996976256370544,
      0.9997605085372925,
      0.999944269657135,
      0.9999428987503052,
      0.999972939491272,
      0.9999614357948303,
      0.9999404549598694,
      0.9999476075172424,
      0.9997925162315369,
      0.9998829364776611,
      0.9999582171440125,
      0.9999619722366333,
      0.9999760985374451,
      0.9999571442604065,
      0.9999722242355347,
      0.9999501705169678,
      0.9999281167984009,
      0.9999260306358337,
      0.9999468326568604,
      0.9999566674232483,
      0.9999471306800842,
      0.9999420642852783,
      0.9999050498008728,
      0.9999269843101501,
      0.9999657869338989,
      0.9999815225601196,
      0.9999797940254211,
      0.9999867081642151,
      0.999975860118866,
      0.999976634979248,
      0.9999580383300781,
      0.9999539852142334,
      0.9999149441719055,
      0.9997020959854126,
      0.9987636208534241,
      0.9958388805389404,
      0.9960801601409912,
      0.9989250302314758,
      0.9991292357444763,
      0.9998272061347961,
      0.9999346733093262,
      0.9999411106109619,
      0.9999630451202393,
      0.9999479651451111,
      0.9999434351921082,
      0.9999600052833557,
      0.9999228715896606,
      0.9999725818634033,
      0.9999825358390808,
      0.9999802112579346,
      0.999978244304657,
      0.9999729990959167,
      0.9999760389328003,
      0.9999174475669861
    ]
  ],
  "rfd_device": "NVIDIA A30",
  "rfd_time": 83,
  "rfd_con_ref_pdb_idx": [],
  "rfd_con_hal_pdb_idx": [],
  "rfd_con_ref_idx0": [],
  "rfd_con_hal_idx0": [],
  "rfd_complex_con_ref_pdb_idx": "[('B', 17), ('B', 18), ('B', 19), ('B', 20), ('B', 21), ('B', 22), ('B', 23), ('B', 24), ('B', 25), ('B', 26), ('B', 27), ('B', 28), ('B', 29), ('B', 30), ('B', 31), ('B', 32), ('B', 33), ('B', 34), ('B', 35), ('B', 36), ('B', 37), ('B', 38), ('B', 39), ('B', 40), ('B', 41), ('B', 42), ('B', 43), ('B', 44), ('B', 45), ('B', 46), ('B', 47), ('B', 48), ('B', 49), ('B', 50), ('B', 51), ('B', 52), ('B', 53), ('B', 54), ('B', 55), ('B', 56), ('B', 57), ('B', 58), ('B', 59), ('B', 60), ('B', 61), ('B', 62), ('B', 63), ('B', 64), ('B', 65), ('B', 66), ('B', 67), ('B', 68), ('B', 69), ('B', 70), ('B', 71), ('B', 72), ('B', 73), ('B', 74), ('B', 75), ('B', 76), ('B', 77), ('B', 78), ('B', 79), ('B', 80), ('B', 81), ('B', 82), ('B', 83), ('B', 84), ('B', 85), ('B', 86), ('B', 87), ('B', 88), ('B', 89), ('B', 90), ('B', 91), ('B', 92), ('B', 93), ('B', 94), ('B', 95), ('B', 96), ('B', 97), ('B', 98), ('B', 99), ('B', 100), ('B', 101), ('B', 102), ('B', 103), ('B', 104), ('B', 105), ('B', 106), ('B', 107), ('B', 108), ('B', 109), ('B', 110), ('B', 111), ('B', 112), ('B', 113), ('B', 114), ('B', 115), ('B', 116), ('B', 117), ('B', 118), ('B', 119), ('B', 120), ('B', 121), ('B', 122), ('B', 123), ('B', 124), ('B', 125), ('B', 126), ('B', 127), ('B', 128), ('B', 129), ('B', 130), ('B', 131), ('B', 132), ('B', 133), ('B', 134), ('B', 135), ('B', 136), ('B', 137), ('B', 138), ('B', 139), ('B', 140), ('B', 141), ('B', 142), ('B', 143), ('B', 144), ('B', 145), ('B', 146), ('B', 147), ('B', 148), ('B', 149), ('B', 150), ('B', 151), ('B', 152), ('B', 153), ('B', 154), ('B', 155), ('B', 156), ('B', 157), ('B', 158), ('B', 159), ('B', 160), ('B', 161), ('B', 162), ('B', 163), ('B', 164), ('B', 165), ('B', 166), ('B', 167), ('B', 168), ('B', 169), ('B', 170), ('B', 171), ('B', 172), ('B', 173), ('B', 174), ('B', 175), ('B', 176), ('B', 177), ('B', 178), ('B', 179), ('B', 180), ('B', 181), ('B', 182), ('B', 183), ('B', 184), ('B', 185), ('B', 186), ('B', 187), ('B', 188), ('B', 189), ('B', 190), ('B', 191), ('B', 192), ('B', 193), ('B', 194), ('B', 195), ('B', 196), ('B', 197), ('B', 198), ('B', 199), ('B', 200), ('B', 201), ('B', 202), ('B', 203), ('B', 204), ('B', 205), ('B', 206), ('B', 207), ('B', 208), ('B', 209)]",
  "rfd_complex_con_hal_pdb_idx": "[('B', 66), ('B', 67), ('B', 68), ('B', 69), ('B', 70), ('B', 71), ('B', 72), ('B', 73), ('B', 74), ('B', 75), ('B', 76), ('B', 77), ('B', 78), ('B', 79), ('B', 80), ('B', 81), ('B', 82), ('B', 83), ('B', 84), ('B', 85), ('B', 86), ('B', 87), ('B', 88), ('B', 89), ('B', 90), ('B', 91), ('B', 92), ('B', 93), ('B', 94), ('B', 95), ('B', 96), ('B', 97), ('B', 98), ('B', 99), ('B', 100), ('B', 101), ('B', 102), ('B', 103), ('B', 104), ('B', 105), ('B', 106), ('B', 107), ('B', 108), ('B', 109), ('B', 110), ('B', 111), ('B', 112), ('B', 113), ('B', 114), ('B', 115), ('B', 116), ('B', 117), ('B', 118), ('B', 119), ('B', 120), ('B', 121), ('B', 122), ('B', 123), ('B', 124), ('B', 125), ('B', 126), ('B', 127), ('B', 128), ('B', 129), ('B', 130), ('B', 131), ('B', 132), ('B', 133), ('B', 134), ('B', 135), ('B', 136), ('B', 137), ('B', 138), ('B', 139), ('B', 140), ('B', 141), ('B', 142), ('B', 143), ('B', 144), ('B', 145), ('B', 146), ('B', 147), ('B', 148), ('B', 149), ('B', 150), ('B', 151), ('B', 152), ('B', 153), ('B', 154), ('B', 155), ('B', 156), ('B', 157), ('B', 158), ('B', 159), ('B', 160), ('B', 161), ('B', 162), ('B', 163), ('B', 164), ('B', 165), ('B', 166), ('B', 167), ('B', 168), ('B', 169), ('B', 170), ('B', 171), ('B', 172), ('B', 173), ('B', 174), ('B', 175), ('B', 176), ('B', 177), ('B', 178), ('B', 179), ('B', 180), ('B', 181), ('B', 182), ('B', 183), ('B', 184), ('B', 185), ('B', 186), ('B', 187), ('B', 188), ('B', 189), ('B', 190), ('B', 191), ('B', 192), ('B', 193), ('B', 194), ('B', 195), ('B', 196), ('B', 197), ('B', 198), ('B', 199), ('B', 200), ('B', 201), ('B', 202), ('B', 203), ('B', 204), ('B', 205), ('B', 206), ('B', 207), ('B', 208), ('B', 209), ('B', 210), ('B', 211), ('B', 212), ('B', 213), ('B', 214), ('B', 215), ('B', 216), ('B', 217), ('B', 218), ('B', 219), ('B', 220), ('B', 221), ('B', 222), ('B', 223), ('B', 224), ('B', 225), ('B', 226), ('B', 227), ('B', 228), ('B', 229), ('B', 230), ('B', 231), ('B', 232), ('B', 233), ('B', 234), ('B', 235), ('B', 236), ('B', 237), ('B', 238), ('B', 239), ('B', 240), ('B', 241), ('B', 242), ('B', 243), ('B', 244), ('B', 245), ('B', 246), ('B', 247), ('B', 248), ('B', 249), ('B', 250), ('B', 251), ('B', 252), ('B', 253), ('B', 254), ('B', 255), ('B', 256), ('B', 257), ('B', 258)]",
  "rfd_receptor_con_ref_pdb_idx": "[('B', 17), ('B', 18), ('B', 19), ('B', 20), ('B', 21), ('B', 22), ('B', 23), ('B', 24), ('B', 25), ('B', 26), ('B', 27), ('B', 28), ('B', 29), ('B', 30), ('B', 31), ('B', 32), ('B', 33), ('B', 34), ('B', 35), ('B', 36), ('B', 37), ('B', 38), ('B', 39), ('B', 40), ('B', 41), ('B', 42), ('B', 43), ('B', 44), ('B', 45), ('B', 46), ('B', 47), ('B', 48), ('B', 49), ('B', 50), ('B', 51), ('B', 52), ('B', 53), ('B', 54), ('B', 55), ('B', 56), ('B', 57), ('B', 58), ('B', 59), ('B', 60), ('B', 61), ('B', 62), ('B', 63), ('B', 64), ('B', 65), ('B', 66), ('B', 67), ('B', 68), ('B', 69), ('B', 70), ('B', 71), ('B', 72), ('B', 73), ('B', 74), ('B', 75), ('B', 76), ('B', 77), ('B', 78), ('B', 79), ('B', 80), ('B', 81), ('B', 82), ('B', 83), ('B', 84), ('B', 85), ('B', 86), ('B', 87), ('B', 88), ('B', 89), ('B', 90), ('B', 91), ('B', 92), ('B', 93), ('B', 94), ('B', 95), ('B', 96), ('B', 97), ('B', 98), ('B', 99), ('B', 100), ('B', 101), ('B', 102), ('B', 103), ('B', 104), ('B', 105), ('B', 106), ('B', 107), ('B', 108), ('B', 109), ('B', 110), ('B', 111), ('B', 112), ('B', 113), ('B', 114), ('B', 115), ('B', 116), ('B', 117), ('B', 118), ('B', 119), ('B', 120), ('B', 121), ('B', 122), ('B', 123), ('B', 124), ('B', 125), ('B', 126), ('B', 127), ('B', 128), ('B', 129), ('B', 130), ('B', 131), ('B', 132), ('B', 133), ('B', 134), ('B', 135), ('B', 136), ('B', 137), ('B', 138), ('B', 139), ('B', 140), ('B', 141), ('B', 142), ('B', 143), ('B', 144), ('B', 145), ('B', 146), ('B', 147), ('B', 148), ('B', 149), ('B', 150), ('B', 151), ('B', 152), ('B', 153), ('B', 154), ('B', 155), ('B', 156), ('B', 157), ('B', 158), ('B', 159), ('B', 160), ('B', 161), ('B', 162), ('B', 163), ('B', 164), ('B', 165), ('B', 166), ('B', 167), ('B', 168), ('B', 169), ('B', 170), ('B', 171), ('B', 172), ('B', 173), ('B', 174), ('B', 175), ('B', 176), ('B', 177), ('B', 178), ('B', 179), ('B', 180), ('B', 181), ('B', 182), ('B', 183), ('B', 184), ('B', 185), ('B', 186), ('B', 187), ('B', 188), ('B', 189), ('B', 190), ('B', 191), ('B', 192), ('B', 193), ('B', 194), ('B', 195), ('B', 196), ('B', 197), ('B', 198), ('B', 199), ('B', 200), ('B', 201), ('B', 202), ('B', 203), ('B', 204), ('B', 205), ('B', 206), ('B', 207), ('B', 208), ('B', 209)]",
  "rfd_receptor_con_hal_pdb_idx": "[('B', 66), ('B', 67), ('B', 68), ('B', 69), ('B', 70), ('B', 71), ('B', 72), ('B', 73), ('B', 74), ('B', 75), ('B', 76), ('B', 77), ('B', 78), ('B', 79), ('B', 80), ('B', 81), ('B', 82), ('B', 83), ('B', 84), ('B', 85), ('B', 86), ('B', 87), ('B', 88), ('B', 89), ('B', 90), ('B', 91), ('B', 92), ('B', 93), ('B', 94), ('B', 95), ('B', 96), ('B', 97), ('B', 98), ('B', 99), ('B', 100), ('B', 101), ('B', 102), ('B', 103), ('B', 104), ('B', 105), ('B', 106), ('B', 107), ('B', 108), ('B', 109), ('B', 110), ('B', 111), ('B', 112), ('B', 113), ('B', 114), ('B', 115), ('B', 116), ('B', 117), ('B', 118), ('B', 119), ('B', 120), ('B', 121), ('B', 122), ('B', 123), ('B', 124), ('B', 125), ('B', 126), ('B', 127), ('B', 128), ('B', 129), ('B', 130), ('B', 131), ('B', 132), ('B', 133), ('B', 134), ('B', 135), ('B', 136), ('B', 137), ('B', 138), ('B', 139), ('B', 140), ('B', 141), ('B', 142), ('B', 143), ('B', 144), ('B', 145), ('B', 146), ('B', 147), ('B', 148), ('B', 149), ('B', 150), ('B', 151), ('B', 152), ('B', 153), ('B', 154), ('B', 155), ('B', 156), ('B', 157), ('B', 158), ('B', 159), ('B', 160), ('B', 161), ('B', 162), ('B', 163), ('B', 164), ('B', 165), ('B', 166), ('B', 167), ('B', 168), ('B', 169), ('B', 170), ('B', 171), ('B', 172), ('B', 173), ('B', 174), ('B', 175), ('B', 176), ('B', 177), ('B', 178), ('B', 179), ('B', 180), ('B', 181), ('B', 182), ('B', 183), ('B', 184), ('B', 185), ('B', 186), ('B', 187), ('B', 188), ('B', 189), ('B', 190), ('B', 191), ('B', 192), ('B', 193), ('B', 194), ('B', 195), ('B', 196), ('B', 197), ('B', 198), ('B', 199), ('B', 200), ('B', 201), ('B', 202), ('B', 203), ('B', 204), ('B', 205), ('B', 206), ('B', 207), ('B', 208), ('B', 209), ('B', 210), ('B', 211), ('B', 212), ('B', 213), ('B', 214), ('B', 215), ('B', 216), ('B', 217), ('B', 218), ('B', 219), ('B', 220), ('B', 221), ('B', 222), ('B', 223), ('B', 224), ('B', 225), ('B', 226), ('B', 227), ('B', 228), ('B', 229), ('B', 230), ('B', 231), ('B', 232), ('B', 233), ('B', 234), ('B', 235), ('B', 236), ('B', 237), ('B', 238), ('B', 239), ('B', 240), ('B', 241), ('B', 242), ('B', 243), ('B', 244), ('B', 245), ('B', 246), ('B', 247), ('B', 248), ('B', 249), ('B', 250), ('B', 251), ('B', 252), ('B', 253), ('B', 254), ('B', 255), ('B', 256), ('B', 257), ('B', 258)]",
  "rfd_complex_con_ref_idx0": [
    0,
    1,
    2,
    3,
    4,
    5,
    6,
    7,
    8,
    9,
    10,
    11,
    12,
    13,
    14,
    15,
    16,
    17,
    18,
    19,
    20,
    21,
    22,
    23,
    24,
    25,
    26,
    27,
    28,
    29,
    30,
    31,
    32,
    33,
    34,
    35,
    36,
    37,
    38,
    39,
    40,
    41,
    42,
    43,
    44,
    45,
    46,
    47,
    48,
    49,
    50,
    51,
    52,
    53,
    54,
    55,
    56,
    57,
    58,
    59,
    60,
    61,
    62,
    63,
    64,
    65,
    66,
    67,
    68,
    69,
    70,
    71,
    72,
    73,
    74,
    75,
    76,
    77,
    78,
    79,
    80,
    81,
    82,
    83,
    84,
    85,
    86,
    87,
    88,
    89,
    90,
    91,
    92,
    93,
    94,
    95,
    96,
    97,
    98,
    99,
    100,
    101,
    102,
    103,
    104,
    105,
    106,
    107,
    108,
    109,
    110,
    111,
    112,
    113,
    114,
    115,
    116,
    117,
    118,
    119,
    120,
    121,
    122,
    123,
    124,
    125,
    126,
    127,
    128,
    129,
    130,
    131,
    132,
    133,
    134,
    135,
    136,
    137,
    138,
    139,
    140,
    141,
    142,
    143,
    144,
    145,
    146,
    147,
    148,
    149,
    150,
    151,
    152,
    153,
    154,
    155,
    156,
    157,
    158,
    159,
    160,
    161,
    162,
    163,
    164,
    165,
    166,
    167,
    168,
    169,
    170,
    171,
    172,
    173,
    174,
    175,
    176,
    177,
    178,
    179,
    180,
    181,
    182,
    183,
    184,
    185,
    186,
    187,
    188,
    189,
    190,
    191,
    192
  ],
  "rfd_complex_con_hal_idx0": [
    65,
    66,
    67,
    68,
    69,
    70,
    71,
    72,
    73,
    74,
    75,
    76,
    77,
    78,
    79,
    80,
    81,
    82,
    83,
    84,
    85,
    86,
    87,
    88,
    89,
    90,
    91,
    92,
    93,
    94,
    95,
    96,
    97,
    98,
    99,
    100,
    101,
    102,
    103,
    104,
    105,
    106,
    107,
    108,
    109,
    110,
    111,
    112,
    113,
    114,
    115,
    116,
    117,
    118,
    119,
    120,
    121,
    122,
    123,
    124,
    125,
    126,
    127,
    128,
    129,
    130,
    131,
    132,
    133,
    134,
    135,
    136,
    137,
    138,
    139,
    140,
    141,
    142,
    143,
    144,
    145,
    146,
    147,
    148,
    149,
    150,
    151,
    152,
    153,
    154,
    155,
    156,
    157,
    158,
    159,
    160,
    161,
    162,
    163,
    164,
    165,
    166,
    167,
    168,
    169,
    170,
    171,
    172,
    173,
    174,
    175,
    176,
    177,
    178,
    179,
    180,
    181,
    182,
    183,
    184,
    185,
    186,
    187,
    188,
    189,
    190,
    191,
    192,
    193,
    194,
    195,
    196,
    197,
    198,
    199,
    200,
    201,
    202,
    203,
    204,
    205,
    206,
    207,
    208,
    209,
    210,
    211,
    212,
    213,
    214,
    215,
    216,
    217,
    218,
    219,
    220,
    221,
    222,
    223,
    224,
    225,
    226,
    227,
    228,
    229,
    230,
    231,
    232,
    233,
    234,
    235,
    236,
    237,
    238,
    239,
    240,
    241,
    242,
    243,
    244,
    245,
    246,
    247,
    248,
    249,
    250,
    251,
    252,
    253,
    254,
    255,
    256,
    257
  ],
  "rfd_receptor_con_ref_idx0": [
    0,
    1,
    2,
    3,
    4,
    5,
    6,
    7,
    8,
    9,
    10,
    11,
    12,
    13,
    14,
    15,
    16,
    17,
    18,
    19,
    20,
    21,
    22,
    23,
    24,
    25,
    26,
    27,
    28,
    29,
    30,
    31,
    32,
    33,
    34,
    35,
    36,
    37,
    38,
    39,
    40,
    41,
    42,
    43,
    44,
    45,
    46,
    47,
    48,
    49,
    50,
    51,
    52,
    53,
    54,
    55,
    56,
    57,
    58,
    59,
    60,
    61,
    62,
    63,
    64,
    65,
    66,
    67,
    68,
    69,
    70,
    71,
    72,
    73,
    74,
    75,
    76,
    77,
    78,
    79,
    80,
    81,
    82,
    83,
    84,
    85,
    86,
    87,
    88,
    89,
    90,
    91,
    92,
    93,
    94,
    95,
    96,
    97,
    98,
    99,
    100,
    101,
    102,
    103,
    104,
    105,
    106,
    107,
    108,
    109,
    110,
    111,
    112,
    113,
    114,
    115,
    116,
    117,
    118,
    119,
    120,
    121,
    122,
    123,
    124,
    125,
    126,
    127,
    128,
    129,
    130,
    131,
    132,
    133,
    134,
    135,
    136,
    137,
    138,
    139,
    140,
    141,
    142,
    143,
    144,
    145,
    146,
    147,
    148,
    149,
    150,
    151,
    152,
    153,
    154,
    155,
    156,
    157,
    158,
    159,
    160,
    161,
    162,
    163,
    164,
    165,
    166,
    167,
    168,
    169,
    170,
    171,
    172,
    173,
    174,
    175,
    176,
    177,
    178,
    179,
    180,
    181,
    182,
    183,
    184,
    185,
    186,
    187,
    188,
    189,
    190,
    191,
    192
  ],
  "rfd_receptor_con_hal_idx0": [
    0,
    1,
    2,
    3,
    4,
    5,
    6,
    7,
    8,
    9,
    10,
    11,
    12,
    13,
    14,
    15,
    16,
    17,
    18,
    19,
    20,
    21,
    22,
    23,
    24,
    25,
    26,
    27,
    28,
    29,
    30,
    31,
    32,
    33,
    34,
    35,
    36,
    37,
    38,
    39,
    40,
    41,
    42,
    43,
    44,
    45,
    46,
    47,
    48,
    49,
    50,
    51,
    52,
    53,
    54,
    55,
    56,
    57,
    58,
    59,
    60,
    61,
    62,
    63,
    64,
    65,
    66,
    67,
    68,
    69,
    70,
    71,
    72,
    73,
    74,
    75,
    76,
    77,
    78,
    79,
    80,
    81,
    82,
    83,
    84,
    85,
    86,
    87,
    88,
    89,
    90,
    91,
    92,
    93,
    94,
    95,
    96,
    97,
    98,
    99,
    100,
    101,
    102,
    103,
    104,
    105,
    106,
    107,
    108,
    109,
    110,
    111,
    112,
    113,
    114,
    115,
    116,
    117,
    118,
    119,
    120,
    121,
    122,
    123,
    124,
    125,
    126,
    127,
    128,
    129,
    130,
    131,
    132,
    133,
    134,
    135,
    136,
    137,
    138,
    139,
    140,
    141,
    142,
    143,
    144,
    145,
    146,
    147,
    148,
    149,
    150,
    151,
    152,
    153,
    154,
    155,
    156,
    157,
    158,
    159,
    160,
    161,
    162,
    163,
    164,
    165,
    166,
    167,
    168,
    169,
    170,
    171,
    172,
    173,
    174,
    175,
    176,
    177,
    178,
    179,
    180,
    181,
    182,
    183,
    184,
    185,
    186,
    187,
    188,
    189,
    190,
    191,
    192
  ],
  "rfd_inpaint_str": [
    false,
    false,
    false,
    false,
    false,
    false,
    false,
    false,
    false,
    false,
    false,
    false,
    false,
    false,
    false,
    false,
    false,
    false,
    false,
    false,
    false,
    false,
    false,
    false,
    false,
    false,
    false,
    false,
    false,
    false,
    false,
    false,
    false,
    false,
    false,
    false,
    false,
    false,
    false,
    false,
    false,
    false,
    false,
    false,
    false,
    false,
    false,
    false,
    false,
    false,
    false,
    false,
    false,
    false,
    false,
    false,
    false,
    false,
    false,
    false,
    false,
    false,
    false,
    false,
    false,
    true,
    true,
    true,
    true,
    true,
    true,
    true,
    true,
    true,
    true,
    true,
    true,
    true,
    true,
    true,
    true,
    true,
    true,
    true,
    true,
    true,
    true,
    true,
    true,
    true,
    true,
    true,
    true,
    true,
    true,
    true,
    true,
    true,
    true,
    true,
    true,
    true,
    true,
    true,
    true,
    true,
    true,
    true,
    true,
    true,
    true,
    true,
    true,
    true,
    true,
    true,
    true,
    true,
    true,
    true,
    true,
    true,
    true,
    true,
    true,
    true,
    true,
    true,
    true,
    true,
    true,
    true,
    true,
    true,
    true,
    true,
    true,
    true,
    true,
    true,
    true,
    true,
    true,
    true,
    true,
    true,
    true,
    true,
    true,
    true,
    true,
    true,
    true,
    true,
    true,
    true,
    true,
    true,
    true,
    true,
    true,
    true,
    true,
    true,
    true,
    true,
    true,
    true,
    true,
    true,
    true,
    true,
    true,
    true,
    true,
    true,
    true,
    true,
    true,
    true,
    true,
    true,
    true,
    true,
    true,
    true,
    true,
    true,
    true,
    true,
    true,
    true,
    true,
    true,
    true,
    true,
    true,
    true,
    true,
    true,
    true,
    true,
    true,
    true,
    true,
    true,
    true,
    true,
    true,
    true,
    true,
    true,
    true,
    true,
    true,
    true,
    true,
    true,
    true,
    true,
    true,
    true,
    true,
    true,
    true,
    true,
    true,
    true,
    true,
    true,
    true,
    true,
    true,
    true,
    true,
    true,
    true,
    true,
    true,
    true,
    true,
    true,
    true,
    true,
    true,
    true,
    true,
    true,
    true,
    true,
    true,
    true,
    true,
    true,
    true,
    true,
    true,
    true
  ],
  "rfd_inpaint_seq": [
    false,
    false,
    false,
    false,
    false,
    false,
    false,
    false,
    false,
    false,
    false,
    false,
    false,
    false,
    false,
    false,
    false,
    false,
    false,
    false,
    false,
    false,
    false,
    false,
    false,
    false,
    false,
    false,
    false,
    false,
    false,
    false,
    false,
    false,
    false,
    false,
    false,
    false,
    false,
    false,
    false,
    false,
    false,
    false,
    false,
    false,
    false,
    false,
    false,
    false,
    false,
    false,
    false,
    false,
    false,
    false,
    false,
    false,
    false,
    false,
    false,
    false,
    false,
    false,
    false,
    true,
    true,
    true,
    true,
    true,
    true,
    true,
    true,
    true,
    true,
    true,
    true,
    true,
    true,
    true,
    true,
    true,
    true,
    true,
    true,
    true,
    true,
    true,
    true,
    true,
    true,
    true,
    true,
    true,
    true,
    true,
    true,
    true,
    true,
    true,
    true,
    true,
    true,
    true,
    true,
    true,
    true,
    true,
    true,
    true,
    true,
    true,
    true,
    true,
    true,
    true,
    true,
    true,
    true,
    true,
    true,
    true,
    true,
    true,
    true,
    true,
    true,
    true,
    true,
    true,
    true,
    true,
    true,
    true,
    true,
    true,
    true,
    true,
    true,
    true,
    true,
    true,
    true,
    true,
    true,
    true,
    true,
    true,
    true,
    true,
    true,
    true,
    true,
    true,
    true,
    true,
    true,
    true,
    true,
    true,
    true,
    true,
    true,
    true,
    true,
    true,
    true,
    true,
    true,
    true,
    true,
    true,
    true,
    true,
    true,
    true,
    true,
    true,
    true,
    true,
    true,
    true,
    true,
    true,
    true,
    true,
    true,
    true,
    true,
    true,
    true,
    true,
    true,
    true,
    true,
    true,
    true,
    true,
    true,
    true,
    true,
    true,
    true,
    true,
    true,
    true,
    true,
    true,
    true,
    true,
    true,
    true,
    true,
    true,
    true,
    true,
    true,
    true,
    true,
    true,
    true,
    true,
    true,
    true,
    true,
    true,
    true,
    true,
    true,
    true,
    true,
    true,
    true,
    true,
    true,
    true,
    true,
    true,
    true,
    true,
    true,
    true,
    true,
    true,
    true,
    true,
    true,
    true,
    true,
    true,
    true,
    true,
    true,
    true,
    true,
    true,
    true,
    true
  ],
  "rfd_sampled_mask": [
    "B17-209/0",
    "65-65"
  ],
  "rfd_mask_1d": [
    false,
    false,
    false,
    false,
    false,
    false,
    false,
    false,
    false,
    false,
    false,
    false,
    false,
    false,
    false,
    false,
    false,
    false,
    false,
    false,
    false,
    false,
    false,
    false,
    false,
    false,
    false,
    false,
    false,
    false,
    false,
    false,
    false,
    false,
    false,
    false,
    false,
    false,
    false,
    false,
    false,
    false,
    false,
    false,
    false,
    false,
    false,
    false,
    false,
    false,
    false,
    false,
    false,
    false,
    false,
    false,
    false,
    false,
    false,
    false,
    false,
    false,
    false,
    false,
    false,
    true,
    true,
    true,
    true,
    true,
    true,
    true,
    true,
    true,
    true,
    true,
    true,
    true,
    true,
    true,
    true,
    true,
    true,
    true,
    true,
    true,
    true,
    true,
    true,
    true,
    true,
    true,
    true,
    true,
    true,
    true,
    true,
    true,
    true,
    true,
    true,
    true,
    true,
    true,
    true,
    true,
    true,
    true,
    true,
    true,
    true,
    true,
    true,
    true,
    true,
    true,
    true,
    true,
    true,
    true,
    true,
    true,
    true,
    true,
    true,
    true,
    true,
    true,
    true,
    true,
    true,
    true,
    true,
    true,
    true,
    true,
    true,
    true,
    true,
    true,
    true,
    true,
    true,
    true,
    true,
    true,
    true,
    true,
    true,
    true,
    true,
    true,
    true,
    true,
    true,
    true,
    true,
    true,
    true,
    true,
    true,
    true,
    true,
    true,
    true,
    true,
    true,
    true,
    true,
    true,
    true,
    true,
    true,
    true,
    true,
    true,
    true,
    true,
    true,
    true,
    true,
    true,
    true,
    true,
    true,
    true,
    true,
    true,
    true,
    true,
    true,
    true,
    true,
    true,
    true,
    true,
    true,
    true,
    true,
    true,
    true,
    true,
    true,
    true,
    true,
    true,
    true,
    true,
    true,
    true,
    true,
    true,
    true,
    true,
    true,
    true,
    true,
    true,
    true,
    true,
    true,
    true,
    true,
    true,
    true,
    true,
    true,
    true,
    true,
    true,
    true,
    true,
    true,
    true,
    true,
    true,
    true,
    true,
    true,
    true,
    true,
    true,
    true,
    true,
    true,
    true,
    true,
    true,
    true,
    true,
    true,
    true,
    true,
    true,
    true,
    true,
    true,
    true
  ]
}
```
