## Supplementary File 1 for "ProteinDJ: a high-performance and modular protein design pipeline": fold_46.json

```
{
  "fold_id": 46,
  "rfd_config": {
    "inference": {
      "input_pdb": "3di3_il7ra.pdb",
      "num_designs": 25,
      "design_startnum": 25,
      "ckpt_override_path": null,
      "symmetry": null,
      "recenter": true,
      "radius": 10.0,
      "model_only_neighbors": false,
      "output_prefix": "./rfd_results/fold",
      "write_trajectory": false,
      "scaffold_guided": false,
      "model_runner": "SelfConditioning",
      "cautious": true,
      "align_motif": true,
      "symmetric_self_cond": true,
      "final_step": 1,
      "deterministic": false,
      "trb_save_ckpt_path": "/app/RFdiffusion/models/Complex_base_ckpt.pt",
      "schedule_directory_path": "/app/RFdiffusion/schedules",
      "model_directory_path": "/app/RFdiffusion/models"
    },
    "contigmap": {
      "contigs": [
        "B17-209/0 50-100"
      ],
      "inpaint_seq": null,
      "inpaint_str": null,
      "inpaint_str_helix": null,
      "inpaint_str_strand": null,
      "inpaint_str_loop": null,
      "provide_seq": null,
      "length": null
    },
    "model": {
      "n_extra_block": 4,
      "n_main_block": 32,
      "n_ref_block": 4,
      "d_msa": 256,
      "d_msa_full": 64,
      "d_pair": 128,
      "d_templ": 64,
      "n_head_msa": 8,
      "n_head_pair": 4,
      "n_head_templ": 4,
      "d_hidden": 32,
      "d_hidden_templ": 32,
      "p_drop": 0.15,
      "SE3_param_full": {
        "num_layers": 1,
        "num_channels": 32,
        "num_degrees": 2,
        "n_heads": 4,
        "div": 4,
        "l0_in_features": 8,
        "l0_out_features": 8,
        "l1_in_features": 3,
        "l1_out_features": 2,
        "num_edge_features": 32
      },
      "SE3_param_topk": {
        "num_layers": 1,
        "num_channels": 32,
        "num_degrees": 2,
        "n_heads": 4,
        "div": 4,
        "l0_in_features": 64,
        "l0_out_features": 64,
        "l1_in_features": 3,
        "l1_out_features": 2,
        "num_edge_features": 64
      },
      "freeze_track_motif": false,
      "use_motif_timestep": true
    },
    "diffuser": {
      "T": 50,
      "b_0": 0.01,
      "b_T": 0.07,
      "schedule_type": "linear",
      "so3_type": "igso3",
      "crd_scale": 0.25,
      "partial_T": null,
      "so3_schedule_type": "linear",
      "min_b": 1.5,
      "max_b": 2.5,
      "min_sigma": 0.02,
      "max_sigma": 1.5
    },
    "denoiser": {
      "noise_scale_ca": 0,
      "final_noise_scale_ca": 1,
      "ca_noise_schedule_type": "constant",
      "noise_scale_frame": 0,
      "final_noise_scale_frame": 1,
      "frame_noise_schedule_type": "constant"
    },
    "ppi": {
      "hotspot_res": [
        "B58",
        "B80",
        "B139"
      ]
    },
    "potentials": {
      "guiding_potentials": null,
      "guide_scale": 10,
      "guide_decay": "constant",
      "olig_inter_all": null,
      "olig_intra_all": null,
      "olig_custom_contact": null,
      "substrate": null
    },
    "contig_settings": {
      "ref_idx": null,
      "hal_idx": null,
      "idx_rf": null,
      "inpaint_seq_tensor": null
    },
    "preprocess": {
      "sidechain_input": false,
      "motif_sidechain_input": true,
      "d_t1d": 24,
      "d_t2d": 44,
      "prob_self_cond": 0.5,
      "str_self_cond": true,
      "predict_previous": false
    },
    "logging": {
      "inputs": false
    },
    "scaffoldguided": {
      "scaffoldguided": false,
      "target_pdb": false,
      "target_path": null,
      "scaffold_list": null,
      "scaffold_dir": null,
      "sampled_insertion": 0,
      "sampled_N": 0,
      "sampled_C": 0,
      "ss_mask": 0,
      "systematic": false,
      "target_ss": null,
      "target_adj": null,
      "mask_loops": true,
      "contig_crop": null
    }
  },
  "rfd_plddt": [
    [
      0.16567836701869965,
      0.15320822596549988,
      0.14288045465946198,
      0.13224118947982788,
      0.11780232191085815,
      0.11240769922733307,
      0.09639962017536163,
      0.08902420848608017,
      0.08823683112859726,
      0.0878421738743782,
      0.0835784375667572,
      0.07909750938415527,
      0.07696807384490967,
      0.07429630309343338,
      0.0745394229888916,
      0.06807319074869156,
      0.06602204591035843,
      0.06871457397937775,
      0.06718717515468597,
      0.0688762441277504,
      0.06659325212240219,
      0.06561332941055298,
      0.06937137246131897,
      0.07101506739854813,
      0.06746165454387665,
      0.06863641738891602,
      0.07357526570558548,
      0.07452427595853806,
      0.07180178910493851,
      0.06974921375513077,
      0.07108871638774872,
      0.07059524953365326,
      0.0671134814620018,
      0.06729121506214142,
      0.06902267038822174,
      0.07086940854787827,
      0.07137411832809448,
      0.07172127813100815,
      0.07424570620059967,
      0.07583053410053253,
      0.07410915195941925,
      0.07568204402923584,
      0.07534953206777573,
      0.07382914423942566,
      0.07127697765827179,
      0.0729224681854248,
      0.07111743092536926,
      0.06939908862113953,
      0.07186877727508545,
      0.07286091148853302,
      0.07126141339540482,
      0.0689842700958252,
      0.0675927922129631,
      0.0676746815443039,
      0.06727204471826553,
      0.06389603018760681,
      0.06390606611967087,
      0.06435436755418777,
      0.06652477383613586,
      0.07006341218948364,
      0.06653477251529694,
      0.07000427693128586,
      0.06939857453107834,
      0.06807899475097656,
      0.06849481910467148,
      0.06737645715475082,
      0.0656399056315422,
      0.0678168386220932,
      0.07132026553153992,
      0.07447263598442078,
      0.07368892431259155,
      0.0772511437535286,
      0.08126042783260345,
      0.08743904531002045,
      0.09178793430328369,
      0.09801727533340454,
      0.10791710019111633,
      0.11369097232818604,
      0.11902900040149689,
      0.11102533340454102,
      0.9957599639892578,
      0.9980901479721069,
      0.9974822998046875,
      0.9990318417549133,
      0.9990260601043701,
      0.9991885423660278,
      0.9984075427055359,
      0.996726930141449,
      0.993589460849762,
      0.9549638628959656,
      0.9316338300704956,
      0.9787336587905884,
      0.9673252701759338,
      0.9277015924453735,
      0.8918240666389465,
      0.9221773743629456,
      0.9614822268486023,
      0.992965817451477,
      0.9979386925697327,
      0.9992951154708862,
      0.9995349645614624,
      0.9990437626838684,
      0.9985637664794922,
      0.9961904287338257,
      0.9953088760375977,
      0.9950061440467834,
      0.9975683689117432,
      0.9986287951469421,
      0.9976605772972107,
      0.9975184798240662,
      0.9991945028305054,
      0.9991241693496704,
      0.9995468854904175,
      0.9994308352470398,
      0.9993470907211304,
      0.998215913772583,
      0.9938134551048279,
      0.9657002687454224,
      0.9038050174713135,
      0.8651635646820068,
      0.8722608685493469,
      0.8197336196899414,
      0.822048008441925,
      0.8616348505020142,
      0.8920740485191345,
      0.9644838571548462,
      0.9808598160743713,
      0.9949968457221985,
      0.9981319308280945,
      0.9980278611183167,
      0.9984579086303711,
      0.9957150220870972,
      0.9948586225509644,
      0.9952261447906494,
      0.9973611235618591,
      0.999100923538208,
      0.9988921880722046,
      0.9972565174102783,
      0.9889355897903442,
      0.9594659805297852,
      0.8959240913391113,
      0.8791332840919495,
      0.9010336399078369,
      0.876924455165863,
      0.898476779460907,
      0.8701959848403931,
      0.8550658226013184,
      0.8977243900299072,
      0.9431072473526001,
      0.982295572757721,
      0.9967323541641235,
      0.9981235265731812,
      0.9994828701019287,
      0.9991723895072937,
      0.9989863634109497,
      0.9976018071174622,
      0.9959810376167297,
      0.9965729117393494,
      0.9970700740814209,
      0.998318076133728,
      0.9981021285057068,
      0.9964478611946106,
      0.9927066564559937,
      0.9787461757659912,
      0.9790610671043396,
      0.9296160340309143,
      0.9522819519042969,
      0.92431640625,
      0.9480436444282532,
      0.9898462295532227,
      0.9887930750846863,
      0.9969794154167175,
      0.9959716200828552,
      0.9979119300842285,
      0.9987401962280273,
      0.9989452362060547,
      0.9981052875518799,
      0.9974218010902405,
      0.9990492463111877,
      0.9989688396453857,
      0.9995333552360535,
      0.9989291429519653,
      0.9992208480834961,
      0.99885493516922,
      0.9983024597167969,
      0.9965102076530457,
      0.9974892735481262,
      0.9983429312705994,
      0.999054491519928,
      0.9992931485176086,
      0.9989182949066162,
      0.9992122054100037,
      0.9985684752464294,
      0.9989303350448608,
      0.9965453743934631,
      0.9956315755844116,
      0.9879239201545715,
      0.9737206697463989,
      0.9536290168762207,
      0.923842191696167,
      0.8996675610542297,
      0.8458722829818726,
      0.8644683361053467,
      0.9008373022079468,
      0.9030609130859375,
      0.92226243019104,
      0.9744729995727539,
      0.9851595759391785,
      0.9958077073097229,
      0.9968450665473938,
      0.9985056519508362,
      0.9986168146133423,
      0.9990265369415283,
      0.998772919178009,
      0.9992663264274597,
      0.9988560676574707,
      0.9987093210220337,
      0.9974236488342285,
      0.9943098425865173,
      0.9903813004493713,
      0.9902212023735046,
      0.9949951171875,
      0.9962610602378845,
      0.9960692524909973,
      0.9956549406051636,
      0.9921449422836304,
      0.9913849830627441,
      0.9822608232498169,
      0.9870729446411133,
      0.9948772192001343,
      0.9967117309570312,
      0.9981746077537537,
      0.9986773133277893,
      0.9994711875915527,
      0.9993035793304443,
      0.9993041753768921,
      0.9991078972816467,
      0.9993974566459656,
      0.9995631575584412,
      0.9994335770606995,
      0.9995096325874329,
      0.9992502331733704,
      0.9993956089019775,
      0.9995482563972473,
      0.9996583461761475,
      0.9994301199913025,
      0.9995585083961487,
      0.9989699721336365,
      0.9990864396095276,
      0.9982120990753174,
      0.9975225925445557,
      0.991241455078125,
      0.9656490683555603,
      0.9510594010353088,
      0.8844051361083984,
      0.85178142786026,
      0.8984431028366089,
      0.9338144063949585,
      0.9791383147239685,
      0.9918817281723022,
      0.9959851503372192,
      0.997882604598999,
      0.9978569746017456,
      0.9978403449058533,
      0.9988338947296143,
      0.9970859289169312,
      0.9983503818511963,
      0.9993079900741577,
      0.9993107318878174,
      0.9996264576911926,
      0.9995606541633606,
      0.9997143149375916,
      0.9991458058357239
    ],
    [
      0.13261188566684723,
      0.1293737143278122,
      0.12535113096237183,
      0.12128493934869766,
      0.10337506234645844,
      0.09645004570484161,
      0.09314627945423126,
      0.08806249499320984,
      0.08493901789188385,
      0.08323092758655548,
      0.08360970765352249,
      0.08295689523220062,
      0.08001317083835602,
      0.07736805826425552,
      0.07295330613851547,
      0.06789159029722214,
      0.06572918593883514,
      0.0644536018371582,
      0.06527108699083328,
      0.0663471519947052,
      0.0653250515460968,
      0.06750330328941345,
      0.06901921331882477,
      0.07169540971517563,
      0.06988170742988586,
      0.07173939049243927,
      0.07099182158708572,
      0.07125028967857361,
      0.07293696701526642,
      0.07275565713644028,
      0.07384726405143738,
      0.0719752311706543,
      0.07195308804512024,
      0.07277858257293701,
      0.07333142310380936,
      0.07184974104166031,
      0.0729440227150917,
      0.07188139110803604,
      0.07415683567523956,
      0.07770416140556335,
      0.0780477449297905,
      0.07839825749397278,
      0.07783449441194534,
      0.07762462645769119,
      0.07679582387208939,
      0.07799004018306732,
      0.0788407027721405,
      0.07573529332876205,
      0.07596368342638016,
      0.07815088331699371,
      0.07738588005304337,
      0.07282314449548721,
      0.07082012295722961,
      0.06864844262599945,
      0.07019103318452835,
      0.06809286773204803,
      0.0673515722155571,
      0.07159299403429031,
      0.07798691838979721,
      0.07879520207643509,
      0.0805618017911911,
      0.08451876789331436,
      0.08208000659942627,
      0.08168294280767441,
      0.08256895840167999,
      0.08808930963277817,
      0.08388838171958923,
      0.08375606685876846,
      0.08530864119529724,
      0.08398411422967911,
      0.08411717414855957,
      0.08807556331157684,
      0.09379784762859344,
      0.09616280347108841,
      0.10197289288043976,
      0.10909727215766907,
      0.11832185834646225,
      0.12388883531093597,
      0.13477519154548645,
      0.14700554311275482,
      0.9959709644317627,
      0.9979579448699951,
      0.9979014992713928,
      0.9992926120758057,
      0.999371349811554,
      0.9993860721588135,
      0.9988236427307129,
      0.997694194316864,
      0.9950329661369324,
      0.9610962867736816,
      0.9378758668899536,
      0.9799811840057373,
      0.9684534668922424,
      0.9300593733787537,
      0.8952374458312988,
      0.9319648742675781,
      0.9707587957382202,
      0.994625449180603,
      0.9984217882156372,
      0.999444305896759,
      0.9996450543403625,
      0.999439001083374,
      0.9992355704307556,
      0.9980791807174683,
      0.997627317905426,
      0.9972694516181946,
      0.9983130693435669,
      0.998582661151886,
      0.9971379041671753,
      0.99662846326828,
      0.9987083077430725,
      0.9981833100318909,
      0.9988677501678467,
      0.9986397624015808,
      0.9985446333885193,
      0.9966168403625488,
      0.9903084635734558,
      0.9496246576309204,
      0.8834941387176514,
      0.8650027513504028,
      0.8744744062423706,
      0.8212217688560486,
      0.8241631984710693,
      0.861124575138092,
      0.8794738054275513,
      0.9541482925415039,
      0.9800485968589783,
      0.9940657615661621,
      0.997673749923706,
      0.9976342916488647,
      0.9980660676956177,
      0.9946686029434204,
      0.9939337372779846,
      0.9960248470306396,
      0.9977703094482422,
      0.9990546703338623,
      0.9988951086997986,
      0.9974715113639832,
      0.9905340671539307,
      0.9679964184761047,
      0.9090620279312134,
      0.8916401863098145,
      0.9077781438827515,
      0.883419394493103,
      0.9022527933120728,
      0.8712217211723328,
      0.8520393371582031,
      0.8870705962181091,
      0.93120276927948,
      0.9690420031547546,
      0.9935141801834106,
      0.9945183396339417,
      0.9981716871261597,
      0.9967058897018433,
      0.9964353442192078,
      0.9931471943855286,
      0.9901962280273438,
      0.9906666278839111,
      0.9911202788352966,
      0.993893563747406,
      0.9937925338745117,
      0.9893592596054077,
      0.9851841330528259,
      0.9658073782920837,
      0.9694136381149292,
      0.9253565073013306,
      0.9581899046897888,
      0.9305747747421265,
      0.9529853463172913,
      0.9920269846916199,
      0.9923008680343628,
      0.9979444742202759,
      0.9966278076171875,
      0.9980431199073792,
      0.9987350106239319,
      0.9988242387771606,
      0.9978693723678589,
      0.9967979788780212,
      0.9988666772842407,
      0.9988270401954651,
      0.999475359916687,
      0.9987244009971619,
      0.9991766810417175,
      0.9986047148704529,
      0.9983731508255005,
      0.9959248900413513,
      0.9969529509544373,
      0.998141348361969,
      0.9988826513290405,
      0.9992035627365112,
      0.998580276966095,
      0.999009370803833,
      0.9979985952377319,
      0.9985513091087341,
      0.9953253865242004,
      0.9949491620063782,
      0.9872298240661621,
      0.9723469614982605,
      0.9476212859153748,
      0.9212461709976196,
      0.8981010913848877,
      0.8462372422218323,
      0.8688294887542725,
      0.9026923179626465,
      0.8987603783607483,
      0.9184748530387878,
      0.9716860055923462,
      0.9841200113296509,
      0.9958809018135071,
      0.9975044131278992,
      0.998924195766449,
      0.9993367791175842,
      0.9995583295822144,
      0.9995865821838379,
      0.9996436834335327,
      0.9994246959686279,
      0.9993810057640076,
      0.9988130331039429,
      0.9977805614471436,
      0.9970451593399048,
      0.9967992305755615,
      0.998157799243927,
      0.998330295085907,
      0.9976491928100586,
      0.9965155720710754,
      0.9921664595603943,
      0.9900282621383667,
      0.9796460866928101,
      0.9838660955429077,
      0.9931535124778748,
      0.9952003359794617,
      0.9976487159729004,
      0.9982624053955078,
      0.9994020462036133,
      0.9991660714149475,
      0.999295711517334,
      0.9991981387138367,
      0.9994518756866455,
      0.9996299147605896,
      0.9995681643486023,
      0.9996208548545837,
      0.9994094371795654,
      0.9995884299278259,
      0.9997266530990601,
      0.9998023509979248,
      0.9996966123580933,
      0.9997340440750122,
      0.9993416666984558,
      0.9992839694023132,
      0.9985599517822266,
      0.9978837370872498,
      0.9919002056121826,
      0.9688893556594849,
      0.9485074281692505,
      0.8811313509941101,
      0.8417540788650513,
      0.8999139070510864,
      0.9380953907966614,
      0.9830192923545837,
      0.9937978982925415,
      0.9969406723976135,
      0.998449444770813,
      0.9984920620918274,
      0.9982731938362122,
      0.9988999962806702,
      0.9974410533905029,
      0.9987751841545105,
      0.9994165897369385,
      0.999480128288269,
      0.9997000694274902,
      0.9996697306632996,
      0.999768078327179,
      0.999371349811554
    ],
    [
      0.15507474541664124,
      0.14800766110420227,
      0.1419556587934494,
      0.1391505002975464,
      0.12597444653511047,
      0.11301395297050476,
      0.11012427508831024,
      0.10488643497228622,
      0.1036139652132988,
      0.09709356725215912,
      0.09821917116641998,
      0.09503159672021866,
      0.0901271402835846,
      0.0852355882525444,
      0.08003443479537964,
      0.07685858011245728,
      0.07328563928604126,
      0.06845963001251221,
      0.06729793548583984,
      0.07155066728591919,
      0.07121215015649796,
      0.06982110440731049,
      0.07183095812797546,
      0.0735979676246643,
      0.07240968942642212,
      0.0751868188381195,
      0.07364678382873535,
      0.07280503213405609,
      0.07326987385749817,
      0.07668942958116531,
      0.07607967406511307,
      0.07327868789434433,
      0.07514125853776932,
      0.07562531530857086,
      0.07648810744285583,
      0.07596959918737411,
      0.07651578634977341,
      0.07437112182378769,
      0.07586278766393661,
      0.07683803141117096,
      0.07837603241205215,
      0.07756181061267853,
      0.0777464359998703,
      0.07595928013324738,
      0.0750546008348465,
      0.07516908645629883,
      0.0758705884218216,
      0.07342655211687088,
      0.07610002160072327,
      0.07804796099662781,
      0.0769108384847641,
      0.06972457468509674,
      0.07104489207267761,
      0.06848269701004028,
      0.06575264036655426,
      0.0654747486114502,
      0.0673699900507927,
      0.07044057548046112,
      0.0768699198961258,
      0.07810496538877487,
      0.07877857983112335,
      0.08370018005371094,
      0.08359142392873764,
      0.0812392383813858,
      0.08506620675325394,
      0.08717425167560577,
      0.08500345051288605,
      0.08555466681718826,
      0.09006769210100174,
      0.08903845399618149,
      0.0886685848236084,
      0.09263718128204346,
      0.0976184830069542,
      0.10050784051418304,
      0.10693821310997009,
      0.11527825891971588,
      0.12637288868427277,
      0.13552269339561462,
      0.14239144325256348,
      0.1564459651708603,
      0.9961398839950562,
      0.9980536699295044,
      0.9979637861251831,
      0.9993053674697876,
      0.999361515045166,
      0.9993749856948853,
      0.9987965226173401,
      0.9977033138275146,
      0.9951786994934082,
      0.962178111076355,
      0.9397588968276978,
      0.9810288548469543,
      0.9691824913024902,
      0.9306538105010986,
      0.8964488506317139,
      0.9344300031661987,
      0.9717718362808228,
      0.9948226809501648,
      0.9984463453292847,
      0.9994456768035889,
      0.9996460676193237,
      0.9994593858718872,
      0.9992673397064209,
      0.9981871247291565,
      0.9978119134902954,
      0.9975047707557678,
      0.9984719157218933,
      0.9986998438835144,
      0.9973704218864441,
      0.9968276619911194,
      0.9988033771514893,
      0.9983123540878296,
      0.9989492297172546,
      0.9987238049507141,
      0.9985769987106323,
      0.9966503977775574,
      0.9902422428131104,
      0.948806643486023,
      0.8806672096252441,
      0.8638045787811279,
      0.873469352722168,
      0.8190954923629761,
      0.8197673559188843,
      0.8562848567962646,
      0.8752810955047607,
      0.9532325863838196,
      0.9798555374145508,
      0.994034469127655,
      0.9977235198020935,
      0.9976904988288879,
      0.9981309175491333,
      0.994769811630249,
      0.9941259622573853,
      0.9961463212966919,
      0.997819721698761,
      0.9990778565406799,
      0.9989280104637146,
      0.9975264072418213,
      0.9908050894737244,
      0.9683377146720886,
      0.9088281393051147,
      0.8906530737876892,
      0.9075708389282227,
      0.8841879367828369,
      0.9026932120323181,
      0.869999885559082,
      0.8502598404884338,
      0.8854944109916687,
      0.9293590784072876,
      0.968061089515686,
      0.9934532642364502,
      0.9946065545082092,
      0.9982903003692627,
      0.996907114982605,
      0.9967296719551086,
      0.9933907389640808,
      0.9906991124153137,
      0.9909661412239075,
      0.9913075566291809,
      0.9942042827606201,
      0.9939541220664978,
      0.989311695098877,
      0.9847474098205566,
      0.9640432596206665,
      0.9685304760932922,
      0.9242783784866333,
      0.9574234485626221,
      0.930162787437439,
      0.951860249042511,
      0.991631805896759,
      0.9920964241027832,
      0.9978771805763245,
      0.9966005682945251,
      0.9980397820472717,
      0.9986968636512756,
      0.998833417892456,
      0.9979867935180664,
      0.9970595836639404,
      0.9989901781082153,
      0.9989945292472839,
      0.9995709657669067,
      0.9990105628967285,
      0.9993495345115662,
      0.9988583922386169,
      0.9986456632614136,
      0.996418833732605,
      0.9973273277282715,
      0.9984138011932373,
      0.999051570892334,
      0.9993241429328918,
      0.9987674951553345,
      0.999116837978363,
      0.9981885552406311,
      0.9986495971679688,
      0.9955615401268005,
      0.995129406452179,
      0.9876090288162231,
      0.973002016544342,
      0.9486271739006042,
      0.9227043986320496,
      0.8997122645378113,
      0.848285973072052,
      0.8699547052383423,
      0.9042664766311646,
      0.900442898273468,
      0.9204668998718262,
      0.9724218845367432,
      0.9846270084381104,
      0.9959153532981873,
      0.9974949955940247,
      0.9989336133003235,
      0.9993671774864197,
      0.9996027946472168,
      0.9996408224105835,
      0.9996877312660217,
      0.9994973540306091,
      0.9994503259658813,
      0.9989365339279175,
      0.997995138168335,
      0.9973034262657166,
      0.9971259236335754,
      0.9983565211296082,
      0.9984732866287231,
      0.9977574348449707,
      0.9966422915458679,
      0.9923820495605469,
      0.9902639985084534,
      0.9800369143486023,
      0.9842200875282288,
      0.9933640956878662,
      0.9954174757003784,
      0.9977672100067139,
      0.9984152317047119,
      0.9994737505912781,
      0.9992843270301819,
      0.9993951916694641,
      0.9993053674697876,
      0.9995365142822266,
      0.999678373336792,
      0.9996175169944763,
      0.9996688365936279,
      0.9994835257530212,
      0.999639630317688,
      0.9997701048851013,
      0.9998341202735901,
      0.9997431635856628,
      0.9997650384902954,
      0.9993796348571777,
      0.9992964267730713,
      0.9985395073890686,
      0.9978512525558472,
      0.9918986558914185,
      0.9691321849822998,
      0.9489022493362427,
      0.8819912075996399,
      0.8418148756027222,
      0.8997548222541809,
      0.9375580549240112,
      0.9825453162193298,
      0.9936118721961975,
      0.9968293309211731,
      0.998377799987793,
      0.9984268546104431,
      0.9983040690422058,
      0.9989578723907471,
      0.9976803064346313,
      0.998975396156311,
      0.9995237588882446,
      0.9995822906494141,
      0.999759316444397,
      0.9997274875640869,
      0.9998026490211487,
      0.9994680285453796
    ],
    [
      0.14442655444145203,
      0.13039158284664154,
      0.12153927981853485,
      0.11519566178321838,
      0.11341860890388489,
      0.10675250738859177,
      0.1031770408153534,
      0.09952599555253983,
      0.09717177599668503,
      0.09307730942964554,
      0.09424633532762527,
      0.09063000977039337,
      0.08496313542127609,
      0.07954974472522736,
      0.07492495328187943,
      0.07070077955722809,
      0.06724459677934647,
      0.06525307148694992,
      0.0651581808924675,
      0.0656573474407196,
      0.06764035671949387,
      0.06787567585706711,
      0.07077883183956146,
      0.07255768030881882,
      0.07072067260742188,
      0.0759446769952774,
      0.07390125840902328,
      0.07287343591451645,
      0.07295149564743042,
      0.0762164443731308,
      0.07649314403533936,
      0.07815150916576385,
      0.07648724317550659,
      0.07725325226783752,
      0.07904006540775299,
      0.07819390296936035,
      0.07835900038480759,
      0.07608890533447266,
      0.08004507422447205,
      0.0810781866312027,
      0.07988651841878891,
      0.07914285361766815,
      0.08064709603786469,
      0.07818560302257538,
      0.0777580663561821,
      0.07726306468248367,
      0.0759425237774849,
      0.07332821190357208,
      0.07592976093292236,
      0.07907375693321228,
      0.07880440354347229,
      0.07503076642751694,
      0.0736900344491005,
      0.07209260761737823,
      0.06898488104343414,
      0.06522122770547867,
      0.06228484958410263,
      0.06531308591365814,
      0.06808321177959442,
      0.06802911311388016,
      0.07339942455291748,
      0.07975168526172638,
      0.08166100829839706,
      0.08070629090070724,
      0.08568336814641953,
      0.08594334125518799,
      0.08302566409111023,
      0.08509866148233414,
      0.09069003164768219,
      0.09047111123800278,
      0.08939632028341293,
      0.09226427972316742,
      0.09637074917554855,
      0.0985867828130722,
      0.10439744591712952,
      0.11435768753290176,
      0.12303391844034195,
      0.13372336328029633,
      0.14270049333572388,
      0.15565095841884613,
      0.9964451193809509,
      0.9982494711875916,
      0.9981211423873901,
      0.9993779063224792,
      0.9994085431098938,
      0.9994112849235535,
      0.9988329410552979,
      0.997733473777771,
      0.9951962828636169,
      0.9618843197822571,
      0.9392516613006592,
      0.9811532497406006,
      0.9692965745925903,
      0.9303336143493652,
      0.8963035345077515,
      0.9342190027236938,
      0.9717050790786743,
      0.9949362277984619,
      0.9984915256500244,
      0.9994690418243408,
      0.9996703267097473,
      0.9994913935661316,
      0.9993164539337158,
      0.9982894659042358,
      0.9979410767555237,
      0.9976509213447571,
      0.9985657334327698,
      0.99876868724823,
      0.9975063800811768,
      0.9969833493232727,
      0.9988985061645508,
      0.9984663128852844,
      0.9990699291229248,
      0.9988667964935303,
      0.9987012147903442,
      0.9969056248664856,
      0.9909012317657471,
      0.9497767686843872,
      0.8797497153282166,
      0.8631235957145691,
      0.8726540803909302,
      0.8175081014633179,
      0.8162845373153687,
      0.8534440994262695,
      0.8737419843673706,
      0.9535177946090698,
      0.9801387190818787,
      0.9941333532333374,
      0.9978145956993103,
      0.9977389574050903,
      0.998195469379425,
      0.9948258996009827,
      0.9941532611846924,
      0.9961860775947571,
      0.9978737831115723,
      0.999128520488739,
      0.9989870190620422,
      0.9975787401199341,
      0.9908311367034912,
      0.9681971073150635,
      0.9083911776542664,
      0.8896766901016235,
      0.9071333408355713,
      0.8836516737937927,
      0.9026828408241272,
      0.870208203792572,
      0.8502047061920166,
      0.8851561546325684,
      0.9293904900550842,
      0.9692067503929138,
      0.9938989281654358,
      0.995003879070282,
      0.9984947443008423,
      0.9972036480903625,
      0.9970666766166687,
      0.9937113523483276,
      0.9908250570297241,
      0.9913645386695862,
      0.9917997121810913,
      0.9946362972259521,
      0.994354248046875,
      0.9897593259811401,
      0.9852062463760376,
      0.9648047089576721,
      0.9686440229415894,
      0.9237852096557617,
      0.9571819305419922,
      0.9293190240859985,
      0.9512002468109131,
      0.9915937185287476,
      0.9921022653579712,
      0.9978898167610168,
      0.9966025352478027,
      0.9980720281600952,
      0.9987059235572815,
      0.9988541007041931,
      0.9980195760726929,
      0.9970812797546387,
      0.9989939332008362,
      0.9990167617797852,
      0.9995861649513245,
      0.9990639090538025,
      0.9993985295295715,
      0.9989464282989502,
      0.9987567663192749,
      0.996644914150238,
      0.9974990487098694,
      0.9985364079475403,
      0.9991151690483093,
      0.9993599653244019,
      0.9988024830818176,
      0.9991255402565002,
      0.9981909394264221,
      0.9986737966537476,
      0.9957162737846375,
      0.9952551126480103,
      0.9880268573760986,
      0.9734998345375061,
      0.9493807554244995,
      0.9241805076599121,
      0.9004569053649902,
      0.8472216129302979,
      0.8702144622802734,
      0.9037033319473267,
      0.9002401232719421,
      0.9199550151824951,
      0.971971869468689,
      0.9841323494911194,
      0.9957326650619507,
      0.9973688125610352,
      0.9988963007926941,
      0.999366044998169,
      0.9996082782745361,
      0.999654233455658,
      0.9997014999389648,
      0.9995225071907043,
      0.9994820356369019,
      0.9989814758300781,
      0.9980629682540894,
      0.9973620772361755,
      0.9971988201141357,
      0.9983829259872437,
      0.998465359210968,
      0.9976658225059509,
      0.9964962601661682,
      0.9921171069145203,
      0.9898459315299988,
      0.979541003704071,
      0.9839347004890442,
      0.9932692646980286,
      0.9953279495239258,
      0.9976885318756104,
      0.9984217286109924,
      0.9994916319847107,
      0.9993231892585754,
      0.9994326829910278,
      0.9993538856506348,
      0.9995641112327576,
      0.9996985197067261,
      0.9996428489685059,
      0.9996927380561829,
      0.9995234608650208,
      0.9996660351753235,
      0.9997866749763489,
      0.9998451471328735,
      0.9997554421424866,
      0.9997715353965759,
      0.9993841052055359,
      0.999295175075531,
      0.9985220432281494,
      0.9978142380714417,
      0.9917269945144653,
      0.9686990976333618,
      0.9483245611190796,
      0.8811624050140381,
      0.8410253524780273,
      0.898662269115448,
      0.9364542365074158,
      0.9822443723678589,
      0.9934528470039368,
      0.9967563152313232,
      0.9983710646629333,
      0.9984315037727356,
      0.9982935786247253,
      0.9989644885063171,
      0.9976979494094849,
      0.9989978075027466,
      0.9995461702346802,
      0.999609649181366,
      0.9997783303260803,
      0.9997500777244568,
      0.9998186230659485,
      0.9995136857032776
    ],
    [
      0.11228583008050919,
      0.10794928669929504,
      0.1021960899233818,
      0.0960298478603363,
      0.0943005383014679,
      0.09216737002134323,
      0.08966188877820969,
      0.08304203301668167,
      0.08150391280651093,
      0.08183050900697708,
      0.08329813182353973,
      0.07975809276103973,
      0.07766132056713104,
      0.07603909820318222,
      0.07548936456441879,
      0.07295152544975281,
      0.06846635043621063,
      0.06599853932857513,
      0.06400493532419205,
      0.062352050095796585,
      0.06361929327249527,
      0.06446360796689987,
      0.06691282987594604,
      0.06728145480155945,
      0.07094474136829376,
      0.07255896925926208,
      0.07509714365005493,
      0.07402612268924713,
      0.07514993101358414,
      0.07691473513841629,
      0.07739421725273132,
      0.0799502283334732,
      0.07842202484607697,
      0.07747498154640198,
      0.0792885273694992,
      0.08019518852233887,
      0.08105024695396423,
      0.07743412256240845,
      0.08202463388442993,
      0.0797027125954628,
      0.08132469654083252,
      0.08160822838544846,
      0.08297832310199738,
      0.08042484521865845,
      0.07871311902999878,
      0.07783380895853043,
      0.07801932096481323,
      0.07281695306301117,
      0.07381190359592438,
      0.07816281914710999,
      0.07926878333091736,
      0.0738288164138794,
      0.07146996259689331,
      0.07259571552276611,
      0.0652543306350708,
      0.06512286514043808,
      0.06335137784481049,
      0.061246033757925034,
      0.0627422034740448,
      0.06263089925050735,
      0.06612914800643921,
      0.07296547293663025,
      0.07609529793262482,
      0.07583466172218323,
      0.08130396157503128,
      0.08175142854452133,
      0.08078472316265106,
      0.08394026011228561,
      0.09033146500587463,
      0.08874582499265671,
      0.08926454186439514,
      0.09309464693069458,
      0.09600657969713211,
      0.09950973838567734,
      0.10622499883174896,
      0.1195000633597374,
      0.12641485035419464,
      0.13796228170394897,
      0.1574353277683258,
      0.17974916100502014,
      0.9966341853141785,
      0.998350977897644,
      0.9982277154922485,
      0.9994205236434937,
      0.9994529485702515,
      0.9994520545005798,
      0.9988704919815063,
      0.9977611303329468,
      0.9952167868614197,
      0.961246132850647,
      0.9378072023391724,
      0.981197714805603,
      0.9692218899726868,
      0.9287262558937073,
      0.8937766551971436,
      0.9329334497451782,
      0.9715471863746643,
      0.9950478076934814,
      0.9985352158546448,
      0.9995066523551941,
      0.9996975660324097,
      0.9995468258857727,
      0.9993837475776672,
      0.998452365398407,
      0.9981734752655029,
      0.9979216456413269,
      0.9987402558326721,
      0.9989113807678223,
      0.9978339076042175,
      0.9974281191825867,
      0.9990631341934204,
      0.9986845254898071,
      0.9991748332977295,
      0.9989534616470337,
      0.998756468296051,
      0.9968765377998352,
      0.9908754825592041,
      0.9493197202682495,
      0.8785851001739502,
      0.862256646156311,
      0.8714348077774048,
      0.8160262107849121,
      0.8141533732414246,
      0.8524608612060547,
      0.8725877404212952,
      0.9536374807357788,
      0.9803149104118347,
      0.9942482113838196,
      0.997933030128479,
      0.9979459643363953,
      0.9984220862388611,
      0.9955810904502869,
      0.9951262474060059,
      0.9968299865722656,
      0.9981985688209534,
      0.9992424845695496,
      0.9990964531898499,
      0.9977185130119324,
      0.9910756349563599,
      0.9683486819267273,
      0.9072297811508179,
      0.888629674911499,
      0.9067688584327698,
      0.8832558393478394,
      0.9020578265190125,
      0.8705722093582153,
      0.8498150706291199,
      0.884649395942688,
      0.9292174577713013,
      0.9691058397293091,
      0.9938293099403381,
      0.9949045777320862,
      0.9985195994377136,
      0.9973000884056091,
      0.9973474144935608,
      0.994144856929779,
      0.991248369216919,
      0.9915282130241394,
      0.9918025732040405,
      0.9947662949562073,
      0.9944074153900146,
      0.9896631836891174,
      0.9850170612335205,
      0.9648073315620422,
      0.9684451222419739,
      0.9230096340179443,
      0.9568991661071777,
      0.9283475875854492,
      0.9508953094482422,
      0.9918067455291748,
      0.9922149181365967,
      0.9980165958404541,
      0.9967142939567566,
      0.998188316822052,
      0.998886227607727,
      0.9989420175552368,
      0.9981306195259094,
      0.9971073865890503,
      0.9990523457527161,
      0.9990559220314026,
      0.9996073246002197,
      0.9991112947463989,
      0.9994432330131531,
      0.9990085959434509,
      0.9988405108451843,
      0.9968363046646118,
      0.9976394772529602,
      0.9986647963523865,
      0.9991893768310547,
      0.9994081258773804,
      0.9988363981246948,
      0.9991472363471985,
      0.9981744289398193,
      0.9987038373947144,
      0.9956691861152649,
      0.9952145218849182,
      0.987756073474884,
      0.9724494218826294,
      0.9473835825920105,
      0.9204802513122559,
      0.8976634740829468,
      0.8446497917175293,
      0.8682006597518921,
      0.9019333124160767,
      0.8983936905860901,
      0.918250322341919,
      0.9712499380111694,
      0.9838196635246277,
      0.9956849217414856,
      0.9974048137664795,
      0.9989362359046936,
      0.9994074702262878,
      0.9996399879455566,
      0.9996862411499023,
      0.9997258186340332,
      0.9995644688606262,
      0.9995277523994446,
      0.9990624785423279,
      0.9982239007949829,
      0.9976163506507874,
      0.9974508285522461,
      0.9985421299934387,
      0.9985875487327576,
      0.9977390170097351,
      0.9964895248413086,
      0.9919878244400024,
      0.9893807172775269,
      0.9787868857383728,
      0.98313307762146,
      0.9928979277610779,
      0.9951069951057434,
      0.997621476650238,
      0.9984532594680786,
      0.9995206594467163,
      0.9993798136711121,
      0.9994835257530212,
      0.9994142055511475,
      0.999604344367981,
      0.9997247457504272,
      0.9996752142906189,
      0.9997220635414124,
      0.9995664954185486,
      0.9996957778930664,
      0.9998079538345337,
      0.9998592734336853,
      0.9997778534889221,
      0.9997896552085876,
      0.9994407892227173,
      0.9993428587913513,
      0.9986116886138916,
      0.9978727102279663,
      0.9917905926704407,
      0.9685302972793579,
      0.9477578401565552,
      0.8787016868591309,
      0.8377367258071899,
      0.896689772605896,
      0.9364701509475708,
      0.9826593399047852,
      0.9937455654144287,
      0.9969707727432251,
      0.9985346794128418,
      0.9986568689346313,
      0.9985032081604004,
      0.9990893006324768,
      0.997948408126831,
      0.9991274476051331,
      0.9995930790901184,
      0.9996486902236938,
      0.9998000860214233,
      0.9997742176055908,
      0.9998349547386169,
      0.9995584487915039
    ],
    [
      0.12099092453718185,
      0.11469033360481262,
      0.11224806308746338,
      0.10697469115257263,
      0.10507024824619293,
      0.10379716008901596,
      0.10111933201551437,
      0.09594348818063736,
      0.09330099076032639,
      0.09471128135919571,
      0.09333726763725281,
      0.0892147347331047,
      0.08532166481018066,
      0.08047593384981155,
      0.07968518882989883,
      0.07739464938640594,
      0.07661128789186478,
      0.07302919030189514,
      0.07128478586673737,
      0.0702921599149704,
      0.07463322579860687,
      0.07239321619272232,
      0.07286730408668518,
      0.07496306300163269,
      0.07662181556224823,
      0.07747069001197815,
      0.07915100455284119,
      0.08365585654973984,
      0.08210922032594681,
      0.08442842960357666,
      0.08506232500076294,
      0.08671884983778,
      0.08555150777101517,
      0.08586671948432922,
      0.08744125813245773,
      0.09121018648147583,
      0.09200141578912735,
      0.08974823355674744,
      0.09533772617578506,
      0.0919942557811737,
      0.09558262676000595,
      0.09239555150270462,
      0.09645067155361176,
      0.09235236793756485,
      0.09015235304832458,
      0.08963243663311005,
      0.09087451547384262,
      0.08511029928922653,
      0.08296912908554077,
      0.08847121894359589,
      0.08706685900688171,
      0.08123739808797836,
      0.07904388010501862,
      0.08236078172922134,
      0.07469416409730911,
      0.07788166403770447,
      0.07296212762594223,
      0.07108013331890106,
      0.07157707959413528,
      0.07451809197664261,
      0.07859190553426743,
      0.08484477549791336,
      0.08951862156391144,
      0.09134301543235779,
      0.09665323793888092,
      0.09549055248498917,
      0.09296226501464844,
      0.09789956361055374,
      0.1050567775964737,
      0.10548342019319534,
      0.10658162832260132,
      0.10843347758054733,
      0.11033973842859268,
      0.11878074705600739,
      0.12546990811824799,
      0.1394117921590805,
      0.14878419041633606,
      0.1700984239578247,
      0.19506891071796417,
      0.20979583263397217,
      0.9972482919692993,
      0.9986941814422607,
      0.9985927939414978,
      0.9995342493057251,
      0.9995312094688416,
      0.9995070099830627,
      0.9989363551139832,
      0.9978027939796448,
      0.9953595995903015,
      0.9611985087394714,
      0.9377479553222656,
      0.9819178581237793,
      0.9700019955635071,
      0.9289671182632446,
      0.8936454057693481,
      0.9331461191177368,
      0.9715698957443237,
      0.9951804876327515,
      0.9985818862915039,
      0.9995446801185608,
      0.9997349381446838,
      0.9996241331100464,
      0.9995082020759583,
      0.9987913966178894,
      0.9985697865486145,
      0.9983377456665039,
      0.9989945292472839,
      0.9991157054901123,
      0.9982341527938843,
      0.9979256391525269,
      0.9992679357528687,
      0.9989924430847168,
      0.9993540644645691,
      0.9991697072982788,
      0.9989693760871887,
      0.9972181916236877,
      0.991473376750946,
      0.9503477811813354,
      0.8773200511932373,
      0.8606088161468506,
      0.87063068151474,
      0.8134769797325134,
      0.8108770251274109,
      0.8510458469390869,
      0.8717818260192871,
      0.954529345035553,
      0.9811663627624512,
      0.9946984648704529,
      0.9981814026832581,
      0.9982675909996033,
      0.9987304210662842,
      0.996519923210144,
      0.9961836338043213,
      0.9975122213363647,
      0.9985460638999939,
      0.9993706345558167,
      0.9992172718048096,
      0.9978947043418884,
      0.9914634227752686,
      0.9684978723526001,
      0.9066250920295715,
      0.8883782625198364,
      0.9061759114265442,
      0.8807896375656128,
      0.9015430212020874,
      0.8697803020477295,
      0.8488000631332397,
      0.8839141726493835,
      0.9292205572128296,
      0.969718337059021,
      0.9941636323928833,
      0.9954812526702881,
      0.9988108277320862,
      0.9979296922683716,
      0.9979866743087769,
      0.9952194094657898,
      0.9922168254852295,
      0.9926209449768066,
      0.9928601980209351,
      0.9957966208457947,
      0.9953697919845581,
      0.9905648827552795,
      0.9860231280326843,
      0.9652726650238037,
      0.9685853123664856,
      0.9226664900779724,
      0.9568201899528503,
      0.9279915690422058,
      0.9507817625999451,
      0.9920782446861267,
      0.9924527406692505,
      0.9981890916824341,
      0.9969441890716553,
      0.9983339905738831,
      0.9990666508674622,
      0.9991098642349243,
      0.9984057545661926,
      0.9975464940071106,
      0.9992343187332153,
      0.9992350935935974,
      0.9997029900550842,
      0.9993564486503601,
      0.9995907545089722,
      0.9992397427558899,
      0.9991056323051453,
      0.9974847435951233,
      0.9981092810630798,
      0.9989675283432007,
      0.999387800693512,
      0.9995567202568054,
      0.9991179704666138,
      0.9993417263031006,
      0.9985544681549072,
      0.998953104019165,
      0.9962113499641418,
      0.9956639409065247,
      0.9886163473129272,
      0.9733529686927795,
      0.9478734731674194,
      0.9211979508399963,
      0.8980943560600281,
      0.8439134359359741,
      0.8673532009124756,
      0.902311384677887,
      0.8983993530273438,
      0.918114423751831,
      0.9715688824653625,
      0.9841800928115845,
      0.9960677027702332,
      0.9977767467498779,
      0.9991348385810852,
      0.9995414614677429,
      0.9997168183326721,
      0.9997552633285522,
      0.9997749924659729,
      0.9996440410614014,
      0.9996083974838257,
      0.9992237687110901,
      0.9985596537590027,
      0.9981580972671509,
      0.9980449676513672,
      0.998955488204956,
      0.9989561438560486,
      0.9982840418815613,
      0.9971103668212891,
      0.9925305843353271,
      0.9899439215660095,
      0.9790539145469666,
      0.9835007786750793,
      0.9933977127075195,
      0.9956222176551819,
      0.9980599880218506,
      0.9987711310386658,
      0.9996225237846375,
      0.9995139837265015,
      0.9995836019515991,
      0.9995288252830505,
      0.9996824264526367,
      0.9997759461402893,
      0.9997319579124451,
      0.9997702836990356,
      0.9996428489685059,
      0.9997478723526001,
      0.9998455047607422,
      0.9998857378959656,
      0.9998209476470947,
      0.9998310208320618,
      0.9995482563972473,
      0.99946129322052,
      0.9988282918930054,
      0.998080313205719,
      0.9922866225242615,
      0.9692367911338806,
      0.9476312398910522,
      0.877504289150238,
      0.8360981941223145,
      0.8960868120193481,
      0.9363806247711182,
      0.9832295179367065,
      0.9943066239356995,
      0.9974471926689148,
      0.9987669587135315,
      0.9989039301872253,
      0.9987759590148926,
      0.9992638230323792,
      0.9982872605323792,
      0.9993205070495605,
      0.9996843338012695,
      0.9997270107269287,
      0.999843418598175,
      0.9998190999031067,
      0.9998658895492554,
      0.9996363520622253
    ],
    [
      0.13136883080005646,
      0.12394192814826965,
      0.12089089304208755,
      0.12083901464939117,
      0.11649653315544128,
      0.11552712321281433,
      0.11085595935583115,
      0.10332155227661133,
      0.10185279697179794,
      0.10806712508201599,
      0.10557572543621063,
      0.09840331971645355,
      0.0982004702091217,
      0.09359657019376755,
      0.08620808273553848,
      0.08276843279600143,
      0.08712710440158844,
      0.08513294160366058,
      0.08360505849123001,
      0.08086156845092773,
      0.0908464789390564,
      0.08861882984638214,
      0.08964211493730545,
      0.09275028109550476,
      0.09471668303012848,
      0.09061852097511292,
      0.09200730919837952,
      0.09633436799049377,
      0.09389114379882812,
      0.09924502670764923,
      0.09783127158880234,
      0.09707047045230865,
      0.09261561930179596,
      0.09244251996278763,
      0.08997908234596252,
      0.09357938915491104,
      0.09464015066623688,
      0.09333978593349457,
      0.09866228699684143,
      0.09469308704137802,
      0.09535718709230423,
      0.09421442449092865,
      0.10014628618955612,
      0.09513618052005768,
      0.09336549788713455,
      0.09357468038797379,
      0.09084711968898773,
      0.08677268773317337,
      0.08440208435058594,
      0.09221820533275604,
      0.08978059142827988,
      0.08448471128940582,
      0.08006495237350464,
      0.08033881336450577,
      0.07680243998765945,
      0.07752802968025208,
      0.0719120129942894,
      0.07129459828138351,
      0.07079528272151947,
      0.07501975446939468,
      0.08660940080881119,
      0.09106650203466415,
      0.09017074853181839,
      0.09489239752292633,
      0.10372054576873779,
      0.09954243153333664,
      0.09994952380657196,
      0.10255828499794006,
      0.10982850193977356,
      0.11277331411838531,
      0.11390180140733719,
      0.115175262093544,
      0.11814001202583313,
      0.1332138031721115,
      0.13888810575008392,
      0.15131428837776184,
      0.16763946413993835,
      0.19564630091190338,
      0.20446065068244934,
      0.21206450462341309,
      0.9975476861000061,
      0.9988588690757751,
      0.9987692832946777,
      0.9995901584625244,
      0.9995788931846619,
      0.9995291829109192,
      0.9989510774612427,
      0.9977920055389404,
      0.9953246712684631,
      0.9610346555709839,
      0.9380202293395996,
      0.9819809198379517,
      0.970577597618103,
      0.929007351398468,
      0.8943907618522644,
      0.9345556497573853,
      0.971712589263916,
      0.9953146576881409,
      0.9986019134521484,
      0.9995710253715515,
      0.999752938747406,
      0.9996667504310608,
      0.9995759129524231,
      0.9989660382270813,
      0.9987850785255432,
      0.9985791444778442,
      0.9991482496261597,
      0.9992545247077942,
      0.9985178709030151,
      0.9982725977897644,
      0.9993976354598999,
      0.9991737008094788,
      0.999457597732544,
      0.9992738962173462,
      0.999049723148346,
      0.99726402759552,
      0.9913569092750549,
      0.9492070078849792,
      0.8750194311141968,
      0.8583452701568604,
      0.8691555261611938,
      0.8106473684310913,
      0.8095608949661255,
      0.8495728969573975,
      0.8698667883872986,
      0.9538540244102478,
      0.9812837839126587,
      0.9949108362197876,
      0.998326301574707,
      0.9984554052352905,
      0.9989099502563477,
      0.9970448613166809,
      0.9967976212501526,
      0.9979057908058167,
      0.998758852481842,
      0.999455451965332,
      0.9992958903312683,
      0.998029887676239,
      0.9917468428611755,
      0.9690728187561035,
      0.9059299230575562,
      0.8877559900283813,
      0.9057139754295349,
      0.8797370195388794,
      0.9004592895507812,
      0.8694546222686768,
      0.8469104766845703,
      0.8820672035217285,
      0.9274134039878845,
      0.9683856964111328,
      0.9939649701118469,
      0.9954840540885925,
      0.9988993406295776,
      0.9981590509414673,
      0.9982864856719971,
      0.9957327246665955,
      0.9926846623420715,
      0.993083119392395,
      0.993176281452179,
      0.9962137937545776,
      0.995620608329773,
      0.9904423356056213,
      0.9856469631195068,
      0.9638139605522156,
      0.9675162434577942,
      0.9212165474891663,
      0.9557380676269531,
      0.9268409609794617,
      0.949928879737854,
      0.9918670058250427,
      0.9920240640640259,
      0.9981911778450012,
      0.9969261288642883,
      0.9983757734298706,
      0.9991490840911865,
      0.9992114305496216,
      0.9986164569854736,
      0.9978539347648621,
      0.9993407130241394,
      0.9993334412574768,
      0.9997545480728149,
      0.9994878768920898,
      0.9996767640113831,
      0.9993823766708374,
      0.9992797374725342,
      0.9979801774024963,
      0.9984787702560425,
      0.9991986155509949,
      0.9995340704917908,
      0.9996523857116699,
      0.9992883205413818,
      0.9994485974311829,
      0.9987371563911438,
      0.9990918636322021,
      0.996518075466156,
      0.9958697557449341,
      0.9887135624885559,
      0.9730212688446045,
      0.9476449489593506,
      0.9204331636428833,
      0.8978931307792664,
      0.8426871299743652,
      0.8659654855728149,
      0.9020761847496033,
      0.8980304002761841,
      0.9177744388580322,
      0.9714611172676086,
      0.9842890501022339,
      0.9960509538650513,
      0.9979565739631653,
      0.9992509484291077,
      0.9996192455291748,
      0.9997671246528625,
      0.9998014569282532,
      0.9998106360435486,
      0.9996997714042664,
      0.9996646046638489,
      0.9993361234664917,
      0.9987978339195251,
      0.9984991550445557,
      0.9984169006347656,
      0.9991828799247742,
      0.9991731643676758,
      0.9985742568969727,
      0.9974744319915771,
      0.9928903579711914,
      0.9902490973472595,
      0.9791390895843506,
      0.9837414622306824,
      0.9936310648918152,
      0.9959214925765991,
      0.998303234577179,
      0.9989720582962036,
      0.9996947646141052,
      0.9996211528778076,
      0.9996647238731384,
      0.9996309280395508,
      0.9997506737709045,
      0.9998177886009216,
      0.999779999256134,
      0.9998105764389038,
      0.9997008442878723,
      0.9997878074645996,
      0.999871551990509,
      0.999904215335846,
      0.9998499155044556,
      0.9998574256896973,
      0.9996142983436584,
      0.9995282292366028,
      0.9989414811134338,
      0.9981532096862793,
      0.992292046546936,
      0.9682257175445557,
      0.946678876876831,
      0.8761146664619446,
      0.8350748419761658,
      0.8957120776176453,
      0.9361345767974854,
      0.9831852912902832,
      0.9945376515388489,
      0.9976417422294617,
      0.9988852739334106,
      0.9990672469139099,
      0.9989663362503052,
      0.9993727803230286,
      0.998520016670227,
      0.9994387626647949,
      0.9997391700744629,
      0.9997744560241699,
      0.9998703002929688,
      0.9998497366905212,
      0.9998891353607178,
      0.9996982216835022
    ],
    [
      0.14914904534816742,
      0.14345058798789978,
      0.1371476650238037,
      0.1317388117313385,
      0.1339484006166458,
      0.13595688343048096,
      0.12646044790744781,
      0.1135624349117279,
      0.12324044853448868,
      0.12521906197071075,
      0.12073255330324173,
      0.11078575998544693,
      0.11074066907167435,
      0.10161135345697403,
      0.09245544672012329,
      0.08812285959720612,
      0.09731587767601013,
      0.09887182712554932,
      0.09687072038650513,
      0.10091310739517212,
      0.1059880405664444,
      0.10452291369438171,
      0.10684474557638168,
      0.10895399004220963,
      0.10966286063194275,
      0.10362972319126129,
      0.10379509627819061,
      0.10661275684833527,
      0.10325442999601364,
      0.10589637607336044,
      0.10903890430927277,
      0.1110154390335083,
      0.10090000182390213,
      0.10046736150979996,
      0.10351759940385818,
      0.10379533469676971,
      0.10579945892095566,
      0.09920962154865265,
      0.10953518003225327,
      0.10229737311601639,
      0.1061338409781456,
      0.10071463882923126,
      0.10314762592315674,
      0.09840597212314606,
      0.09802782535552979,
      0.09752611070871353,
      0.09540992975234985,
      0.09191392362117767,
      0.08851374685764313,
      0.09116622060537338,
      0.09044036269187927,
      0.08598984777927399,
      0.0826161801815033,
      0.08192475140094757,
      0.08147856593132019,
      0.08314846456050873,
      0.08071538060903549,
      0.07847344875335693,
      0.07652705907821655,
      0.07826691120862961,
      0.09266793727874756,
      0.0962967723608017,
      0.09525448083877563,
      0.10007570683956146,
      0.11190062761306763,
      0.109305240213871,
      0.10695810616016388,
      0.11203588545322418,
      0.11752444505691528,
      0.12053108960390091,
      0.11986516416072845,
      0.12081122398376465,
      0.1292978972196579,
      0.14437010884284973,
      0.14826038479804993,
      0.16478107869625092,
      0.1915377974510193,
      0.2155856192111969,
      0.22927969694137573,
      0.22554142773151398,
      0.9977582693099976,
      0.9989750385284424,
      0.998900294303894,
      0.999636709690094,
      0.9996156096458435,
      0.9995559453964233,
      0.9989550113677979,
      0.9976778626441956,
      0.9951079487800598,
      0.9596600532531738,
      0.9358125329017639,
      0.9811521768569946,
      0.9697876572608948,
      0.9286032319068909,
      0.8917308449745178,
      0.9338974952697754,
      0.9705252647399902,
      0.9952413439750671,
      0.9985989928245544,
      0.9995909333229065,
      0.9997698664665222,
      0.9997044801712036,
      0.9996251463890076,
      0.9990872144699097,
      0.998934268951416,
      0.9987528324127197,
      0.9992515444755554,
      0.9993451833724976,
      0.9987063407897949,
      0.9985047578811646,
      0.9994753003120422,
      0.9992709755897522,
      0.9995128512382507,
      0.999343752861023,
      0.9990994930267334,
      0.997286319732666,
      0.9912477731704712,
      0.9474124908447266,
      0.872028112411499,
      0.8558357954025269,
      0.8682263493537903,
      0.8092284202575684,
      0.8092819452285767,
      0.8484636545181274,
      0.8678140640258789,
      0.9521787762641907,
      0.9811399579048157,
      0.9950467944145203,
      0.9984285831451416,
      0.9986279606819153,
      0.9990713000297546,
      0.9975385665893555,
      0.997349202632904,
      0.9982435703277588,
      0.9989369511604309,
      0.9995246529579163,
      0.999362051486969,
      0.9981284737586975,
      0.9917197227478027,
      0.9686541557312012,
      0.9048405289649963,
      0.8849776983261108,
      0.9035086035728455,
      0.8748059272766113,
      0.8975914716720581,
      0.8671579957008362,
      0.8448625802993774,
      0.8796834945678711,
      0.9251340627670288,
      0.9673119187355042,
      0.9938210248947144,
      0.9954447746276855,
      0.9989478588104248,
      0.9982708096504211,
      0.9984312653541565,
      0.9960129261016846,
      0.9928172826766968,
      0.9932088255882263,
      0.9933137893676758,
      0.9964348673820496,
      0.9957785606384277,
      0.9903494119644165,
      0.9856559038162231,
      0.9630162715911865,
      0.9666377305984497,
      0.9203137159347534,
      0.9538103938102722,
      0.9241485595703125,
      0.9478505253791809,
      0.9913913011550903,
      0.9914407730102539,
      0.9982020258903503,
      0.9969597458839417,
      0.998453676700592,
      0.9992848038673401,
      0.9993128776550293,
      0.9988261461257935,
      0.9980921149253845,
      0.999408483505249,
      0.9993928074836731,
      0.9997820258140564,
      0.9995522499084473,
      0.999715268611908,
      0.9994391798973083,
      0.9993499517440796,
      0.9981467127799988,
      0.9985874891281128,
      0.9992679357528687,
      0.999582827091217,
      0.9996931552886963,
      0.9993661046028137,
      0.9995056986808777,
      0.9988645315170288,
      0.9992011189460754,
      0.9968059062957764,
      0.9960712790489197,
      0.9888830184936523,
      0.9725844264030457,
      0.9473163485527039,
      0.9193138480186462,
      0.8960353136062622,
      0.8380331993103027,
      0.8619197607040405,
      0.8996913433074951,
      0.8966095447540283,
      0.9171123504638672,
      0.9718820452690125,
      0.9851020574569702,
      0.9965490698814392,
      0.9982357025146484,
      0.9993679523468018,
      0.9996773600578308,
      0.9997958540916443,
      0.9998250007629395,
      0.9998307824134827,
      0.9997321963310242,
      0.9996967911720276,
      0.9994012117385864,
      0.998934805393219,
      0.9986700415611267,
      0.9985983967781067,
      0.9993035197257996,
      0.9993070960044861,
      0.9988517165184021,
      0.9978887438774109,
      0.9935413002967834,
      0.9911584854125977,
      0.9800831079483032,
      0.9845338463783264,
      0.9940275549888611,
      0.9961794018745422,
      0.9984918236732483,
      0.9990746378898621,
      0.999725341796875,
      0.9996563196182251,
      0.9996955990791321,
      0.9996652007102966,
      0.9997768998146057,
      0.9998363256454468,
      0.9998008608818054,
      0.9998281002044678,
      0.999729335308075,
      0.9998084902763367,
      0.9998858571052551,
      0.9999145269393921,
      0.9998661279678345,
      0.9998728036880493,
      0.9996651411056519,
      0.9996005296707153,
      0.999114990234375,
      0.9983257055282593,
      0.9926318526268005,
      0.9676514267921448,
      0.9465224742889404,
      0.8748898506164551,
      0.8313502073287964,
      0.8924769759178162,
      0.9350707530975342,
      0.9830389618873596,
      0.9947888851165771,
      0.9978505373001099,
      0.9990214109420776,
      0.9992262721061707,
      0.9991253018379211,
      0.9994655847549438,
      0.998701810836792,
      0.9995118975639343,
      0.9997727870941162,
      0.9998035430908203,
      0.9998864531517029,
      0.9998663067817688,
      0.9999004602432251,
      0.9997286200523376
    ],
    [
      0.16899120807647705,
      0.1609208583831787,
      0.15336495637893677,
      0.14683374762535095,
      0.1512375921010971,
      0.1554129719734192,
      0.14395341277122498,
      0.12891864776611328,
      0.14226782321929932,
      0.14285056293010712,
      0.13283011317253113,
      0.12137287110090256,
      0.1203344389796257,
      0.11531508713960648,
      0.09867049008607864,
      0.09765809774398804,
      0.11835446953773499,
      0.11465240269899368,
      0.11036771535873413,
      0.11738448590040207,
      0.12186277657747269,
      0.11874168366193771,
      0.11847975105047226,
      0.12196370959281921,
      0.12195023149251938,
      0.12233588844537735,
      0.11732203513383865,
      0.12088575959205627,
      0.11897549033164978,
      0.12731599807739258,
      0.13140325248241425,
      0.13314229249954224,
      0.12261693179607391,
      0.12139952182769775,
      0.12691420316696167,
      0.12514904141426086,
      0.12505276501178741,
      0.12088619917631149,
      0.13156023621559143,
      0.1231304481625557,
      0.12877626717090607,
      0.12798315286636353,
      0.1304134875535965,
      0.12197208404541016,
      0.11577495187520981,
      0.1092410758137703,
      0.11025101691484451,
      0.10594581812620163,
      0.0992218554019928,
      0.10425236821174622,
      0.10168947279453278,
      0.09591739624738693,
      0.0893758237361908,
      0.09554507583379745,
      0.08810891211032867,
      0.08883632719516754,
      0.08611784130334854,
      0.08488452434539795,
      0.083742655813694,
      0.0831747055053711,
      0.09403198212385178,
      0.09800765663385391,
      0.09841800481081009,
      0.10472634434700012,
      0.11514697968959808,
      0.11760933697223663,
      0.11431018263101578,
      0.1153523400425911,
      0.12325067818164825,
      0.12982939183712006,
      0.12772531807422638,
      0.12871471047401428,
      0.14420533180236816,
      0.15722867846488953,
      0.1605011224746704,
      0.178615540266037,
      0.202320396900177,
      0.2310532033443451,
      0.24080528318881989,
      0.24092821776866913,
      0.9979230165481567,
      0.9990676045417786,
      0.9989963173866272,
      0.9996630549430847,
      0.999637246131897,
      0.9995740056037903,
      0.9989712238311768,
      0.9976479411125183,
      0.9949883818626404,
      0.959593653678894,
      0.9365553259849548,
      0.9810689091682434,
      0.9700199961662292,
      0.9297797083854675,
      0.8931734561920166,
      0.934402346611023,
      0.9702045917510986,
      0.9952008724212646,
      0.9986037015914917,
      0.9996067881584167,
      0.9997813105583191,
      0.9997282028198242,
      0.9996607303619385,
      0.9991790652275085,
      0.999052882194519,
      0.998885452747345,
      0.9993293285369873,
      0.9994163513183594,
      0.998856782913208,
      0.9986923336982727,
      0.999541699886322,
      0.9993705153465271,
      0.9995718598365784,
      0.9994200468063354,
      0.9991914629936218,
      0.9974586367607117,
      0.9914992451667786,
      0.9481843113899231,
      0.8716627359390259,
      0.8550465106964111,
      0.868104100227356,
      0.8079264760017395,
      0.8107402324676514,
      0.850432813167572,
      0.8688288331031799,
      0.9529760479927063,
      0.9815953969955444,
      0.9953325390815735,
      0.9985492825508118,
      0.9987583160400391,
      0.9991782903671265,
      0.9978580474853516,
      0.9977015256881714,
      0.9984596371650696,
      0.9990556836128235,
      0.9995729923248291,
      0.9994077682495117,
      0.9981874823570251,
      0.9917212128639221,
      0.9686520099639893,
      0.9059624671936035,
      0.8855158090591431,
      0.9030053019523621,
      0.8711107969284058,
      0.8963879346847534,
      0.8669642210006714,
      0.8444951772689819,
      0.8789029121398926,
      0.9247984290122986,
      0.9671944379806519,
      0.9939165115356445,
      0.9956828951835632,
      0.9990658164024353,
      0.9984830617904663,
      0.9986405372619629,
      0.9964333176612854,
      0.9933210611343384,
      0.9936900734901428,
      0.9937999248504639,
      0.996825635433197,
      0.9960878491401672,
      0.990572452545166,
      0.9855823516845703,
      0.9625281691551208,
      0.9662257432937622,
      0.9179582595825195,
      0.952853262424469,
      0.9221335053443909,
      0.9466085433959961,
      0.9910844564437866,
      0.9911155700683594,
      0.9981952905654907,
      0.9969649910926819,
      0.9984986782073975,
      0.9993547797203064,
      0.9993880987167358,
      0.9990152716636658,
      0.9983781576156616,
      0.999485194683075,
      0.9994620084762573,
      0.9998096823692322,
      0.9996177554130554,
      0.9997511506080627,
      0.9995039105415344,
      0.9994266033172607,
      0.9983727931976318,
      0.9987584948539734,
      0.9993630051612854,
      0.9996386766433716,
      0.9997339248657227,
      0.9994632005691528,
      0.999573826789856,
      0.9990493059158325,
      0.99932861328125,
      0.9972231388092041,
      0.9963802695274353,
      0.9894897937774658,
      0.9732303023338318,
      0.9488597512245178,
      0.9213905930519104,
      0.8973086476325989,
      0.8370030522346497,
      0.860117495059967,
      0.8998463749885559,
      0.8970902562141418,
      0.9176709651947021,
      0.972073495388031,
      0.9855989217758179,
      0.9967818856239319,
      0.9984210133552551,
      0.9994500279426575,
      0.9997241497039795,
      0.9998213052749634,
      0.9998461008071899,
      0.9998466968536377,
      0.9997574090957642,
      0.9997207522392273,
      0.9994533658027649,
      0.9990472197532654,
      0.9988234043121338,
      0.9987682104110718,
      0.9994087219238281,
      0.9994159936904907,
      0.999057412147522,
      0.9982042908668518,
      0.9940394759178162,
      0.9918753504753113,
      0.9808973073959351,
      0.98545902967453,
      0.9946674704551697,
      0.9965935945510864,
      0.9987065196037292,
      0.9991887211799622,
      0.9997581839561462,
      0.9996998906135559,
      0.9997286200523376,
      0.9997038245201111,
      0.999804675579071,
      0.9998540878295898,
      0.9998210072517395,
      0.9998451471328735,
      0.9997544288635254,
      0.9998255372047424,
      0.9998973608016968,
      0.9999224543571472,
      0.9998804330825806,
      0.9998873472213745,
      0.9997074604034424,
      0.999646008014679,
      0.9992055892944336,
      0.9984042048454285,
      0.9927439093589783,
      0.9672451019287109,
      0.9466985464096069,
      0.8750722408294678,
      0.8297834992408752,
      0.8913679122924805,
      0.934448778629303,
      0.9828205704689026,
      0.9949154257774353,
      0.9980266690254211,
      0.9991165995597839,
      0.9993401765823364,
      0.9992557168006897,
      0.9995386600494385,
      0.9988876581192017,
      0.9995875358581543,
      0.9998038411140442,
      0.9998270273208618,
      0.9998989105224609,
      0.9998798966407776,
      0.999910295009613,
      0.9997542500495911
    ],
    [
      0.17658817768096924,
      0.17976531386375427,
      0.17684225738048553,
      0.16800567507743835,
      0.17122088372707367,
      0.1724872887134552,
      0.16398446261882782,
      0.15311500430107117,
      0.1522643119096756,
      0.16353021562099457,
      0.14889438450336456,
      0.14012956619262695,
      0.14323289692401886,
      0.1363193839788437,
      0.11762572824954987,
      0.12246286869049072,
      0.14152173697948456,
      0.1381748616695404,
      0.13002493977546692,
      0.13785797357559204,
      0.14301075041294098,
      0.13265110552310944,
      0.13436801731586456,
      0.1439012587070465,
      0.14280353486537933,
      0.14210113883018494,
      0.15298990905284882,
      0.16214847564697266,
      0.1537991464138031,
      0.16720843315124512,
      0.18027637898921967,
      0.18187019228935242,
      0.17038381099700928,
      0.16917847096920013,
      0.18746981024742126,
      0.18150553107261658,
      0.1755177229642868,
      0.17599958181381226,
      0.19217908382415771,
      0.1753610074520111,
      0.1721869856119156,
      0.17900584638118744,
      0.18201559782028198,
      0.1655651479959488,
      0.15352630615234375,
      0.14901180565357208,
      0.14675097167491913,
      0.13759486377239227,
      0.12515021860599518,
      0.12708055973052979,
      0.12155493348836899,
      0.1168615072965622,
      0.11234016716480255,
      0.11166360974311829,
      0.10529236495494843,
      0.10779274255037308,
      0.10124385356903076,
      0.09439221769571304,
      0.09633277356624603,
      0.09833814203739166,
      0.10957503318786621,
      0.11741648614406586,
      0.11870242655277252,
      0.11944673210382462,
      0.13046720623970032,
      0.1311650425195694,
      0.13340772688388824,
      0.13221129775047302,
      0.1430332511663437,
      0.1555735170841217,
      0.1507725864648819,
      0.15356376767158508,
      0.17406129837036133,
      0.19099973142147064,
      0.19291523098945618,
      0.21602676808834076,
      0.23827984929084778,
      0.2581764757633209,
      0.26258257031440735,
      0.26637744903564453,
      0.9981806874275208,
      0.9992027878761292,
      0.9991216063499451,
      0.9997022151947021,
      0.9996660351753235,
      0.9996013045310974,
      0.9989883303642273,
      0.9977272748947144,
      0.9951319694519043,
      0.9603675007820129,
      0.9377793669700623,
      0.9818527698516846,
      0.9710960388183594,
      0.9306989312171936,
      0.8942036628723145,
      0.9347710013389587,
      0.9702849984169006,
      0.995234489440918,
      0.9986333847045898,
      0.9996168613433838,
      0.999796986579895,
      0.9997541308403015,
      0.999704122543335,
      0.9992940425872803,
      0.9991922378540039,
      0.9990500211715698,
      0.999427318572998,
      0.9995090961456299,
      0.999055027961731,
      0.9989414811134338,
      0.9996328949928284,
      0.9995060563087463,
      0.9996556639671326,
      0.9995194673538208,
      0.9993026852607727,
      0.9977273941040039,
      0.9918343424797058,
      0.9497334361076355,
      0.869831919670105,
      0.8485628366470337,
      0.8627011179924011,
      0.7880599498748779,
      0.8059045672416687,
      0.8515161275863647,
      0.8679102659225464,
      0.9536967277526855,
      0.9820142984390259,
      0.9957593083381653,
      0.9987348318099976,
      0.998934268951416,
      0.9993124604225159,
      0.9982449412345886,
      0.998137891292572,
      0.9987330436706543,
      0.9991949200630188,
      0.9996267557144165,
      0.9994626045227051,
      0.9982709288597107,
      0.9918463826179504,
      0.9683350920677185,
      0.9054953455924988,
      0.8845541477203369,
      0.900068998336792,
      0.8563406467437744,
      0.8913072943687439,
      0.8558772206306458,
      0.8397899270057678,
      0.8768858909606934,
      0.9250016808509827,
      0.9674627184867859,
      0.9941413998603821,
      0.9960955381393433,
      0.9992414116859436,
      0.9988874793052673,
      0.9989438056945801,
      0.9971489906311035,
      0.9942770004272461,
      0.9946387410163879,
      0.9947290420532227,
      0.9974865317344666,
      0.996695876121521,
      0.9912523627281189,
      0.9858119487762451,
      0.9626414775848389,
      0.9660162925720215,
      0.9171371459960938,
      0.9526322484016418,
      0.9209079146385193,
      0.9464343190193176,
      0.991283655166626,
      0.9913378953933716,
      0.9982980489730835,
      0.9971211552619934,
      0.9986010789871216,
      0.9994562268257141,
      0.9994930624961853,
      0.9991843104362488,
      0.9986286163330078,
      0.9995619654655457,
      0.9995359182357788,
      0.9998369812965393,
      0.9996773600578308,
      0.9997827410697937,
      0.9995596408843994,
      0.9994927644729614,
      0.9985583424568176,
      0.9988896250724792,
      0.9994413256645203,
      0.9996875524520874,
      0.9997715950012207,
      0.9995497465133667,
      0.9996393918991089,
      0.9992050528526306,
      0.9994417428970337,
      0.9975711703300476,
      0.996670663356781,
      0.9899523258209229,
      0.9737770557403564,
      0.9496737718582153,
      0.9222080707550049,
      0.8973540663719177,
      0.8386191129684448,
      0.8592643737792969,
      0.9012573957443237,
      0.8980001211166382,
      0.9181916117668152,
      0.97234046459198,
      0.9857599139213562,
      0.9969589114189148,
      0.9986077547073364,
      0.9995249509811401,
      0.9997667670249939,
      0.9998441338539124,
      0.9998648762702942,
      0.9998629689216614,
      0.9997833967208862,
      0.999744713306427,
      0.9995061159133911,
      0.9991629719734192,
      0.9989542961120605,
      0.9989107847213745,
      0.9994969367980957,
      0.9995079040527344,
      0.9992289543151855,
      0.9984382390975952,
      0.9943901300430298,
      0.9922518134117126,
      0.9812904596328735,
      0.9860143661499023,
      0.9951636791229248,
      0.9969090819358826,
      0.9988613724708557,
      0.999278724193573,
      0.9997859597206116,
      0.9997364282608032,
      0.9997583627700806,
      0.9997365474700928,
      0.9998272061347961,
      0.9998697638511658,
      0.9998403191566467,
      0.999862015247345,
      0.9997805953025818,
      0.9998430609703064,
      0.9999092221260071,
      0.9999312162399292,
      0.9998951554298401,
      0.9999020099639893,
      0.9997534155845642,
      0.9996987581253052,
      0.9993093013763428,
      0.9985237717628479,
      0.9929856657981873,
      0.9670982956886292,
      0.9464688301086426,
      0.8755260109901428,
      0.8306937217712402,
      0.8916609883308411,
      0.934563398361206,
      0.9830102920532227,
      0.9951205849647522,
      0.9982600808143616,
      0.99923175573349,
      0.9994471073150635,
      0.9994003176689148,
      0.9996137022972107,
      0.9990894794464111,
      0.9996687769889832,
      0.9998357892036438,
      0.9998517632484436,
      0.9999111890792847,
      0.9998936057090759,
      0.9999200105667114,
      0.9997801780700684
    ],
    [
      0.18117325007915497,
      0.18854208290576935,
      0.18069425225257874,
      0.17845064401626587,
      0.17464809119701385,
      0.17409440875053406,
      0.1614401638507843,
      0.1549203097820282,
      0.15745508670806885,
      0.16511565446853638,
      0.15562444925308228,
      0.1485784947872162,
      0.15639980137348175,
      0.15013158321380615,
      0.132843017578125,
      0.14196054637432098,
      0.16146238148212433,
      0.15354114770889282,
      0.1483457088470459,
      0.15934357047080994,
      0.16102828085422516,
      0.14927566051483154,
      0.15970273315906525,
      0.1663263738155365,
      0.1636071652173996,
      0.16714374721050262,
      0.18151621520519257,
      0.1966629922389984,
      0.19357943534851074,
      0.2066071778535843,
      0.22201919555664062,
      0.21935677528381348,
      0.2102852761745453,
      0.2055743932723999,
      0.21198269724845886,
      0.20970585942268372,
      0.2050025910139084,
      0.20405173301696777,
      0.21843311190605164,
      0.21009346842765808,
      0.2066868543624878,
      0.21105989813804626,
      0.21984487771987915,
      0.2068251669406891,
      0.19524048268795013,
      0.18998563289642334,
      0.18325646221637726,
      0.1698627471923828,
      0.16069652140140533,
      0.15470372140407562,
      0.15015935897827148,
      0.1454586386680603,
      0.13994473218917847,
      0.13480328023433685,
      0.12531240284442902,
      0.13431966304779053,
      0.1240164116024971,
      0.11975152790546417,
      0.12441439181566238,
      0.12771669030189514,
      0.1348314732313156,
      0.14272832870483398,
      0.14756394922733307,
      0.1520446538925171,
      0.15993326902389526,
      0.16864334046840668,
      0.17372064292430878,
      0.17303338646888733,
      0.18231503665447235,
      0.2038346529006958,
      0.2074081152677536,
      0.21401278674602509,
      0.23808875679969788,
      0.2570359706878662,
      0.26416608691215515,
      0.2902170419692993,
      0.3052242398262024,
      0.31846100091934204,
      0.30633100867271423,
      0.29399871826171875,
      0.9985590577125549,
      0.9993937611579895,
      0.9993178844451904,
      0.999762773513794,
      0.9997171759605408,
      0.9996365308761597,
      0.9990478754043579,
      0.9977720379829407,
      0.9952012300491333,
      0.9601123332977295,
      0.937365710735321,
      0.98179692029953,
      0.9710458517074585,
      0.9300439953804016,
      0.8925678730010986,
      0.933690071105957,
      0.9694682955741882,
      0.9953413605690002,
      0.9986517429351807,
      0.9996562600135803,
      0.9998223185539246,
      0.9997929930686951,
      0.9997642636299133,
      0.9994466304779053,
      0.99936443567276,
      0.9992420673370361,
      0.9995388984680176,
      0.9996146559715271,
      0.9992849826812744,
      0.999219536781311,
      0.9997321963310242,
      0.999660849571228,
      0.9997525811195374,
      0.9996464252471924,
      0.9994544982910156,
      0.9980066418647766,
      0.9919061660766602,
      0.9496512413024902,
      0.8647826910018921,
      0.8362067937850952,
      0.8580238223075867,
      0.7759854793548584,
      0.7877306938171387,
      0.8509620428085327,
      0.8674145936965942,
      0.9547975659370422,
      0.9820569753646851,
      0.9962005019187927,
      0.9989343285560608,
      0.9991586804389954,
      0.9994795918464661,
      0.9987177848815918,
      0.9986510872840881,
      0.9990495443344116,
      0.9993754029273987,
      0.999700665473938,
      0.9995350241661072,
      0.9983574151992798,
      0.9917086958885193,
      0.9668378829956055,
      0.9036450982093811,
      0.8803689479827881,
      0.8962260484695435,
      0.8399328589439392,
      0.8868019580841064,
      0.8423838019371033,
      0.8356473445892334,
      0.8746336698532104,
      0.9239262342453003,
      0.9672327041625977,
      0.9943268895149231,
      0.9966663718223572,
      0.9994431734085083,
      0.9992589950561523,
      0.9992913007736206,
      0.9981106519699097,
      0.9959327578544617,
      0.9960635304450989,
      0.9960445761680603,
      0.9982900619506836,
      0.9975584149360657,
      0.992354154586792,
      0.9864615201950073,
      0.9627543091773987,
      0.9655412435531616,
      0.9156732559204102,
      0.9512820243835449,
      0.9184767007827759,
      0.9446680545806885,
      0.9909339547157288,
      0.9913849830627441,
      0.9984073638916016,
      0.9972839951515198,
      0.9987434148788452,
      0.9995534420013428,
      0.9995784163475037,
      0.999367356300354,
      0.998918354511261,
      0.9996360540390015,
      0.9996176958084106,
      0.9998612999916077,
      0.9997272491455078,
      0.9998099207878113,
      0.9996076226234436,
      0.9995497465133667,
      0.9987260103225708,
      0.999000608921051,
      0.9995066523551941,
      0.9997267127037048,
      0.9998005032539368,
      0.9996126294136047,
      0.999690592288971,
      0.9993256330490112,
      0.9995348453521729,
      0.9979294538497925,
      0.996938169002533,
      0.9903891086578369,
      0.9737561345100403,
      0.9498085975646973,
      0.9222171306610107,
      0.8968263268470764,
      0.8366422653198242,
      0.8570992350578308,
      0.9009973406791687,
      0.8980389833450317,
      0.9173787236213684,
      0.9715579152107239,
      0.9855270385742188,
      0.9970067739486694,
      0.9987592697143555,
      0.9995878338813782,
      0.9998040795326233,
      0.9998675584793091,
      0.9998847842216492,
      0.9998788833618164,
      0.9998088479042053,
      0.9997687339782715,
      0.9995580911636353,
      0.9992733001708984,
      0.9991057515144348,
      0.9990668296813965,
      0.9995888471603394,
      0.9995900392532349,
      0.9993579983711243,
      0.9986100792884827,
      0.9945386648178101,
      0.992274284362793,
      0.980915904045105,
      0.9860157370567322,
      0.9955068826675415,
      0.997104287147522,
      0.9989580512046814,
      0.9993428587913513,
      0.9998082518577576,
      0.9997667074203491,
      0.9997847676277161,
      0.9997649788856506,
      0.9998477101325989,
      0.9998839497566223,
      0.9998577237129211,
      0.9998770952224731,
      0.9998021125793457,
      0.9998588562011719,
      0.9999203681945801,
      0.9999394416809082,
      0.9999093413352966,
      0.9999163150787354,
      0.9997947216033936,
      0.9997451901435852,
      0.9994106888771057,
      0.9986293315887451,
      0.9931325316429138,
      0.9667741060256958,
      0.9449981451034546,
      0.87186199426651,
      0.8235068321228027,
      0.8899344205856323,
      0.933151125907898,
      0.9828557372093201,
      0.9954115748405457,
      0.9985354542732239,
      0.9993325471878052,
      0.9995720386505127,
      0.9995296597480774,
      0.9996886253356934,
      0.9992780089378357,
      0.9997345805168152,
      0.9998636245727539,
      0.9998738169670105,
      0.9999223947525024,
      0.9999065399169922,
      0.9999291300773621,
      0.9998047947883606
    ],
    [
      0.19198840856552124,
      0.199518620967865,
      0.19735398888587952,
      0.1967111974954605,
      0.1872747391462326,
      0.1827794760465622,
      0.16613516211509705,
      0.16123858094215393,
      0.1632368266582489,
      0.16398371756076813,
      0.15428341925144196,
      0.1527353823184967,
      0.16838565468788147,
      0.15992838144302368,
      0.14093127846717834,
      0.15941095352172852,
      0.17850904166698456,
      0.16415829956531525,
      0.1652100682258606,
      0.1753034144639969,
      0.18323077261447906,
      0.17207524180412292,
      0.18506121635437012,
      0.1969476342201233,
      0.19481654465198517,
      0.19970878958702087,
      0.2177564799785614,
      0.2315668761730194,
      0.24027927219867706,
      0.25035446882247925,
      0.2511897683143616,
      0.25128424167633057,
      0.2351565957069397,
      0.22301965951919556,
      0.22155801951885223,
      0.22184334695339203,
      0.21494607627391815,
      0.21175606548786163,
      0.22692497074604034,
      0.2234203815460205,
      0.22297456860542297,
      0.23466283082962036,
      0.250021368265152,
      0.24469611048698425,
      0.2360655814409256,
      0.23478855192661285,
      0.22843530774116516,
      0.21057450771331787,
      0.19802325963974,
      0.1963636428117752,
      0.1844765543937683,
      0.17855407297611237,
      0.16798987984657288,
      0.1619233340024948,
      0.1504797786474228,
      0.15447601675987244,
      0.15122097730636597,
      0.15454065799713135,
      0.157441183924675,
      0.16800421476364136,
      0.16976797580718994,
      0.1861194670200348,
      0.19394542276859283,
      0.19373008608818054,
      0.2038024365901947,
      0.21749235689640045,
      0.2229270040988922,
      0.22995580732822418,
      0.25116413831710815,
      0.28754836320877075,
      0.29484468698501587,
      0.3041130602359772,
      0.32211047410964966,
      0.3286389708518982,
      0.3430340886116028,
      0.35500094294548035,
      0.3634793758392334,
      0.3753077983856201,
      0.3667074739933014,
      0.3491068184375763,
      0.9989697933197021,
      0.9995933175086975,
      0.9995396733283997,
      0.9998303651809692,
      0.9997783899307251,
      0.999683141708374,
      0.9990889430046082,
      0.9977283477783203,
      0.9951305389404297,
      0.9591114521026611,
      0.9371811747550964,
      0.9816199541091919,
      0.9707390069961548,
      0.9291439056396484,
      0.8917570114135742,
      0.9328019618988037,
      0.9679405689239502,
      0.9951662421226501,
      0.9986284375190735,
      0.9996868371963501,
      0.9998501539230347,
      0.9998345375061035,
      0.9998254179954529,
      0.9996063113212585,
      0.9995341300964355,
      0.9994164109230042,
      0.9996373653411865,
      0.9997088313102722,
      0.9994783997535706,
      0.9994450807571411,
      0.9998122453689575,
      0.9997760653495789,
      0.9998292326927185,
      0.9997520446777344,
      0.999595046043396,
      0.9983870387077332,
      0.9924798607826233,
      0.9517056941986084,
      0.8677737712860107,
      0.8369244337081909,
      0.8605056405067444,
      0.7727832794189453,
      0.7882546186447144,
      0.850823700428009,
      0.8689118027687073,
      0.9553630352020264,
      0.9822219610214233,
      0.9967154860496521,
      0.9991280436515808,
      0.9993472099304199,
      0.9996114373207092,
      0.9990624189376831,
      0.9990062117576599,
      0.9992964267730713,
      0.9995265007019043,
      0.9997639656066895,
      0.9995990991592407,
      0.9984279274940491,
      0.9914788007736206,
      0.9644204378128052,
      0.9005630612373352,
      0.8812149167060852,
      0.8932212591171265,
      0.829300045967102,
      0.8698090314865112,
      0.814152717590332,
      0.8290697336196899,
      0.8740428686141968,
      0.9256186485290527,
      0.9698380827903748,
      0.9950199723243713,
      0.9976838827133179,
      0.999660313129425,
      0.9995982050895691,
      0.999566912651062,
      0.9988784193992615,
      0.9976322054862976,
      0.9979714155197144,
      0.9978866577148438,
      0.999125063419342,
      0.9987310767173767,
      0.9952402114868164,
      0.9890799522399902,
      0.9648752212524414,
      0.9657103419303894,
      0.914024293422699,
      0.9501932859420776,
      0.9156943559646606,
      0.9432520866394043,
      0.9909031391143799,
      0.9912065863609314,
      0.9984936714172363,
      0.9974568486213684,
      0.9988577365875244,
      0.9996398091316223,
      0.9996529817581177,
      0.9995432496070862,
      0.999252438545227,
      0.9997252225875854,
      0.9997221827507019,
      0.9998969435691833,
      0.9998011589050293,
      0.9998506903648376,
      0.99968421459198,
      0.9996328353881836,
      0.998990535736084,
      0.9991967678070068,
      0.9996068477630615,
      0.9997910261154175,
      0.9998489022254944,
      0.9997298121452332,
      0.9997788071632385,
      0.9995347857475281,
      0.999660074710846,
      0.9983570575714111,
      0.9973211884498596,
      0.991016685962677,
      0.9738866686820984,
      0.9504384398460388,
      0.9221200942993164,
      0.8941298127174377,
      0.8318384885787964,
      0.8540316820144653,
      0.9007106423377991,
      0.8984318375587463,
      0.9176862835884094,
      0.9719131588935852,
      0.9862712621688843,
      0.9974775314331055,
      0.999055027961731,
      0.9996853470802307,
      0.9998506903648376,
      0.9998933672904968,
      0.9999061226844788,
      0.9998973608016968,
      0.9998369216918945,
      0.9997954368591309,
      0.9996201395988464,
      0.9994087815284729,
      0.9992704391479492,
      0.9992464184761047,
      0.9996872544288635,
      0.9996950626373291,
      0.9995447993278503,
      0.9990061521530151,
      0.9953224658966064,
      0.9936341047286987,
      0.9820857644081116,
      0.987267255783081,
      0.9964500069618225,
      0.9977473616600037,
      0.9992743730545044,
      0.9995193481445312,
      0.9998522400856018,
      0.9998186826705933,
      0.999822735786438,
      0.9998064637184143,
      0.9998763799667358,
      0.9999029636383057,
      0.9998788237571716,
      0.9998945593833923,
      0.9998285174369812,
      0.9998772144317627,
      0.9999329447746277,
      0.9999487996101379,
      0.9999246597290039,
      0.9999317526817322,
      0.9998366236686707,
      0.9997960329055786,
      0.9995258450508118,
      0.9987999796867371,
      0.9935899972915649,
      0.9667844176292419,
      0.9442279934883118,
      0.8699789643287659,
      0.8230545520782471,
      0.8889310956001282,
      0.9325864315032959,
      0.9831456542015076,
      0.995860755443573,
      0.9988105297088623,
      0.9994364380836487,
      0.9996785521507263,
      0.9996479153633118,
      0.9997609853744507,
      0.9994595646858215,
      0.999803900718689,
      0.9998956918716431,
      0.9998993873596191,
      0.9999357461929321,
      0.9999212622642517,
      0.9999396800994873,
      0.9998289942741394
    ],
    [
      0.2612260580062866,
      0.2643970251083374,
      0.26678580045700073,
      0.2510645389556885,
      0.22682392597198486,
      0.21417516469955444,
      0.1989523470401764,
      0.202675461769104,
      0.21237677335739136,
      0.20245513319969177,
      0.18255138397216797,
      0.1877593845129013,
      0.19836032390594482,
      0.1894722878932953,
      0.16967009007930756,
      0.195592999458313,
      0.20714057981967926,
      0.18574723601341248,
      0.18933330476284027,
      0.21234333515167236,
      0.21241548657417297,
      0.20712295174598694,
      0.22973622381687164,
      0.25379276275634766,
      0.2423289716243744,
      0.25421732664108276,
      0.2801142930984497,
      0.28779804706573486,
      0.2852291166782379,
      0.2927365303039551,
      0.28656327724456787,
      0.282926470041275,
      0.25921323895454407,
      0.23630291223526,
      0.23518791794776917,
      0.22888293862342834,
      0.2228313386440277,
      0.22556652128696442,
      0.23094584047794342,
      0.23884934186935425,
      0.24025081098079681,
      0.26162946224212646,
      0.283739298582077,
      0.29192689061164856,
      0.2984805107116699,
      0.31287315487861633,
      0.3045412003993988,
      0.2948313355445862,
      0.2849901020526886,
      0.2717949151992798,
      0.24737770855426788,
      0.23263418674468994,
      0.22862698137760162,
      0.2069212794303894,
      0.18969178199768066,
      0.20641635358333588,
      0.21354714035987854,
      0.20004768669605255,
      0.2022547721862793,
      0.21893203258514404,
      0.20850718021392822,
      0.2261904627084732,
      0.23252733051776886,
      0.23344172537326813,
      0.2534688711166382,
      0.27927398681640625,
      0.29028600454330444,
      0.31248584389686584,
      0.3462766408920288,
      0.3621369004249573,
      0.36985766887664795,
      0.3797082304954529,
      0.37793534994125366,
      0.3662114143371582,
      0.38168811798095703,
      0.3969569206237793,
      0.3927235007286072,
      0.3876841068267822,
      0.39805373549461365,
      0.38256722688674927,
      0.9992173910140991,
      0.999709963798523,
      0.9996839165687561,
      0.999872624874115,
      0.9998166561126709,
      0.9997071027755737,
      0.9990646839141846,
      0.997550904750824,
      0.9947372078895569,
      0.9576195478439331,
      0.9357065558433533,
      0.9804551005363464,
      0.969920814037323,
      0.9272795915603638,
      0.8910126090049744,
      0.9311628341674805,
      0.965654194355011,
      0.9949052333831787,
      0.9986104369163513,
      0.9997170567512512,
      0.9998705983161926,
      0.9998698234558105,
      0.9998698234558105,
      0.9997183084487915,
      0.9996663331985474,
      0.999556839466095,
      0.9997162222862244,
      0.9997775554656982,
      0.9996256232261658,
      0.9996230602264404,
      0.9998682141304016,
      0.9998512268066406,
      0.9998767971992493,
      0.9998202919960022,
      0.9996862411499023,
      0.9986408352851868,
      0.9927389025688171,
      0.952431857585907,
      0.8683960437774658,
      0.8359581232070923,
      0.8599877953529358,
      0.7730057239532471,
      0.7853132486343384,
      0.8515774011611938,
      0.8777003884315491,
      0.956375002861023,
      0.9830797910690308,
      0.9973238706588745,
      0.9992994070053101,
      0.9995363354682922,
      0.9997237324714661,
      0.99935382604599,
      0.9992925524711609,
      0.9994863867759705,
      0.9996528625488281,
      0.9998210668563843,
      0.9996644258499146,
      0.9985536336898804,
      0.9910692572593689,
      0.9620846509933472,
      0.8982771635055542,
      0.880096435546875,
      0.8913662433624268,
      0.8150802850723267,
      0.8545800447463989,
      0.7815467119216919,
      0.807779848575592,
      0.8720231652259827,
      0.924625813961029,
      0.9709435701370239,
      0.9953106045722961,
      0.9982303380966187,
      0.9997600317001343,
      0.9997682571411133,
      0.9997339844703674,
      0.999380886554718,
      0.998848021030426,
      0.9990395307540894,
      0.9988880753517151,
      0.9994862675666809,
      0.9992032051086426,
      0.9965868592262268,
      0.9904297590255737,
      0.9650360345840454,
      0.9642572402954102,
      0.9119278192520142,
      0.9476288557052612,
      0.9133342504501343,
      0.9401297569274902,
      0.9893719553947449,
      0.98943030834198,
      0.9984029531478882,
      0.9975953698158264,
      0.9990267753601074,
      0.9997325539588928,
      0.999755322933197,
      0.9997174739837646,
      0.9995836615562439,
      0.9998134970664978,
      0.9998283982276917,
      0.999933123588562,
      0.9998751878738403,
      0.999894380569458,
      0.9997771978378296,
      0.999737560749054,
      0.9993330836296082,
      0.9994552731513977,
      0.9997342228889465,
      0.9998640418052673,
      0.9999017715454102,
      0.9998489022254944,
      0.999870777130127,
      0.999745786190033,
      0.9997976422309875,
      0.9989835619926453,
      0.997952401638031,
      0.9922425150871277,
      0.9748251438140869,
      0.9525313377380371,
      0.9238455295562744,
      0.8951274156570435,
      0.8244379162788391,
      0.849208652973175,
      0.9022824764251709,
      0.9002670645713806,
      0.918604850769043,
      0.9727186560630798,
      0.987425684928894,
      0.9980311989784241,
      0.9993430376052856,
      0.9997887015342712,
      0.9998969435691833,
      0.9999203681945801,
      0.9999293684959412,
      0.9999188780784607,
      0.9998685717582703,
      0.9998262524604797,
      0.9996901154518127,
      0.9995540976524353,
      0.9994572401046753,
      0.9994551539421082,
      0.9997894763946533,
      0.9998002648353577,
      0.9997124671936035,
      0.9993840456008911,
      0.9963476657867432,
      0.9955988526344299,
      0.9840885400772095,
      0.9895692467689514,
      0.9977715611457825,
      0.9987592101097107,
      0.9996351599693298,
      0.9997211694717407,
      0.9999019503593445,
      0.9998801350593567,
      0.9998694062232971,
      0.9998558163642883,
      0.9999053478240967,
      0.9999241828918457,
      0.9999037981033325,
      0.9999147653579712,
      0.9998568296432495,
      0.9998962879180908,
      0.9999449253082275,
      0.9999580383300781,
      0.9999398589134216,
      0.9999472498893738,
      0.9998795986175537,
      0.9998545050621033,
      0.999641478061676,
      0.9989774227142334,
      0.9939464926719666,
      0.9656288623809814,
      0.9416084885597229,
      0.8661144375801086,
      0.8205949068069458,
      0.889722466468811,
      0.9301329851150513,
      0.9820695519447327,
      0.9960792064666748,
      0.9989663362503052,
      0.9995205402374268,
      0.9997714161872864,
      0.9997477531433105,
      0.9998298287391663,
      0.9996259808540344,
      0.9998629689216614,
      0.999925434589386,
      0.9999241828918457,
      0.9999492764472961,
      0.9999369978904724,
      0.9999518394470215,
      0.999858021736145
    ],
    [
      0.34681960940361023,
      0.3570525646209717,
      0.35956865549087524,
      0.3469665050506592,
      0.3119114637374878,
      0.28436172008514404,
      0.264207124710083,
      0.25546401739120483,
      0.2567920684814453,
      0.24223774671554565,
      0.21747365593910217,
      0.2176951766014099,
      0.22816860675811768,
      0.22477573156356812,
      0.1947474181652069,
      0.22479452192783356,
      0.24345077574253082,
      0.21679307520389557,
      0.2312443107366562,
      0.25038599967956543,
      0.24106530845165253,
      0.24795958399772644,
      0.2771996259689331,
      0.28695499897003174,
      0.29558882117271423,
      0.3194415271282196,
      0.33876606822013855,
      0.34467995166778564,
      0.34074854850769043,
      0.33094629645347595,
      0.3240547478199005,
      0.33070051670074463,
      0.309333860874176,
      0.2794090509414673,
      0.2820836901664734,
      0.26895084977149963,
      0.2707841694355011,
      0.26436683535575867,
      0.2851634621620178,
      0.2887330651283264,
      0.287515252828598,
      0.31286242604255676,
      0.3405299186706543,
      0.3414434790611267,
      0.35634249448776245,
      0.372367262840271,
      0.3746929466724396,
      0.3575902581214905,
      0.3661552667617798,
      0.3529191315174103,
      0.30741485953330994,
      0.2898307144641876,
      0.30387428402900696,
      0.27141720056533813,
      0.2430112361907959,
      0.2659493684768677,
      0.2859930098056793,
      0.27939844131469727,
      0.26689401268959045,
      0.2645915746688843,
      0.26799914240837097,
      0.28731030225753784,
      0.2740800976753235,
      0.2756609320640564,
      0.31503161787986755,
      0.3530363142490387,
      0.3388231694698334,
      0.3726905286312103,
      0.4182378947734833,
      0.42870041728019714,
      0.42671528458595276,
      0.45210275053977966,
      0.4486938714981079,
      0.4140208065509796,
      0.4235188066959381,
      0.4536358118057251,
      0.4411071240901947,
      0.4312746524810791,
      0.44224807620048523,
      0.4145835041999817,
      0.9994272589683533,
      0.9998040199279785,
      0.9997900724411011,
      0.999909520149231,
      0.9998605847358704,
      0.9997519850730896,
      0.9991230368614197,
      0.9974799752235413,
      0.9946740865707397,
      0.9578753709793091,
      0.9384260177612305,
      0.9812811613082886,
      0.9705550670623779,
      0.9276527166366577,
      0.8932399749755859,
      0.9327411651611328,
      0.9653623104095459,
      0.9949809908866882,
      0.9986276030540466,
      0.9997567534446716,
      0.9998946785926819,
      0.9999029636383057,
      0.9999056458473206,
      0.9998080134391785,
      0.9997673630714417,
      0.9996601939201355,
      0.9997720718383789,
      0.9998226165771484,
      0.9997179508209229,
      0.9997365474700928,
      0.9999029040336609,
      0.9998905062675476,
      0.9999055862426758,
      0.999859094619751,
      0.9997389912605286,
      0.9987750053405762,
      0.9925374388694763,
      0.9501619338989258,
      0.8654159903526306,
      0.8272296786308289,
      0.8516502380371094,
      0.7593804597854614,
      0.7633346319198608,
      0.8455674052238464,
      0.8723900318145752,
      0.954127311706543,
      0.9827041029930115,
      0.9976193904876709,
      0.9994140267372131,
      0.9996585249900818,
      0.9998009204864502,
      0.9995568990707397,
      0.9994893670082092,
      0.9996197819709778,
      0.9997557401657104,
      0.9998669624328613,
      0.9997220039367676,
      0.9986620545387268,
      0.9910549521446228,
      0.9601304531097412,
      0.8943146467208862,
      0.8738425970077515,
      0.8853064775466919,
      0.8024647235870361,
      0.8353399634361267,
      0.7525911331176758,
      0.7881267666816711,
      0.8693937063217163,
      0.9222754836082458,
      0.9712691307067871,
      0.9954366087913513,
      0.9986929297447205,
      0.9998260140419006,
      0.9998446702957153,
      0.9998230934143066,
      0.9995937347412109,
      0.9993627071380615,
      0.9994696378707886,
      0.9993399977684021,
      0.9996846914291382,
      0.9995277523994446,
      0.9978737235069275,
      0.9921475648880005,
      0.965692937374115,
      0.9627407193183899,
      0.9103655219078064,
      0.9464153051376343,
      0.9116934537887573,
      0.9382233619689941,
      0.9886119365692139,
      0.988396167755127,
      0.9984569549560547,
      0.9979155659675598,
      0.9992250800132751,
      0.9998102188110352,
      0.9998359084129333,
      0.9998276829719543,
      0.9997693300247192,
      0.9998733997344971,
      0.9998923540115356,
      0.9999544620513916,
      0.999920129776001,
      0.9999242424964905,
      0.9998396039009094,
      0.9998081922531128,
      0.9995562434196472,
      0.9996241927146912,
      0.9998144507408142,
      0.9999085068702698,
      0.9999358057975769,
      0.9999192953109741,
      0.99992835521698,
      0.999869704246521,
      0.999884843826294,
      0.999453604221344,
      0.9986096620559692,
      0.9942357540130615,
      0.9774165749549866,
      0.9573248028755188,
      0.9292234778404236,
      0.8982445597648621,
      0.8157305717468262,
      0.8435632586479187,
      0.9046801328659058,
      0.9042232036590576,
      0.9216641187667847,
      0.9745392799377441,
      0.9898645877838135,
      0.9987272024154663,
      0.9996264576911926,
      0.9998775720596313,
      0.9999346733093262,
      0.9999432563781738,
      0.9999484419822693,
      0.9999354481697083,
      0.9998925924301147,
      0.9998502731323242,
      0.9997451305389404,
      0.9996577501296997,
      0.9995957612991333,
      0.9996172189712524,
      0.9998666644096375,
      0.9998799562454224,
      0.9998481869697571,
      0.9997019171714783,
      0.9981337785720825,
      0.9978320598602295,
      0.9874240159988403,
      0.9922710657119751,
      0.9988486170768738,
      0.9994758367538452,
      0.999838650226593,
      0.9998495578765869,
      0.999937117099762,
      0.9999223351478577,
      0.9999038577079773,
      0.9998929500579834,
      0.999925434589386,
      0.99993896484375,
      0.999923586845398,
      0.9999304413795471,
      0.9998804926872253,
      0.999911904335022,
      0.9999542236328125,
      0.9999663233757019,
      0.9999533295631409,
      0.9999600648880005,
      0.9999135136604309,
      0.999900758266449,
      0.9997484683990479,
      0.9992072582244873,
      0.994771420955658,
      0.9651802182197571,
      0.9407044053077698,
      0.866223156452179,
      0.8198361396789551,
      0.8874549865722656,
      0.928294837474823,
      0.9821662902832031,
      0.9967381954193115,
      0.9992038011550903,
      0.9996199011802673,
      0.9998379945755005,
      0.9998183250427246,
      0.999880313873291,
      0.9997480511665344,
      0.9999058842658997,
      0.9999474287033081,
      0.9999434351921082,
      0.9999592900276184,
      0.9999499320983887,
      0.9999620914459229,
      0.9998834133148193
    ],
    [
      0.35714858770370483,
      0.3819965720176697,
      0.3987817168235779,
      0.41818374395370483,
      0.4041963219642639,
      0.39524543285369873,
      0.36839133501052856,
      0.35486114025115967,
      0.35313335061073303,
      0.32316815853118896,
      0.28112438321113586,
      0.29028844833374023,
      0.3029404878616333,
      0.28095611929893494,
      0.25179997086524963,
      0.2785261571407318,
      0.3035992980003357,
      0.272416889667511,
      0.28085076808929443,
      0.30485889315605164,
      0.28816938400268555,
      0.28327468037605286,
      0.32356253266334534,
      0.3344959020614624,
      0.33441290259361267,
      0.36418116092681885,
      0.3814263641834259,
      0.38208478689193726,
      0.371580570936203,
      0.36447960138320923,
      0.3604188561439514,
      0.3566908836364746,
      0.33479976654052734,
      0.3152753710746765,
      0.3147866725921631,
      0.30846601724624634,
      0.2974447011947632,
      0.29493746161460876,
      0.31165948510169983,
      0.3135078251361847,
      0.3133946657180786,
      0.3504999876022339,
      0.3654478192329407,
      0.3672744929790497,
      0.39523887634277344,
      0.4173378348350525,
      0.4129045605659485,
      0.4024098515510559,
      0.4361599385738373,
      0.423969030380249,
      0.3691401481628418,
      0.3633512854576111,
      0.39292389154434204,
      0.3511108160018921,
      0.3132757544517517,
      0.3437042832374573,
      0.36271172761917114,
      0.341251403093338,
      0.33042675256729126,
      0.33308297395706177,
      0.3227086067199707,
      0.3441678285598755,
      0.33644309639930725,
      0.32236194610595703,
      0.37420380115509033,
      0.4015231728553772,
      0.3805026710033417,
      0.41520243883132935,
      0.4587782323360443,
      0.45872700214385986,
      0.4559002220630646,
      0.4815640151500702,
      0.478103905916214,
      0.44245076179504395,
      0.445601224899292,
      0.47428199648857117,
      0.4616183638572693,
      0.4467727839946747,
      0.4437255859375,
      0.40892207622528076,
      0.9995326995849609,
      0.9998461604118347,
      0.9998388290405273,
      0.9999260902404785,
      0.9998797178268433,
      0.9997633695602417,
      0.9991229176521301,
      0.9972933530807495,
      0.9943784475326538,
      0.9577033519744873,
      0.939328134059906,
      0.9812418222427368,
      0.9709616303443909,
      0.9281710982322693,
      0.8957527875900269,
      0.9317111968994141,
      0.9642413258552551,
      0.9948831796646118,
      0.9985805749893188,
      0.9997712969779968,
      0.9999051690101624,
      0.9999188780784607,
      0.9999222159385681,
      0.9998459219932556,
      0.9998090267181396,
      0.9997044205665588,
      0.999795138835907,
      0.9998405575752258,
      0.9997563362121582,
      0.9997789263725281,
      0.9999167919158936,
      0.9999057054519653,
      0.9999191761016846,
      0.9998751282691956,
      0.999773383140564,
      0.9988548159599304,
      0.9924983978271484,
      0.9499099850654602,
      0.8689817190170288,
      0.826501190662384,
      0.8472292423248291,
      0.7618818283081055,
      0.7589632868766785,
      0.8452229499816895,
      0.8748046159744263,
      0.9533952474594116,
      0.9826292395591736,
      0.9977273941040039,
      0.9994430541992188,
      0.9997008442878723,
      0.9998229742050171,
      0.9996304512023926,
      0.9995595812797546,
      0.999669075012207,
      0.999796450138092,
      0.9998858571052551,
      0.9997429847717285,
      0.9986926913261414,
      0.9911876916885376,
      0.9589167833328247,
      0.8948702812194824,
      0.8716819882392883,
      0.884319543838501,
      0.8007393479347229,
      0.8329226970672607,
      0.7446001768112183,
      0.7791401743888855,
      0.8703530430793762,
      0.9217085838317871,
      0.9718282222747803,
      0.9955964684486389,
      0.9989546537399292,
      0.9998580813407898,
      0.9998752474784851,
      0.9998568892478943,
      0.9996675252914429,
      0.9995369911193848,
      0.9996077418327332,
      0.999502956867218,
      0.9997577667236328,
      0.9996529817581177,
      0.9984914064407349,
      0.9934741854667664,
      0.9665653705596924,
      0.961669921875,
      0.9094501733779907,
      0.9453023672103882,
      0.9114851951599121,
      0.9355806112289429,
      0.98768150806427,
      0.9871002435684204,
      0.9983938336372375,
      0.998023271560669,
      0.999289333820343,
      0.9998376369476318,
      0.9998630881309509,
      0.9998621344566345,
      0.9998147487640381,
      0.9998962879180908,
      0.9999120235443115,
      0.9999611973762512,
      0.999931812286377,
      0.9999343156814575,
      0.9998611211776733,
      0.9998347759246826,
      0.9996377229690552,
      0.9996848702430725,
      0.9998419880867004,
      0.999922513961792,
      0.999946117401123,
      0.999940812587738,
      0.9999471306800842,
      0.9999074339866638,
      0.9999114871025085,
      0.9995958805084229,
      0.9988621473312378,
      0.9949637055397034,
      0.9781681895256042,
      0.9604191780090332,
      0.9340153336524963,
      0.9032204151153564,
      0.8226860761642456,
      0.8454271554946899,
      0.9084063768386841,
      0.9091358780860901,
      0.9263864755630493,
      0.9766420125961304,
      0.9919895529747009,
      0.9991022944450378,
      0.999757707118988,
      0.9999167323112488,
      0.9999492168426514,
      0.999953031539917,
      0.999956488609314,
      0.9999426603317261,
      0.9999039173126221,
      0.9998617768287659,
      0.9997676610946655,
      0.99969881772995,
      0.999646782875061,
      0.9996771216392517,
      0.9998953938484192,
      0.9999078512191772,
      0.9999026656150818,
      0.9998242855072021,
      0.9989415407180786,
      0.9987517595291138,
      0.9897459149360657,
      0.9939607381820679,
      0.9992671012878418,
      0.9996901154518127,
      0.9998971819877625,
      0.9998912215232849,
      0.9999486804008484,
      0.9999332427978516,
      0.9999160170555115,
      0.9999063611030579,
      0.9999328255653381,
      0.9999444484710693,
      0.9999305605888367,
      0.9999359250068665,
      0.9998883605003357,
      0.9999173283576965,
      0.9999577403068542,
      0.999969482421875,
      0.9999592304229736,
      0.9999660849571228,
      0.9999304413795471,
      0.9999231100082397,
      0.9997991919517517,
      0.9993371963500977,
      0.9954128265380859,
      0.9664155840873718,
      0.942924976348877,
      0.8653883934020996,
      0.8205335140228271,
      0.8877242803573608,
      0.9285173416137695,
      0.9819932579994202,
      0.9970769882202148,
      0.999285876750946,
      0.9996558427810669,
      0.9998558759689331,
      0.9998498558998108,
      0.9999019503593445,
      0.9998014569282532,
      0.999924898147583,
      0.9999563097953796,
      0.9999512434005737,
      0.9999629259109497,
      0.999954879283905,
      0.9999661445617676,
      0.9998946189880371
    ],
    [
      0.35741037130355835,
      0.39075130224227905,
      0.4144803583621979,
      0.4340822696685791,
      0.43630993366241455,
      0.45031142234802246,
      0.44195792078971863,
      0.42913705110549927,
      0.4373067319393158,
      0.4296932816505432,
      0.37332385778427124,
      0.35977450013160706,
      0.37726396322250366,
      0.3405802845954895,
      0.30384132266044617,
      0.324706494808197,
      0.35349616408348083,
      0.32138219475746155,
      0.3252221941947937,
      0.3506333827972412,
      0.32670581340789795,
      0.3193792700767517,
      0.3671247661113739,
      0.37663334608078003,
      0.3693792521953583,
      0.4177812337875366,
      0.44020527601242065,
      0.414625346660614,
      0.41026225686073303,
      0.4130590856075287,
      0.3944903016090393,
      0.3838397264480591,
      0.3627709746360779,
      0.35524195432662964,
      0.3430633842945099,
      0.338184654712677,
      0.3273169994354248,
      0.33038797974586487,
      0.3365548849105835,
      0.3333463966846466,
      0.33517831563949585,
      0.3686191737651825,
      0.38617947697639465,
      0.3946276307106018,
      0.4220768213272095,
      0.4656168818473816,
      0.4513707160949707,
      0.4518771171569824,
      0.49014341831207275,
      0.47997498512268066,
      0.434720516204834,
      0.43493345379829407,
      0.46039536595344543,
      0.4123714566230774,
      0.37175458669662476,
      0.4010087847709656,
      0.40578365325927734,
      0.38528701663017273,
      0.3748398721218109,
      0.37658461928367615,
      0.3902575373649597,
      0.40863534808158875,
      0.39939963817596436,
      0.37421828508377075,
      0.4421728849411011,
      0.46537965536117554,
      0.43007391691207886,
      0.46224963665008545,
      0.5031283497810364,
      0.49328795075416565,
      0.4891204535961151,
      0.5061177015304565,
      0.508166491985321,
      0.46889907121658325,
      0.4640585482120514,
      0.49108606576919556,
      0.4816020131111145,
      0.46421244740486145,
      0.4505196511745453,
      0.4192310869693756,
      0.9996127486228943,
      0.999875545501709,
      0.9998733401298523,
      0.9999396800994873,
      0.9998981356620789,
      0.9997866749763489,
      0.9991598725318909,
      0.9972332715988159,
      0.9941920638084412,
      0.9561611413955688,
      0.9381347894668579,
      0.9809322953224182,
      0.9710920453071594,
      0.9289052486419678,
      0.897649347782135,
      0.9305477738380432,
      0.9617530107498169,
      0.9948153495788574,
      0.9985836744308472,
      0.9997867941856384,
      0.9999182224273682,
      0.999930739402771,
      0.9999349117279053,
      0.9998764991760254,
      0.9998419284820557,
      0.9997413158416748,
      0.9998140335083008,
      0.9998551607131958,
      0.9997876882553101,
      0.9998115301132202,
      0.9999284744262695,
      0.99991774559021,
      0.9999302625656128,
      0.9998903274536133,
      0.9997987151145935,
      0.9989731907844543,
      0.9929481744766235,
      0.9516372084617615,
      0.8707679510116577,
      0.8274184465408325,
      0.8361629843711853,
      0.7561535835266113,
      0.7530496120452881,
      0.8403937220573425,
      0.8754368424415588,
      0.9542301893234253,
      0.9831753373146057,
      0.9978570938110352,
      0.9994641542434692,
      0.9997374415397644,
      0.9998471736907959,
      0.9996914863586426,
      0.9996174573898315,
      0.9997126460075378,
      0.9998284578323364,
      0.9999032020568848,
      0.9997686147689819,
      0.9987139105796814,
      0.9909873008728027,
      0.957838773727417,
      0.8945605158805847,
      0.8632232546806335,
      0.8811376094818115,
      0.7931150794029236,
      0.8322875499725342,
      0.7426873445510864,
      0.7744817137718201,
      0.8714786767959595,
      0.924726128578186,
      0.973655641078949,
      0.9960008263587952,
      0.9991868734359741,
      0.999883234500885,
      0.9998980164527893,
      0.9998825788497925,
      0.9997153282165527,
      0.9996384978294373,
      0.9996957182884216,
      0.9996134042739868,
      0.9998098015785217,
      0.9997408986091614,
      0.9989650845527649,
      0.9949206709861755,
      0.9695102572441101,
      0.9625956416130066,
      0.9133832454681396,
      0.9475331902503967,
      0.9118790626525879,
      0.9395140409469604,
      0.988490879535675,
      0.9875495433807373,
      0.9984657168388367,
      0.9981061220169067,
      0.9993234276771545,
      0.9998598694801331,
      0.9998805522918701,
      0.9998869895935059,
      0.9998466372489929,
      0.9999132752418518,
      0.9999263882637024,
      0.9999658465385437,
      0.9999390840530396,
      0.999940812587738,
      0.9998741149902344,
      0.9998533129692078,
      0.999690592288971,
      0.9997245669364929,
      0.9998601675033569,
      0.9999318718910217,
      0.9999522566795349,
      0.99995356798172,
      0.9999588131904602,
      0.9999297857284546,
      0.9999287128448486,
      0.9996824860572815,
      0.9990100860595703,
      0.9953086376190186,
      0.9777110815048218,
      0.9613418579101562,
      0.9359662532806396,
      0.9058769345283508,
      0.826098620891571,
      0.8457624912261963,
      0.9072151184082031,
      0.9129839539527893,
      0.9297065138816833,
      0.9777644276618958,
      0.993467390537262,
      0.999306321144104,
      0.9998264908790588,
      0.999938428401947,
      0.9999599456787109,
      0.9999602437019348,
      0.9999617338180542,
      0.9999473094940186,
      0.9999107718467712,
      0.9998688101768494,
      0.9997836351394653,
      0.9997289776802063,
      0.999686062335968,
      0.9997145533561707,
      0.9999122023582458,
      0.9999222159385681,
      0.9999296069145203,
      0.999883234500885,
      0.9993668794631958,
      0.9991694688796997,
      0.9915223717689514,
      0.995521605014801,
      0.9994915127754211,
      0.9997919201850891,
      0.9999237060546875,
      0.9999147653579712,
      0.9999560713768005,
      0.9999398589134216,
      0.999923586845398,
      0.9999150037765503,
      0.9999380111694336,
      0.999948263168335,
      0.9999356269836426,
      0.99993896484375,
      0.9998933672904968,
      0.9999204874038696,
      0.9999598264694214,
      0.9999736547470093,
      0.9999638795852661,
      0.9999707937240601,
      0.9999426603317261,
      0.9999357461929321,
      0.999832272529602,
      0.99942547082901,
      0.9959061145782471,
      0.9676705002784729,
      0.9450622797012329,
      0.8698822855949402,
      0.8228532075881958,
      0.8875064253807068,
      0.9309158325195312,
      0.9829010963439941,
      0.9975398778915405,
      0.9994133114814758,
      0.9996980428695679,
      0.9998792409896851,
      0.9998772740364075,
      0.9999192357063293,
      0.9998481273651123,
      0.9999393224716187,
      0.9999631643295288,
      0.9999575614929199,
      0.9999658465385437,
      0.9999587535858154,
      0.9999690055847168,
      0.9999027848243713
    ],
    [
      0.39203083515167236,
      0.4389360547065735,
      0.44107404351234436,
      0.46113231778144836,
      0.475780189037323,
      0.506926953792572,
      0.5002415776252747,
      0.49418333172798157,
      0.5049734711647034,
      0.5204046368598938,
      0.47696301341056824,
      0.44286054372787476,
      0.4668634533882141,
      0.4320651590824127,
      0.3878042697906494,
      0.4053072929382324,
      0.44341960549354553,
      0.38400769233703613,
      0.3832656443119049,
      0.4125569462776184,
      0.3891119956970215,
      0.366929829120636,
      0.41287165880203247,
      0.4206395447254181,
      0.40943479537963867,
      0.4770960807800293,
      0.487437903881073,
      0.45891356468200684,
      0.4646530747413635,
      0.48509061336517334,
      0.4506223201751709,
      0.4284600615501404,
      0.4251003861427307,
      0.41841748356819153,
      0.3993491530418396,
      0.38686323165893555,
      0.39124631881713867,
      0.3952265977859497,
      0.3847995698451996,
      0.3807191252708435,
      0.3777541518211365,
      0.4162610173225403,
      0.4234246015548706,
      0.4405365586280823,
      0.46818476915359497,
      0.5164774656295776,
      0.5065734386444092,
      0.5081194639205933,
      0.5513993501663208,
      0.5337599515914917,
      0.4993460476398468,
      0.5073618292808533,
      0.5253728628158569,
      0.47234776616096497,
      0.4363867938518524,
      0.46605801582336426,
      0.44714146852493286,
      0.41965174674987793,
      0.438498318195343,
      0.4419654905796051,
      0.45925772190093994,
      0.4882664978504181,
      0.47031256556510925,
      0.44919145107269287,
      0.5082723498344421,
      0.5263181328773499,
      0.4911240041255951,
      0.5145726799964905,
      0.5400070548057556,
      0.5257429480552673,
      0.5163391828536987,
      0.5288662910461426,
      0.5340354442596436,
      0.49683842062950134,
      0.49212417006492615,
      0.5237929224967957,
      0.5187842845916748,
      0.48799842596054077,
      0.47552192211151123,
      0.4469728469848633,
      0.9996721744537354,
      0.9998984336853027,
      0.999899685382843,
      0.9999521970748901,
      0.9999178051948547,
      0.9998199939727783,
      0.9992290735244751,
      0.9974071979522705,
      0.9944401383399963,
      0.9548331499099731,
      0.941616415977478,
      0.9819657802581787,
      0.9724147319793701,
      0.9311621189117432,
      0.9007329940795898,
      0.9323326349258423,
      0.9623851776123047,
      0.9951962828636169,
      0.9986817240715027,
      0.9998049139976501,
      0.9999309778213501,
      0.9999420046806335,
      0.9999445676803589,
      0.999899685382843,
      0.9998643398284912,
      0.9997631907463074,
      0.9998232126235962,
      0.9998586773872375,
      0.9998070001602173,
      0.9998326301574707,
      0.999937117099762,
      0.9999266266822815,
      0.999939501285553,
      0.9999054074287415,
      0.9998359084129333,
      0.9991350769996643,
      0.9939383864402771,
      0.9548635482788086,
      0.8751102685928345,
      0.8276827335357666,
      0.8395448327064514,
      0.7568328380584717,
      0.7583641409873962,
      0.8376904129981995,
      0.877375602722168,
      0.9568178653717041,
      0.9845303893089294,
      0.9980753660202026,
      0.9995214939117432,
      0.9997670650482178,
      0.9998652338981628,
      0.9997352957725525,
      0.9996579885482788,
      0.9997438788414001,
      0.999855637550354,
      0.9999153017997742,
      0.9997975826263428,
      0.9987735152244568,
      0.9908944368362427,
      0.9554078578948975,
      0.894655704498291,
      0.8596546649932861,
      0.882992684841156,
      0.7891415953636169,
      0.8293330073356628,
      0.7435433864593506,
      0.7759065628051758,
      0.874355137348175,
      0.9323230385780334,
      0.977324903011322,
      0.9967259764671326,
      0.9994309544563293,
      0.9999080896377563,
      0.9999176263809204,
      0.9999029636383057,
      0.9997498989105225,
      0.9997055530548096,
      0.9997567534446716,
      0.9997096061706543,
      0.9998522400856018,
      0.9998129606246948,
      0.9994065165519714,
      0.9966305494308472,
      0.9747219681739807,
      0.9655275344848633,
      0.9161416292190552,
      0.9512792229652405,
      0.9151736497879028,
      0.9436310529708862,
      0.9901248216629028,
      0.9886751770973206,
      0.9985563158988953,
      0.998152494430542,
      0.9993374943733215,
      0.9998756647109985,
      0.999890923500061,
      0.9999011158943176,
      0.9998664855957031,
      0.9999260902404785,
      0.9999364614486694,
      0.9999690651893616,
      0.9999433159828186,
      0.9999449849128723,
      0.9998822212219238,
      0.9998682737350464,
      0.9997314214706421,
      0.9997518658638,
      0.9998719692230225,
      0.9999372363090515,
      0.9999558329582214,
      0.999961256980896,
      0.9999668002128601,
      0.9999447464942932,
      0.999940037727356,
      0.9997332096099854,
      0.999068558216095,
      0.9954969882965088,
      0.9771183729171753,
      0.9615893959999084,
      0.9368729591369629,
      0.905109167098999,
      0.8278180956840515,
      0.8500787019729614,
      0.9100779294967651,
      0.9162420034408569,
      0.9321335554122925,
      0.978496253490448,
      0.9944612979888916,
      0.9994210004806519,
      0.9998615384101868,
      0.9999508261680603,
      0.9999656081199646,
      0.9999647736549377,
      0.9999657273292542,
      0.9999503493309021,
      0.9999154210090637,
      0.9998751282691956,
      0.9997955560684204,
      0.9997512698173523,
      0.9997161030769348,
      0.999739408493042,
      0.9999224543571472,
      0.9999285936355591,
      0.9999426007270813,
      0.9999097585678101,
      0.9995941519737244,
      0.9994548559188843,
      0.9938045740127563,
      0.9974294304847717,
      0.9996358156204224,
      0.9998557567596436,
      0.9999411106109619,
      0.9999297261238098,
      0.9999603629112244,
      0.9999434351921082,
      0.9999278783798218,
      0.9999198913574219,
      0.9999403357505798,
      0.9999499320983887,
      0.9999382495880127,
      0.9999407529830933,
      0.9998965263366699,
      0.9999217391014099,
      0.999960720539093,
      0.9999749064445496,
      0.9999670386314392,
      0.9999743103981018,
      0.9999521374702454,
      0.9999467730522156,
      0.99985671043396,
      0.9994640946388245,
      0.996278703212738,
      0.9686782360076904,
      0.9457069039344788,
      0.8701673150062561,
      0.8230988383293152,
      0.8917730450630188,
      0.9355312585830688,
      0.9843767881393433,
      0.9979178309440613,
      0.9995037913322449,
      0.9997300505638123,
      0.9998955726623535,
      0.9998940229415894,
      0.9999317526817322,
      0.9998753070831299,
      0.9999483227729797,
      0.9999687075614929,
      0.9999627470970154,
      0.9999679923057556,
      0.9999614953994751,
      0.9999710321426392,
      0.9999100565910339
    ],
    [
      0.4700033366680145,
      0.5153234601020813,
      0.5240253806114197,
      0.5322693586349487,
      0.5503104329109192,
      0.605568528175354,
      0.5871254205703735,
      0.5643566846847534,
      0.6055632829666138,
      0.6234099864959717,
      0.5683059096336365,
      0.5433171987533569,
      0.581508994102478,
      0.5665045380592346,
      0.5018656253814697,
      0.49718597531318665,
      0.5264439582824707,
      0.5084485411643982,
      0.4687145948410034,
      0.4653642773628235,
      0.45821747183799744,
      0.4813917577266693,
      0.5207903385162354,
      0.5252909660339355,
      0.5317981243133545,
      0.5867387652397156,
      0.5968469381332397,
      0.5685524344444275,
      0.596682608127594,
      0.6299343109130859,
      0.5774097442626953,
      0.5484170317649841,
      0.5797831416130066,
      0.573162853717804,
      0.5074508190155029,
      0.509426474571228,
      0.5207611918449402,
      0.5095512866973877,
      0.5093386173248291,
      0.5116692185401917,
      0.504544198513031,
      0.5362116098403931,
      0.5642761588096619,
      0.5634774565696716,
      0.582291305065155,
      0.6314141154289246,
      0.6201270818710327,
      0.6081111431121826,
      0.6496783494949341,
      0.646333634853363,
      0.6199707388877869,
      0.6146226525306702,
      0.6510435342788696,
      0.6181744337081909,
      0.5784332752227783,
      0.592506468296051,
      0.5898869633674622,
      0.5309528708457947,
      0.5196957588195801,
      0.560974657535553,
      0.5881012082099915,
      0.6153535842895508,
      0.6262210011482239,
      0.6108986139297485,
      0.6333931088447571,
      0.6529409885406494,
      0.6290490627288818,
      0.6242623925209045,
      0.6457799077033997,
      0.629366397857666,
      0.6071100234985352,
      0.6079031825065613,
      0.6268587112426758,
      0.5938236713409424,
      0.5778921842575073,
      0.6094368100166321,
      0.5995572805404663,
      0.566586971282959,
      0.5646125078201294,
      0.5237144231796265,
      0.9997366070747375,
      0.9999228715896606,
      0.9999274015426636,
      0.9999679327011108,
      0.9999461770057678,
      0.9998975396156311,
      0.9995385408401489,
      0.9984434247016907,
      0.9964553117752075,
      0.9635795950889587,
      0.9438135623931885,
      0.9881742000579834,
      0.9786603450775146,
      0.9375894069671631,
      0.898419976234436,
      0.9379664659500122,
      0.9693700075149536,
      0.9969381093978882,
      0.999118983745575,
      0.999866783618927,
      0.9999523758888245,
      0.999955952167511,
      0.9999555349349976,
      0.9999228119850159,
      0.9998862147331238,
      0.999780535697937,
      0.9998295903205872,
      0.9998684525489807,
      0.9998281598091125,
      0.9998531341552734,
      0.9999479055404663,
      0.9999359846115112,
      0.999950110912323,
      0.9999260306358337,
      0.9998846650123596,
      0.9994013905525208,
      0.9961512684822083,
      0.9664214849472046,
      0.8985294103622437,
      0.8446139693260193,
      0.8546457886695862,
      0.7729100584983826,
      0.7815228700637817,
      0.8531280755996704,
      0.8917937278747559,
      0.9669963121414185,
      0.990297257900238,
      0.9986824989318848,
      0.9996584057807922,
      0.9998181462287903,
      0.9998912811279297,
      0.9997851848602295,
      0.9997040033340454,
      0.9997789263725281,
      0.999889075756073,
      0.9999371767044067,
      0.9998549222946167,
      0.9990710616111755,
      0.9926823973655701,
      0.9593518972396851,
      0.8971204161643982,
      0.8717993497848511,
      0.8873223066329956,
      0.8106995224952698,
      0.8531532287597656,
      0.7725260257720947,
      0.7982501983642578,
      0.9008268713951111,
      0.9509398937225342,
      0.9858561754226685,
      0.9979744553565979,
      0.999683141708374,
      0.9999361038208008,
      0.9999403357505798,
      0.9999233484268188,
      0.9997773766517639,
      0.9997568130493164,
      0.9998003244400024,
      0.9998036623001099,
      0.9998911023139954,
      0.9998745918273926,
      0.9996909499168396,
      0.9984334111213684,
      0.9875690937042236,
      0.9820289611816406,
      0.9415717720985413,
      0.9652708172798157,
      0.9274780750274658,
      0.9553793668746948,
      0.9952247738838196,
      0.9941232204437256,
      0.9991050958633423,
      0.9987642168998718,
      0.9994783997535706,
      0.9999067187309265,
      0.9999175667762756,
      0.9999215602874756,
      0.999890148639679,
      0.9999427199363708,
      0.9999467730522156,
      0.9999721646308899,
      0.9999465942382812,
      0.9999477863311768,
      0.9998870491981506,
      0.9998801946640015,
      0.9997653365135193,
      0.9997714161872864,
      0.9998809695243835,
      0.9999415278434753,
      0.9999577403068542,
      0.9999664425849915,
      0.999972939491272,
      0.9999608397483826,
      0.9999575614929199,
      0.9998175501823425,
      0.9993276596069336,
      0.9968944787979126,
      0.9840856790542603,
      0.9713486433029175,
      0.9494931101799011,
      0.9165196418762207,
      0.8337426781654358,
      0.8606019020080566,
      0.9187523126602173,
      0.9248711466789246,
      0.9447237253189087,
      0.9866836071014404,
      0.9971786737442017,
      0.9996410012245178,
      0.9999113082885742,
      0.9999648332595825,
      0.9999713897705078,
      0.9999703764915466,
      0.9999698996543884,
      0.9999538660049438,
      0.9999203681945801,
      0.9998804330825806,
      0.999803364276886,
      0.9997662901878357,
      0.9997307062149048,
      0.9997555017471313,
      0.9999315738677979,
      0.9999337792396545,
      0.9999555945396423,
      0.9999357461929321,
      0.9997868537902832,
      0.9997535347938538,
      0.9979289770126343,
      0.9991793036460876,
      0.9998068809509277,
      0.9999133944511414,
      0.9999585151672363,
      0.999943196773529,
      0.9999645352363586,
      0.999946117401123,
      0.999930739402771,
      0.999923825263977,
      0.9999425411224365,
      0.999951958656311,
      0.9999412298202515,
      0.9999420046806335,
      0.9998993873596191,
      0.9999236464500427,
      0.9999626278877258,
      0.999977707862854,
      0.9999721646308899,
      0.9999790191650391,
      0.9999626874923706,
      0.9999608397483826,
      0.9999001622200012,
      0.9996278285980225,
      0.997540295124054,
      0.9775161743164062,
      0.9563614130020142,
      0.8906871676445007,
      0.8400639891624451,
      0.9044579863548279,
      0.9456438422203064,
      0.9907264113426208,
      0.9989027976989746,
      0.9996932744979858,
      0.99982088804245,
      0.9999209642410278,
      0.9999172687530518,
      0.9999447464942932,
      0.9998997449874878,
      0.9999610185623169,
      0.9999752044677734,
      0.9999697804450989,
      0.9999709725379944,
      0.9999651908874512,
      0.9999732375144958,
      0.9999170899391174
    ],
    [
      0.5150048136711121,
      0.5581756234169006,
      0.5750192999839783,
      0.5836328268051147,
      0.608436107635498,
      0.6699103116989136,
      0.6409876942634583,
      0.6095589995384216,
      0.6519426107406616,
      0.6786434650421143,
      0.6196608543395996,
      0.6107152700424194,
      0.6562735438346863,
      0.6348807215690613,
      0.5768574476242065,
      0.5784384608268738,
      0.5873298645019531,
      0.5711129307746887,
      0.5511042475700378,
      0.5023137331008911,
      0.5085353851318359,
      0.5343271493911743,
      0.5534524917602539,
      0.5786335468292236,
      0.5870069861412048,
      0.6266980767250061,
      0.6326133012771606,
      0.6038028001785278,
      0.6271682977676392,
      0.6618629693984985,
      0.6156024932861328,
      0.5854483842849731,
      0.6213781833648682,
      0.6146884560585022,
      0.5439721941947937,
      0.5423601865768433,
      0.5465866327285767,
      0.5549401044845581,
      0.5367441773414612,
      0.550758421421051,
      0.5511910319328308,
      0.5878401398658752,
      0.611031711101532,
      0.6084137558937073,
      0.6229500770568848,
      0.6627211570739746,
      0.6526168584823608,
      0.6367164254188538,
      0.6748366355895996,
      0.6754305958747864,
      0.650187611579895,
      0.6445305943489075,
      0.6821167469024658,
      0.6532282829284668,
      0.6117936372756958,
      0.6306869983673096,
      0.6361005902290344,
      0.5674000382423401,
      0.5502761602401733,
      0.5912347435951233,
      0.6218501925468445,
      0.6503719091415405,
      0.657882034778595,
      0.6451225280761719,
      0.6637604236602783,
      0.6810592412948608,
      0.6604466438293457,
      0.6550173163414001,
      0.6712946891784668,
      0.6576583385467529,
      0.6385853886604309,
      0.6442431211471558,
      0.6591145396232605,
      0.6335639953613281,
      0.6226515769958496,
      0.65018630027771,
      0.6339801549911499,
      0.6040321588516235,
      0.6102297306060791,
      0.5798130035400391,
      0.9997471570968628,
      0.999926745891571,
      0.9999323487281799,
      0.9999710917472839,
      0.9999525547027588,
      0.9999115467071533,
      0.9995834231376648,
      0.9986485242843628,
      0.9969143867492676,
      0.9649765491485596,
      0.945505678653717,
      0.9894668459892273,
      0.9807559251785278,
      0.9439323544502258,
      0.9030675888061523,
      0.9417421221733093,
      0.9731037020683289,
      0.9974334836006165,
      0.9992231726646423,
      0.9998810887336731,
      0.9999571442604065,
      0.9999595284461975,
      0.9999580979347229,
      0.999927818775177,
      0.999890148639679,
      0.9997832179069519,
      0.9998310804367065,
      0.9998709559440613,
      0.9998329281806946,
      0.9998571872711182,
      0.999950110912323,
      0.9999380111694336,
      0.9999521374702454,
      0.9999329447746277,
      0.9999015927314758,
      0.999494731426239,
      0.9968162178993225,
      0.9704992771148682,
      0.9076143503189087,
      0.8543373942375183,
      0.8621034622192383,
      0.783532977104187,
      0.7922205924987793,
      0.8635661602020264,
      0.8998458385467529,
      0.9717581868171692,
      0.9923632740974426,
      0.9989402294158936,
      0.9997109770774841,
      0.9998353719711304,
      0.9998979568481445,
      0.9997991919517517,
      0.9997140765190125,
      0.9997881054878235,
      0.9998995065689087,
      0.9999446272850037,
      0.9998739361763,
      0.999225914478302,
      0.9933074712753296,
      0.9624783396720886,
      0.900611400604248,
      0.8777197003364563,
      0.8931851387023926,
      0.8198869228363037,
      0.8608943223953247,
      0.7820517420768738,
      0.8061680793762207,
      0.908077597618103,
      0.9574077725410461,
      0.989357590675354,
      0.9983893632888794,
      0.9997442960739136,
      0.9999433159828186,
      0.9999467730522156,
      0.9999284744262695,
      0.9997854828834534,
      0.9997715950012207,
      0.9998100996017456,
      0.9998267889022827,
      0.9998993277549744,
      0.9998865723609924,
      0.9997465014457703,
      0.9988363981246948,
      0.9915981888771057,
      0.9869102239608765,
      0.9440152645111084,
      0.9684199690818787,
      0.9335211515426636,
      0.9619100093841553,
      0.9960495829582214,
      0.9945257902145386,
      0.9991744756698608,
      0.9988694787025452,
      0.9995012283325195,
      0.9999136924743652,
      0.9999213814735413,
      0.9999252557754517,
      0.9998957514762878,
      0.9999468922615051,
      0.9999502897262573,
      0.9999731183052063,
      0.9999474883079529,
      0.9999485015869141,
      0.9998878836631775,
      0.9998835325241089,
      0.9997729659080505,
      0.9997755885124207,
      0.9998834133148193,
      0.9999425411224365,
      0.9999585151672363,
      0.9999676942825317,
      0.9999743103981018,
      0.9999648332595825,
      0.9999611973762512,
      0.9998269081115723,
      0.9993674159049988,
      0.9970958828926086,
      0.9854688048362732,
      0.9734075665473938,
      0.953149676322937,
      0.9207183718681335,
      0.8363549113273621,
      0.866331934928894,
      0.9205235242843628,
      0.9294997453689575,
      0.9461028575897217,
      0.9882110953330994,
      0.9977402091026306,
      0.9996964931488037,
      0.9999204874038696,
      0.9999678134918213,
      0.9999730587005615,
      0.999972403049469,
      0.9999715685844421,
      0.9999551773071289,
      0.9999216794967651,
      0.9998807311058044,
      0.9998040795326233,
      0.9997679591178894,
      0.9997301697731018,
      0.9997568130493164,
      0.9999339580535889,
      0.9999353289604187,
      0.9999586343765259,
      0.9999407529830933,
      0.999822199344635,
      0.9997977614402771,
      0.9984511733055115,
      0.9993574619293213,
      0.9998295307159424,
      0.9999213218688965,
      0.9999616742134094,
      0.9999455213546753,
      0.9999657869338989,
      0.9999469518661499,
      0.999931275844574,
      0.9999246597290039,
      0.9999433755874634,
      0.999953031539917,
      0.9999423623085022,
      0.9999425411224365,
      0.9999008178710938,
      0.999924898147583,
      0.9999637603759766,
      0.9999791383743286,
      0.9999740123748779,
      0.9999805092811584,
      0.9999657869338989,
      0.9999638795852661,
      0.9999091029167175,
      0.9996641874313354,
      0.9978761076927185,
      0.980605959892273,
      0.9564820528030396,
      0.8930855989456177,
      0.8471543192863464,
      0.9085372686386108,
      0.9492584466934204,
      0.9914810061454773,
      0.9990583062171936,
      0.9997209906578064,
      0.9998407959938049,
      0.9999262690544128,
      0.9999234676361084,
      0.9999480247497559,
      0.9999072551727295,
      0.9999644160270691,
      0.9999772310256958,
      0.9999720454216003,
      0.9999723434448242,
      0.999966561794281,
      0.999974250793457,
      0.9999198913574219
    ],
    [
      0.5434252023696899,
      0.5854699611663818,
      0.6155451536178589,
      0.6158314347267151,
      0.6424559950828552,
      0.7006745934486389,
      0.6643590927124023,
      0.6411163806915283,
      0.688209593296051,
      0.7088230848312378,
      0.6519331932067871,
      0.6619007587432861,
      0.7035478353500366,
      0.6773919463157654,
      0.6335293054580688,
      0.6591196060180664,
      0.6527912616729736,
      0.6198389530181885,
      0.6077211499214172,
      0.5424989461898804,
      0.5541539788246155,
      0.5907337665557861,
      0.6139670014381409,
      0.6286287307739258,
      0.6260486245155334,
      0.6606103777885437,
      0.6638290286064148,
      0.6341798305511475,
      0.6520929932594299,
      0.6878072023391724,
      0.648129940032959,
      0.6198208332061768,
      0.6549021601676941,
      0.6535391807556152,
      0.5845187902450562,
      0.5815295577049255,
      0.5775086283683777,
      0.6012952923774719,
      0.5602912902832031,
      0.5820117592811584,
      0.5979952812194824,
      0.6270198822021484,
      0.6455060243606567,
      0.6434326767921448,
      0.6518543362617493,
      0.687121570110321,
      0.6746832728385925,
      0.6584131717681885,
      0.696118175983429,
      0.6969539523124695,
      0.6705440282821655,
      0.6644340753555298,
      0.7020862102508545,
      0.6772813200950623,
      0.6397653818130493,
      0.6562820672988892,
      0.670828104019165,
      0.5904131531715393,
      0.5648502111434937,
      0.6087421178817749,
      0.641440749168396,
      0.6697180271148682,
      0.6779637336730957,
      0.6634244322776794,
      0.6806337237358093,
      0.6961782574653625,
      0.6799261569976807,
      0.6749821901321411,
      0.6913800239562988,
      0.6750284433364868,
      0.6609079241752625,
      0.6671207547187805,
      0.6756129860877991,
      0.657976508140564,
      0.6476690769195557,
      0.670234203338623,
      0.6528176069259644,
      0.624615490436554,
      0.629070520401001,
      0.6017838716506958,
      0.9997532367706299,
      0.999928891658783,
      0.9999358654022217,
      0.999973475933075,
      0.9999567866325378,
      0.9999240636825562,
      0.9996671676635742,
      0.998840868473053,
      0.9973170161247253,
      0.9669704437255859,
      0.9464430809020996,
      0.9902121424674988,
      0.9815993905067444,
      0.94404137134552,
      0.9043784141540527,
      0.940292239189148,
      0.9739029407501221,
      0.9976586699485779,
      0.9993139505386353,
      0.999895453453064,
      0.9999616742134094,
      0.9999624490737915,
      0.9999598264694214,
      0.999930739402771,
      0.9998924136161804,
      0.9997835159301758,
      0.999829888343811,
      0.9998706579208374,
      0.9998336434364319,
      0.999858021736145,
      0.9999509453773499,
      0.9999389052391052,
      0.9999533891677856,
      0.9999386668205261,
      0.9999179840087891,
      0.999611496925354,
      0.9974585175514221,
      0.975985050201416,
      0.9174941778182983,
      0.8631007075309753,
      0.8687654137611389,
      0.7934383749961853,
      0.8018956780433655,
      0.8734185099601746,
      0.9111510515213013,
      0.9760935306549072,
      0.9938047528266907,
      0.9991521835327148,
      0.9997597336769104,
      0.9998518228530884,
      0.999903678894043,
      0.9998087882995605,
      0.9997208714485168,
      0.9997937679290771,
      0.9999068975448608,
      0.9999500513076782,
      0.999891459941864,
      0.9993686676025391,
      0.9938378930091858,
      0.9643609523773193,
      0.9008314609527588,
      0.8817694187164307,
      0.8976444005966187,
      0.826525866985321,
      0.8661247491836548,
      0.7944427728652954,
      0.8167299032211304,
      0.9120314121246338,
      0.963388979434967,
      0.9925370216369629,
      0.9987556338310242,
      0.9997966885566711,
      0.9999495148658752,
      0.9999517798423767,
      0.999931812286377,
      0.9997915029525757,
      0.9997840523719788,
      0.9998173713684082,
      0.9998446702957153,
      0.9999060034751892,
      0.9998968839645386,
      0.9997922778129578,
      0.9990907311439514,
      0.9939159750938416,
      0.9897185564041138,
      0.9485504627227783,
      0.9716692566871643,
      0.936201810836792,
      0.9659528732299805,
      0.9967431426048279,
      0.9956255555152893,
      0.9992892742156982,
      0.9989985823631287,
      0.9995393753051758,
      0.9999188184738159,
      0.999927282333374,
      0.9999294281005859,
      0.9999002814292908,
      0.999950110912323,
      0.9999523758888245,
      0.9999735951423645,
      0.9999479055404663,
      0.9999488592147827,
      0.9998874664306641,
      0.9998834133148193,
      0.9997758269309998,
      0.9997770190238953,
      0.9998840093612671,
      0.9999425411224365,
      0.9999585151672363,
      0.9999680519104004,
      0.9999751448631287,
      0.9999675154685974,
      0.9999643564224243,
      0.9998396635055542,
      0.9994359612464905,
      0.9974048733711243,
      0.9869275093078613,
      0.9759408831596375,
      0.9566963911056519,
      0.9232431054115295,
      0.8372429609298706,
      0.8698577880859375,
      0.9240467548370361,
      0.932214617729187,
      0.9491238594055176,
      0.9899348616600037,
      0.9983181953430176,
      0.9997524619102478,
      0.9999292492866516,
      0.9999699592590332,
      0.9999738931655884,
      0.9999733567237854,
      0.9999723434448242,
      0.9999556541442871,
      0.999921977519989,
      0.9998798966407776,
      0.9998034238815308,
      0.9997689723968506,
      0.9997310638427734,
      0.9997597932815552,
      0.9999359846115112,
      0.9999364018440247,
      0.9999608993530273,
      0.9999450445175171,
      0.9998510479927063,
      0.9998411536216736,
      0.9989967346191406,
      0.9995579719543457,
      0.9998574256896973,
      0.9999293684959412,
      0.9999644160270691,
      0.9999467730522156,
      0.9999662637710571,
      0.9999472498893738,
      0.9999315142631531,
      0.9999253153800964,
      0.9999440312385559,
      0.9999535083770752,
      0.999943196773529,
      0.9999428987503052,
      0.9999017119407654,
      0.9999253153800964,
      0.9999640583992004,
      0.9999796748161316,
      0.9999746084213257,
      0.9999813437461853,
      0.9999672770500183,
      0.9999660849571228,
      0.9999171495437622,
      0.9997031092643738,
      0.9981755018234253,
      0.9826914072036743,
      0.958464503288269,
      0.8976191282272339,
      0.8524649143218994,
      0.9134887456893921,
      0.9543358087539673,
      0.9927234053611755,
      0.9991682171821594,
      0.9997568130493164,
      0.999860942363739,
      0.9999309778213501,
      0.9999270439147949,
      0.999950110912323,
      0.999910295009613,
      0.9999663829803467,
      0.9999785423278809,
      0.999973475933075,
      0.999972939491272,
      0.9999676942825317,
      0.9999748468399048,
      0.9999216198921204
    ],
    [
      0.5576663613319397,
      0.6043692231178284,
      0.6405452489852905,
      0.6280401349067688,
      0.6563224792480469,
      0.7115640044212341,
      0.6723751425743103,
      0.6510974764823914,
      0.6978150010108948,
      0.7128937244415283,
      0.6573077440261841,
      0.6700952053070068,
      0.7065774202346802,
      0.6764520406723022,
      0.6316033601760864,
      0.654306173324585,
      0.6436414122581482,
      0.6243391036987305,
      0.5994439125061035,
      0.5212194919586182,
      0.5586346983909607,
      0.5861784219741821,
      0.6133564114570618,
      0.6237798929214478,
      0.6288440227508545,
      0.6665308475494385,
      0.6716614961624146,
      0.639312744140625,
      0.6582196950912476,
      0.6931756734848022,
      0.6546300649642944,
      0.624599814414978,
      0.6571142673492432,
      0.6610590815544128,
      0.5879684090614319,
      0.5789551138877869,
      0.5751069784164429,
      0.607700526714325,
      0.5659080147743225,
      0.5901627540588379,
      0.6076448559761047,
      0.6414071321487427,
      0.6569184064865112,
      0.6539653539657593,
      0.6629759073257446,
      0.6997740268707275,
      0.6848227977752686,
      0.6692694425582886,
      0.7066534161567688,
      0.7104862928390503,
      0.6833767890930176,
      0.6763008832931519,
      0.7161768674850464,
      0.6908504962921143,
      0.6572569608688354,
      0.6703219413757324,
      0.6908868551254272,
      0.6046534776687622,
      0.5741277933120728,
      0.6205564737319946,
      0.6514474153518677,
      0.6784520149230957,
      0.6878672242164612,
      0.6730053424835205,
      0.6870057582855225,
      0.7047140598297119,
      0.6888255476951599,
      0.6839351654052734,
      0.6999450325965881,
      0.6843618750572205,
      0.6704591512680054,
      0.6760522723197937,
      0.6843808889389038,
      0.6687813401222229,
      0.6596240997314453,
      0.6807187795639038,
      0.6630168557167053,
      0.633749783039093,
      0.6361412405967712,
      0.6085191369056702,
      0.9997570514678955,
      0.9999303817749023,
      0.9999381303787231,
      0.9999751448631287,
      0.9999598860740662,
      0.9999327063560486,
      0.9997100830078125,
      0.9989571571350098,
      0.9975824952125549,
      0.9686227440834045,
      0.9490115642547607,
      0.9912350177764893,
      0.9833149909973145,
      0.9466230273246765,
      0.9068620204925537,
      0.9456804394721985,
      0.9751311540603638,
      0.9978417754173279,
      0.9993793368339539,
      0.999904990196228,
      0.9999645352363586,
      0.99996417760849,
      0.9999608993530273,
      0.9999324679374695,
      0.9998940229415894,
      0.9997849464416504,
      0.9998301267623901,
      0.9998708367347717,
      0.9998350739479065,
      0.9998596906661987,
      0.9999517798423767,
      0.9999394416809082,
      0.9999539256095886,
      0.9999411106109619,
      0.9999268054962158,
      0.9996687173843384,
      0.9978065490722656,
      0.9794886708259583,
      0.9225950241088867,
      0.8673520088195801,
      0.8722177147865295,
      0.7980010509490967,
      0.806892991065979,
      0.8799773454666138,
      0.9179435968399048,
      0.978330671787262,
      0.9946880340576172,
      0.9992530345916748,
      0.9997850060462952,
      0.9998570084571838,
      0.9999077320098877,
      0.9998148679733276,
      0.9997265338897705,
      0.9997993111610413,
      0.9999114274978638,
      0.999953031539917,
      0.9999014139175415,
      0.9994555711746216,
      0.9944016933441162,
      0.9652724266052246,
      0.9026204347610474,
      0.8842797875404358,
      0.9000570178031921,
      0.8320380449295044,
      0.8705241680145264,
      0.8006498217582703,
      0.8227752447128296,
      0.9187614321708679,
      0.9670500159263611,
      0.9942260384559631,
      0.9989616274833679,
      0.9998252391815186,
      0.9999531507492065,
      0.9999545216560364,
      0.9999337792396545,
      0.9997943639755249,
      0.9997897148132324,
      0.9998214244842529,
      0.9998540878295898,
      0.9999100565910339,
      0.9999032020568848,
      0.9998178482055664,
      0.999235987663269,
      0.9951134920120239,
      0.9917734861373901,
      0.9521639943122864,
      0.973832368850708,
      0.9388892650604248,
      0.9690104126930237,
      0.9971335530281067,
      0.9960850477218628,
      0.9993327856063843,
      0.9990382194519043,
      0.9995524287223816,
      0.999920129776001,
      0.9999272227287292,
      0.9999300837516785,
      0.9999020099639893,
      0.9999513030052185,
      0.9999537467956543,
      0.9999740123748779,
      0.9999483227729797,
      0.9999492764472961,
      0.9998877644538879,
      0.9998840689659119,
      0.9997785091400146,
      0.9997784495353699,
      0.9998849630355835,
      0.9999428987503052,
      0.9999586343765259,
      0.9999684691429138,
      0.9999755620956421,
      0.9999681115150452,
      0.9999649524688721,
      0.9998375177383423,
      0.999426007270813,
      0.9974036812782288,
      0.9867672324180603,
      0.9756001234054565,
      0.9572525024414062,
      0.9242805242538452,
      0.8398616909980774,
      0.871317982673645,
      0.9245625734329224,
      0.9324090480804443,
      0.9474334716796875,
      0.9892608523368835,
      0.9982385039329529,
      0.9997454881668091,
      0.9999295473098755,
      0.9999706745147705,
      0.9999747276306152,
      0.999974250793457,
      0.9999728798866272,
      0.9999561309814453,
      0.999922513961792,
      0.9998798370361328,
      0.9998039603233337,
      0.9997701048851013,
      0.9997328519821167,
      0.999762237071991,
      0.9999384880065918,
      0.999937891960144,
      0.9999620318412781,
      0.9999457597732544,
      0.9998531341552734,
      0.999839186668396,
      0.998927652835846,
      0.9995423555374146,
      0.9998540878295898,
      0.999929666519165,
      0.9999648332595825,
      0.9999475479125977,
      0.9999664425849915,
      0.9999476671218872,
      0.9999318718910217,
      0.9999261498451233,
      0.9999445080757141,
      0.9999538064002991,
      0.9999437928199768,
      0.9999434947967529,
      0.9999029636383057,
      0.9999257922172546,
      0.9999643564224243,
      0.9999787211418152,
      0.9999749064445496,
      0.9999817609786987,
      0.9999685287475586,
      0.9999656081199646,
      0.9999180436134338,
      0.9997002482414246,
      0.9982467889785767,
      0.9829738140106201,
      0.9584396481513977,
      0.8970167636871338,
      0.8560420274734497,
      0.9161081314086914,
      0.9570910930633545,
      0.9933196902275085,
      0.9992333054542542,
      0.9997653961181641,
      0.9998645782470703,
      0.9999315142631531,
      0.9999296069145203,
      0.9999524354934692,
      0.9999133944511414,
      0.999967634677887,
      0.9999790787696838,
      0.9999741911888123,
      0.9999733567237854,
      0.999968409538269,
      0.9999752640724182,
      0.9999233484268188
    ],
    [
      0.5801142454147339,
      0.6302223801612854,
      0.6680569052696228,
      0.6460065245628357,
      0.6729741096496582,
      0.7256083488464355,
      0.6861006021499634,
      0.6691454648971558,
      0.7177531123161316,
      0.7285343408584595,
      0.6772239208221436,
      0.69010329246521,
      0.7280267477035522,
      0.7003976106643677,
      0.6666812896728516,
      0.6921449899673462,
      0.6893900632858276,
      0.6459760665893555,
      0.6376142501831055,
      0.5607038736343384,
      0.582647442817688,
      0.6231197714805603,
      0.6537411212921143,
      0.658252477645874,
      0.6496313810348511,
      0.6872084736824036,
      0.6900166869163513,
      0.6584108471870422,
      0.6718409061431885,
      0.7059171199798584,
      0.6697089672088623,
      0.6397705078125,
      0.6700935959815979,
      0.6742461323738098,
      0.6038703322410583,
      0.5856486558914185,
      0.5900074243545532,
      0.6237026453018188,
      0.5703765153884888,
      0.6020978689193726,
      0.6255740523338318,
      0.6569263935089111,
      0.6714711785316467,
      0.6711674928665161,
      0.6768853068351746,
      0.7131718993186951,
      0.6988162994384766,
      0.6845318078994751,
      0.7213921546936035,
      0.728434681892395,
      0.7006317973136902,
      0.6953263878822327,
      0.7339396476745605,
      0.7115693688392639,
      0.6793792247772217,
      0.6923595666885376,
      0.7163386940956116,
      0.6380118727684021,
      0.5933301448822021,
      0.6420754790306091,
      0.668444037437439,
      0.6956002116203308,
      0.7067129611968994,
      0.6914147734642029,
      0.7014495730400085,
      0.7206763625144958,
      0.7065285444259644,
      0.7007462978363037,
      0.7153153419494629,
      0.7012306451797485,
      0.6876189112663269,
      0.6910752058029175,
      0.6955351829528809,
      0.681304931640625,
      0.6712636947631836,
      0.6912646889686584,
      0.6747941374778748,
      0.6467397212982178,
      0.6480312943458557,
      0.6270744204521179,
      0.9997608065605164,
      0.9999315738677979,
      0.999940037727356,
      0.999976634979248,
      0.9999634623527527,
      0.9999426007270813,
      0.9997629523277283,
      0.9991236925125122,
      0.9978868365287781,
      0.9706322550773621,
      0.9517683982849121,
      0.992290735244751,
      0.984818696975708,
      0.9484776854515076,
      0.9091551899909973,
      0.9475196599960327,
      0.9764982461929321,
      0.998066782951355,
      0.9994606375694275,
      0.999916672706604,
      0.9999679923057556,
      0.9999659657478333,
      0.9999619722366333,
      0.9999342560768127,
      0.9998953342437744,
      0.9997861385345459,
      0.9998300671577454,
      0.999870777130127,
      0.9998361468315125,
      0.9998605847358704,
      0.9999523758888245,
      0.9999400973320007,
      0.9999547600746155,
      0.9999442100524902,
      0.9999346137046814,
      0.9997274279594421,
      0.998167097568512,
      0.9821646213531494,
      0.932713508605957,
      0.874771773815155,
      0.8777570724487305,
      0.8052733540534973,
      0.8132380247116089,
      0.8858988285064697,
      0.9235522747039795,
      0.980722188949585,
      0.9954923987388611,
      0.9993636012077332,
      0.9998112916946411,
      0.9998676180839539,
      0.9999116063117981,
      0.999821662902832,
      0.9997320175170898,
      0.9998037815093994,
      0.9999164342880249,
      0.9999563097953796,
      0.9999126195907593,
      0.9995453953742981,
      0.9949614405632019,
      0.9668480157852173,
      0.9047128558158875,
      0.8873229622840881,
      0.9037234783172607,
      0.8391978144645691,
      0.8769251108169556,
      0.8103879690170288,
      0.8323216438293457,
      0.9246551990509033,
      0.970794141292572,
      0.9955207109451294,
      0.9991494417190552,
      0.9998511672019958,
      0.999956488609314,
      0.9999573230743408,
      0.9999358057975769,
      0.999798059463501,
      0.9997965097427368,
      0.9998248815536499,
      0.9998630285263062,
      0.9999139308929443,
      0.9999088644981384,
      0.9998432993888855,
      0.9993831515312195,
      0.996344268321991,
      0.9938378930091858,
      0.9564614295959473,
      0.9764599800109863,
      0.9449464678764343,
      0.9727869629859924,
      0.9976736307144165,
      0.9967209100723267,
      0.9994272589683533,
      0.9991876482963562,
      0.9995988607406616,
      0.9999303221702576,
      0.9999350309371948,
      0.9999346733093262,
      0.9999068379402161,
      0.9999538064002991,
      0.9999550580978394,
      0.9999741911888123,
      0.9999486804008484,
      0.9999492764472961,
      0.999887228012085,
      0.999883234500885,
      0.9997791647911072,
      0.9997793436050415,
      0.9998852014541626,
      0.99994295835495,
      0.9999586343765259,
      0.9999687671661377,
      0.9999759793281555,
      0.9999700784683228,
      0.9999682307243347,
      0.9998562335968018,
      0.9995314478874207,
      0.9978845715522766,
      0.9891991019248962,
      0.9792559146881104,
      0.9621143937110901,
      0.9292258620262146,
      0.8461416363716125,
      0.877713680267334,
      0.9306022524833679,
      0.9381896257400513,
      0.952985942363739,
      0.9922556281089783,
      0.9988450407981873,
      0.9998063445091248,
      0.9999377727508545,
      0.9999721050262451,
      0.9999752044677734,
      0.99997478723526,
      0.9999732375144958,
      0.9999563694000244,
      0.9999226927757263,
      0.9998789429664612,
      0.9998033046722412,
      0.9997703433036804,
      0.9997330904006958,
      0.9997650980949402,
      0.9999397397041321,
      0.9999382495880127,
      0.9999635219573975,
      0.9999487996101379,
      0.9998739361763,
      0.9998741745948792,
      0.9993202686309814,
      0.999675452709198,
      0.999879002571106,
      0.9999361038208008,
      0.9999670386314392,
      0.9999483227729797,
      0.9999667406082153,
      0.9999477863311768,
      0.9999319911003113,
      0.9999262690544128,
      0.9999449849128723,
      0.9999541640281677,
      0.9999443292617798,
      0.9999434947967529,
      0.9999032020568848,
      0.9999259114265442,
      0.9999645948410034,
      0.9999791383743286,
      0.999975323677063,
      0.9999822974205017,
      0.9999693632125854,
      0.9999683499336243,
      0.9999261498451233,
      0.9997511506080627,
      0.9986209273338318,
      0.9842764735221863,
      0.9645904302597046,
      0.9057271480560303,
      0.8680313229560852,
      0.921968936920166,
      0.9612441658973694,
      0.9942627549171448,
      0.9993765950202942,
      0.9998023509979248,
      0.9998828172683716,
      0.9999344348907471,
      0.9999310374259949,
      0.9999540448188782,
      0.9999152421951294,
      0.9999682903289795,
      0.9999796152114868,
      0.9999749660491943,
      0.9999738335609436,
      0.9999690055847168,
      0.9999755024909973,
      0.9999238848686218
    ],
    [
      0.6044106483459473,
      0.6626714468002319,
      0.6876795291900635,
      0.6563672423362732,
      0.6847066879272461,
      0.7350114583969116,
      0.6935694217681885,
      0.6786876320838928,
      0.726996660232544,
      0.734070897102356,
      0.6821627616882324,
      0.6931629776954651,
      0.7292628884315491,
      0.6956024169921875,
      0.6577123999595642,
      0.6778244972229004,
      0.6790922284126282,
      0.647959291934967,
      0.6251599788665771,
      0.5285617113113403,
      0.5918799638748169,
      0.6179636716842651,
      0.6533025503158569,
      0.6563977003097534,
      0.6542908549308777,
      0.6919131278991699,
      0.697867751121521,
      0.6631253957748413,
      0.6790768504142761,
      0.7133796215057373,
      0.6811381578445435,
      0.6455298662185669,
      0.6789813041687012,
      0.6834006309509277,
      0.6135573983192444,
      0.5935339331626892,
      0.5971871018409729,
      0.6303812265396118,
      0.5766867995262146,
      0.6082795262336731,
      0.6364117860794067,
      0.6709040999412537,
      0.6789630055427551,
      0.6777462363243103,
      0.6854633092880249,
      0.719643235206604,
      0.7047718167304993,
      0.6933648586273193,
      0.7295060753822327,
      0.736001193523407,
      0.7081385850906372,
      0.7046563625335693,
      0.7441962361335754,
      0.7207182049751282,
      0.686007022857666,
      0.7037352323532104,
      0.7355209589004517,
      0.6639640927314758,
      0.6210542917251587,
      0.6546424031257629,
      0.6767743825912476,
      0.7040942907333374,
      0.7166182398796082,
      0.6979792714118958,
      0.7049335241317749,
      0.7275071144104004,
      0.7131257057189941,
      0.7074059844017029,
      0.719694197177887,
      0.7064071297645569,
      0.6971022486686707,
      0.698886513710022,
      0.701271116733551,
      0.689950168132782,
      0.6790046095848083,
      0.6969340443611145,
      0.6818338632583618,
      0.654727578163147,
      0.6524277925491333,
      0.6368467807769775,
      0.999763548374176,
      0.9999325275421143,
      0.9999414086341858,
      0.9999776482582092,
      0.999965488910675,
      0.9999473690986633,
      0.9997869729995728,
      0.9991796016693115,
      0.9979923367500305,
      0.971074640750885,
      0.9528590440750122,
      0.9928582310676575,
      0.9863277673721313,
      0.9507047533988953,
      0.9106754660606384,
      0.9482192993164062,
      0.9769467711448669,
      0.9981229901313782,
      0.9994937777519226,
      0.9999213218688965,
      0.9999696612358093,
      0.999967098236084,
      0.9999626874923706,
      0.9999353289604187,
      0.9998965263366699,
      0.9997878074645996,
      0.9998303651809692,
      0.999871015548706,
      0.9998369812965393,
      0.9998612999916077,
      0.9999529123306274,
      0.9999405741691589,
      0.9999552965164185,
      0.9999462962150574,
      0.9999395608901978,
      0.999760627746582,
      0.9983765482902527,
      0.9845380783081055,
      0.9357746243476868,
      0.878737211227417,
      0.8806745409965515,
      0.809043288230896,
      0.8170666694641113,
      0.8902217745780945,
      0.9282214641571045,
      0.9832611680030823,
      0.9960451722145081,
      0.9994297027587891,
      0.9998267292976379,
      0.9998735189437866,
      0.9999140501022339,
      0.9998251795768738,
      0.9997355341911316,
      0.9998075366020203,
      0.9999192357063293,
      0.9999581575393677,
      0.9999173283576965,
      0.9995834231376648,
      0.9951436519622803,
      0.9671927690505981,
      0.9066953659057617,
      0.8904388546943665,
      0.9055337905883789,
      0.8420331478118896,
      0.8794787526130676,
      0.8136395812034607,
      0.8361293077468872,
      0.9278940558433533,
      0.9741465449333191,
      0.9961340427398682,
      0.9992464184761047,
      0.9998667240142822,
      0.999958872795105,
      0.9999591708183289,
      0.999937117099762,
      0.9998013377189636,
      0.9998016357421875,
      0.9998288154602051,
      0.9998692274093628,
      0.9999164342880249,
      0.9999123811721802,
      0.99985671043396,
      0.999451756477356,
      0.9968566298484802,
      0.9946183562278748,
      0.9586975574493408,
      0.9748774170875549,
      0.9475135803222656,
      0.9745906591415405,
      0.9978800415992737,
      0.9969906806945801,
      0.9994534254074097,
      0.9991945028305054,
      0.9995968341827393,
      0.9999265074729919,
      0.9999322295188904,
      0.9999333620071411,
      0.9999073147773743,
      0.999954342842102,
      0.9999560713768005,
      0.9999744892120361,
      0.9999486804008484,
      0.9999493360519409,
      0.9998871088027954,
      0.9998832941055298,
      0.9997804164886475,
      0.999779999256134,
      0.9998852610588074,
      0.99994295835495,
      0.9999586343765259,
      0.9999688863754272,
      0.9999761581420898,
      0.9999703168869019,
      0.9999680519104004,
      0.9998489022254944,
      0.9994925260543823,
      0.9977174401283264,
      0.988118588924408,
      0.9784099459648132,
      0.9614474773406982,
      0.9289541244506836,
      0.8449000120162964,
      0.8787670731544495,
      0.9299455285072327,
      0.9376915693283081,
      0.9479694366455078,
      0.991114616394043,
      0.998709499835968,
      0.9997900128364563,
      0.9999362826347351,
      0.9999725818634033,
      0.9999758005142212,
      0.9999755620956421,
      0.9999735355377197,
      0.9999567866325378,
      0.9999229907989502,
      0.9998786449432373,
      0.999803364276886,
      0.99977046251297,
      0.9997326135635376,
      0.999765157699585,
      0.9999403953552246,
      0.9999386668205261,
      0.9999642372131348,
      0.9999487400054932,
      0.9998713135719299,
      0.9998655319213867,
      0.9991847276687622,
      0.9996426105499268,
      0.999872088432312,
      0.9999352693557739,
      0.9999669790267944,
      0.9999487400054932,
      0.9999668002128601,
      0.9999476671218872,
      0.9999317526817322,
      0.9999264478683472,
      0.9999450445175171,
      0.9999544024467468,
      0.999944806098938,
      0.9999436140060425,
      0.9999035596847534,
      0.9999260902404785,
      0.9999647736549377,
      0.9999793767929077,
      0.9999755620956421,
      0.9999826550483704,
      0.9999703764915466,
      0.9999679327011108,
      0.9999265670776367,
      0.9997405409812927,
      0.9986240863800049,
      0.9839742183685303,
      0.9648538827896118,
      0.9055494666099548,
      0.8701399564743042,
      0.9250997304916382,
      0.9630277156829834,
      0.9945350289344788,
      0.9994094371795654,
      0.99980628490448,
      0.9998834133148193,
      0.9999347925186157,
      0.9999329447746277,
      0.9999547004699707,
      0.9999162554740906,
      0.9999687671661377,
      0.999980092048645,
      0.9999753832817078,
      0.9999740719795227,
      0.9999694228172302,
      0.9999756813049316,
      0.9999244213104248
    ],
    [
      0.6290335059165955,
      0.690098762512207,
      0.7080084681510925,
      0.6693851947784424,
      0.6926339268684387,
      0.7465807795524597,
      0.7061350345611572,
      0.6915086507797241,
      0.7382043600082397,
      0.7481064796447754,
      0.6995804309844971,
      0.7086526155471802,
      0.7475292086601257,
      0.7210826277732849,
      0.6901860237121582,
      0.721314549446106,
      0.7247545123100281,
      0.6749286651611328,
      0.6712540984153748,
      0.59507155418396,
      0.618172824382782,
      0.6524804830551147,
      0.68782639503479,
      0.683540940284729,
      0.6749504804611206,
      0.7057661414146423,
      0.7115291357040405,
      0.6811281442642212,
      0.6905876994132996,
      0.7231395244598389,
      0.6954071521759033,
      0.6611091494560242,
      0.6883029341697693,
      0.6937037110328674,
      0.6290394067764282,
      0.599787712097168,
      0.5963951349258423,
      0.6374788284301758,
      0.5750829577445984,
      0.609998881816864,
      0.6471172571182251,
      0.6816655993461609,
      0.6911349296569824,
      0.6889219880104065,
      0.6944843530654907,
      0.7278331518173218,
      0.7131016254425049,
      0.7041811943054199,
      0.738521933555603,
      0.746013879776001,
      0.7177619338035583,
      0.7138552069664001,
      0.754671573638916,
      0.7319117188453674,
      0.6961409449577332,
      0.7156133651733398,
      0.7549196481704712,
      0.6871563792228699,
      0.6418873071670532,
      0.6744352579116821,
      0.6902674436569214,
      0.7201418876647949,
      0.7264413237571716,
      0.7088984251022339,
      0.7159650325775146,
      0.7375127077102661,
      0.7233505249023438,
      0.7190014123916626,
      0.732345461845398,
      0.7188407182693481,
      0.7109174728393555,
      0.7114457488059998,
      0.7129662036895752,
      0.7016683220863342,
      0.6909008026123047,
      0.7071077823638916,
      0.6939124464988708,
      0.6658113598823547,
      0.6620479226112366,
      0.6513347029685974,
      0.9997665286064148,
      0.999933660030365,
      0.9999424815177917,
      0.9999785423278809,
      0.9999669194221497,
      0.9999522566795349,
      0.9998102188110352,
      0.9992818832397461,
      0.9982068538665771,
      0.9725481271743774,
      0.9551399350166321,
      0.9935359358787537,
      0.9871912598609924,
      0.9521711468696594,
      0.9129523038864136,
      0.9497774243354797,
      0.977853536605835,
      0.9982800483703613,
      0.99954754114151,
      0.9999287128448486,
      0.9999716281890869,
      0.9999681711196899,
      0.999963104724884,
      0.9999359846115112,
      0.9998969435691833,
      0.9997872710227966,
      0.9998291730880737,
      0.9998705983161926,
      0.9998371005058289,
      0.9998614192008972,
      0.9999531507492065,
      0.9999405741691589,
      0.9999556541442871,
      0.9999483227729797,
      0.9999447464942932,
      0.9997957944869995,
      0.9986083507537842,
      0.986730694770813,
      0.940245509147644,
      0.8840429782867432,
      0.8850020170211792,
      0.8157712817192078,
      0.8238368034362793,
      0.8951712846755981,
      0.9324897527694702,
      0.9856939315795898,
      0.9965959191322327,
      0.9995086789131165,
      0.9998432397842407,
      0.9998799562454224,
      0.9999159574508667,
      0.9998282194137573,
      0.9997380971908569,
      0.9998098015785217,
      0.9999216794967651,
      0.9999599456787109,
      0.9999241232872009,
      0.9996402859687805,
      0.9953793287277222,
      0.9678372740745544,
      0.9091500043869019,
      0.8925688862800598,
      0.908892035484314,
      0.848237156867981,
      0.8845342993736267,
      0.8199490904808044,
      0.842496931552887,
      0.9324314594268799,
      0.976571798324585,
      0.9967114329338074,
      0.9993419051170349,
      0.9998809695243835,
      0.9999608993530273,
      0.9999609589576721,
      0.9999380707740784,
      0.999802827835083,
      0.9998056292533875,
      0.9998309016227722,
      0.9998752474784851,
      0.9999186992645264,
      0.9999153017997742,
      0.999868631362915,
      0.9995101690292358,
      0.997319757938385,
      0.995305061340332,
      0.9626657962799072,
      0.9770247936248779,
      0.9512946605682373,
      0.9763587713241577,
      0.998059093952179,
      0.9964759349822998,
      0.9995120167732239,
      0.9993267059326172,
      0.9996500015258789,
      0.9999347925186157,
      0.9999414086341858,
      0.9999381303787231,
      0.9999115467071533,
      0.9999561309814453,
      0.9999567866325378,
      0.9999747276306152,
      0.9999489188194275,
      0.9999493360519409,
      0.999886155128479,
      0.9998822212219238,
      0.9997800588607788,
      0.9997796416282654,
      0.9998846650123596,
      0.9999427795410156,
      0.9999585747718811,
      0.9999690651893616,
      0.9999765157699585,
      0.9999718070030212,
      0.9999709129333496,
      0.9998714327812195,
      0.9996190071105957,
      0.9983165860176086,
      0.9912326335906982,
      0.9822102785110474,
      0.9665441513061523,
      0.9350420832633972,
      0.8526753187179565,
      0.8871079683303833,
      0.9350408315658569,
      0.9435104131698608,
      0.9541999101638794,
      0.9941158294677734,
      0.9991405010223389,
      0.9998418092727661,
      0.9999436736106873,
      0.9999735951423645,
      0.9999760389328003,
      0.9999757409095764,
      0.9999736547470093,
      0.9999567270278931,
      0.9999226927757263,
      0.9998772144317627,
      0.9998019337654114,
      0.999769389629364,
      0.9997308254241943,
      0.9997656345367432,
      0.9999410510063171,
      0.99993896484375,
      0.9999651312828064,
      0.9999508261680603,
      0.9998875260353088,
      0.9998934268951416,
      0.9994778633117676,
      0.9997292757034302,
      0.9998936653137207,
      0.9999403357505798,
      0.9999685883522034,
      0.9999492764472961,
      0.999967098236084,
      0.9999476075172424,
      0.9999316334724426,
      0.9999264478683472,
      0.999945342540741,
      0.999954879283905,
      0.9999449253082275,
      0.9999433755874634,
      0.9999030232429504,
      0.9999259114265442,
      0.9999648332595825,
      0.9999796152114868,
      0.999975860118866,
      0.9999828934669495,
      0.9999706149101257,
      0.9999692440032959,
      0.9999308586120605,
      0.9997886419296265,
      0.9988824129104614,
      0.9864904284477234,
      0.969772458076477,
      0.914396345615387,
      0.8810302019119263,
      0.9303843975067139,
      0.9657622575759888,
      0.9949826002120972,
      0.9994875192642212,
      0.9998329877853394,
      0.99989914894104,
      0.9999367594718933,
      0.9999335408210754,
      0.9999552965164185,
      0.9999166131019592,
      0.9999690055847168,
      0.9999803304672241,
      0.9999759793281555,
      0.9999745488166809,
      0.9999697804450989,
      0.999975860118866,
      0.9999239444732666
    ],
    [
      0.6489260792732239,
      0.7096617221832275,
      0.722666323184967,
      0.6806273460388184,
      0.7021658420562744,
      0.7579178810119629,
      0.7149618864059448,
      0.7001343965530396,
      0.7466741800308228,
      0.7533089518547058,
      0.7036716938018799,
      0.7107775211334229,
      0.7467334866523743,
      0.7111989855766296,
      0.6788890361785889,
      0.6913367509841919,
      0.7089301943778992,
      0.6797146797180176,
      0.6564831137657166,
      0.5560590028762817,
      0.6332772970199585,
      0.6520413756370544,
      0.69046550989151,
      0.6814516186714172,
      0.6804423332214355,
      0.7122007012367249,
      0.7231144905090332,
      0.6908301711082458,
      0.6992143988609314,
      0.7344969511032104,
      0.7082971334457397,
      0.6717212200164795,
      0.700786828994751,
      0.7040241360664368,
      0.6471967697143555,
      0.6170910596847534,
      0.6147445440292358,
      0.6481732726097107,
      0.5852019190788269,
      0.6203750371932983,
      0.65850430727005,
      0.6941806077957153,
      0.6979937553405762,
      0.6966187357902527,
      0.7047160863876343,
      0.7344133853912354,
      0.7192670702934265,
      0.7122734785079956,
      0.7462018728256226,
      0.7533386945724487,
      0.7263391017913818,
      0.7237109541893005,
      0.7630969285964966,
      0.740622341632843,
      0.7052515745162964,
      0.7249135375022888,
      0.7657131552696228,
      0.6968302726745605,
      0.6598853468894958,
      0.6879377365112305,
      0.6991441249847412,
      0.7292008996009827,
      0.735830545425415,
      0.7186839580535889,
      0.7238991260528564,
      0.7460952401161194,
      0.7316652536392212,
      0.7284220457077026,
      0.7407843470573425,
      0.726948618888855,
      0.7222410440444946,
      0.7220818996429443,
      0.7218704223632812,
      0.7148348689079285,
      0.7034997344017029,
      0.7146698236465454,
      0.7057324647903442,
      0.6778758764266968,
      0.6711012721061707,
      0.6605806946754456,
      0.9997689723968506,
      0.9999342560768127,
      0.9999435544013977,
      0.9999793171882629,
      0.999968409538269,
      0.9999564290046692,
      0.9998314380645752,
      0.9993358850479126,
      0.9983561635017395,
      0.973747730255127,
      0.9571987390518188,
      0.9938815832138062,
      0.9877358078956604,
      0.9536532163619995,
      0.9153218865394592,
      0.9512265920639038,
      0.9785937666893005,
      0.9983838200569153,
      0.9995876550674438,
      0.9999345541000366,
      0.9999735951423645,
      0.9999691843986511,
      0.9999637603759766,
      0.9999368786811829,
      0.9998974800109863,
      0.999788224697113,
      0.9998290538787842,
      0.9998704195022583,
      0.9998374581336975,
      0.9998616576194763,
      0.9999535083770752,
      0.9999411702156067,
      0.9999563694000244,
      0.9999505877494812,
      0.9999499320983887,
      0.9998279809951782,
      0.9988237619400024,
      0.9890358448028564,
      0.9462391138076782,
      0.8896409869194031,
      0.8894454836845398,
      0.8217858076095581,
      0.8299571871757507,
      0.9000338912010193,
      0.9371201395988464,
      0.9878906011581421,
      0.9970992803573608,
      0.9995777606964111,
      0.9998599290847778,
      0.9998860955238342,
      0.9999184608459473,
      0.9998316764831543,
      0.9997408986091614,
      0.9998127222061157,
      0.99992436170578,
      0.9999619722366333,
      0.9999299049377441,
      0.9996842741966248,
      0.9955450892448425,
      0.9679120182991028,
      0.9120050668716431,
      0.8962051868438721,
      0.9121983051300049,
      0.8533958196640015,
      0.8883610367774963,
      0.8255025744438171,
      0.8481524586677551,
      0.9364421367645264,
      0.9793534874916077,
      0.9971715807914734,
      0.9994288682937622,
      0.9998952746391296,
      0.9999632835388184,
      0.9999629855155945,
      0.9999392628669739,
      0.9998050928115845,
      0.9998099207878113,
      0.9998337030410767,
      0.9998809695243835,
      0.9999209046363831,
      0.9999189972877502,
      0.9998807311058044,
      0.9995660781860352,
      0.9977140426635742,
      0.9960798025131226,
      0.9656981229782104,
      0.9784313440322876,
      0.9541312456130981,
      0.9778727889060974,
      0.9982331991195679,
      0.996677577495575,
      0.9995450377464294,
      0.9993640780448914,
      0.9996655583381653,
      0.9999352693557739,
      0.9999406337738037,
      0.9999371767044067,
      0.9999116063117981,
      0.9999568462371826,
      0.9999576807022095,
      0.9999748468399048,
      0.9999486207962036,
      0.999949038028717,
      0.999885618686676,
      0.9998819231987,
      0.9997813701629639,
      0.999779999256134,
      0.9998843669891357,
      0.9999424815177917,
      0.9999581575393677,
      0.9999690055847168,
      0.9999765157699585,
      0.9999720454216003,
      0.9999710321426392,
      0.9998699426651001,
      0.9996203184127808,
      0.9983503818511963,
      0.9911693930625916,
      0.982354462146759,
      0.9660062789916992,
      0.9331367611885071,
      0.8556270599365234,
      0.8901281356811523,
      0.936914324760437,
      0.9417687654495239,
      0.9525773525238037,
      0.993956983089447,
      0.9991484880447388,
      0.9998434782028198,
      0.9999442100524902,
      0.9999741315841675,
      0.999976396560669,
      0.9999762177467346,
      0.9999738931655884,
      0.9999569654464722,
      0.9999229311943054,
      0.9998765587806702,
      0.9998012781143188,
      0.999768853187561,
      0.999729573726654,
      0.9997652769088745,
      0.9999416470527649,
      0.9999390244483948,
      0.9999657869338989,
      0.999951183795929,
      0.9998893141746521,
      0.9998930096626282,
      0.999449610710144,
      0.9997267723083496,
      0.9998931288719177,
      0.9999409317970276,
      0.9999687075614929,
      0.9999494552612305,
      0.9999671578407288,
      0.9999475479125977,
      0.9999315738677979,
      0.9999266266822815,
      0.999945342540741,
      0.9999550580978394,
      0.999945342540741,
      0.9999435544013977,
      0.9999036192893982,
      0.9999263286590576,
      0.9999651908874512,
      0.9999799728393555,
      0.9999760985374451,
      0.9999828338623047,
      0.9999716281890869,
      0.9999701380729675,
      0.9999337792396545,
      0.9997956156730652,
      0.9989461898803711,
      0.9870049953460693,
      0.970566987991333,
      0.9168642163276672,
      0.8828544616699219,
      0.9335594177246094,
      0.9675112366676331,
      0.995358407497406,
      0.9995291829109192,
      0.9998428821563721,
      0.9999035596847534,
      0.9999373555183411,
      0.9999352693557739,
      0.9999549984931946,
      0.9999175071716309,
      0.9999695420265198,
      0.9999806880950928,
      0.9999765753746033,
      0.9999749064445496,
      0.9999702572822571,
      0.9999760389328003,
      0.9999244809150696
    ],
    [
      0.6590386629104614,
      0.7186939120292664,
      0.7330421209335327,
      0.6871445178985596,
      0.7048377394676208,
      0.7646052837371826,
      0.7232183218002319,
      0.7048251628875732,
      0.7500172257423401,
      0.7637176513671875,
      0.7156150341033936,
      0.7196677923202515,
      0.7610617876052856,
      0.7388603091239929,
      0.706440806388855,
      0.7342333793640137,
      0.7425358295440674,
      0.6999540328979492,
      0.7004854679107666,
      0.6239425539970398,
      0.6378097534179688,
      0.6790461540222168,
      0.7096173763275146,
      0.7033172845840454,
      0.6965534090995789,
      0.7241820693016052,
      0.7307804822921753,
      0.7023550868034363,
      0.7074922323226929,
      0.7406123280525208,
      0.7172245383262634,
      0.6857329607009888,
      0.7070101499557495,
      0.7107477188110352,
      0.664237916469574,
      0.6223204135894775,
      0.6037043333053589,
      0.6593000888824463,
      0.5817460417747498,
      0.6246336698532104,
      0.6695517301559448,
      0.703839123249054,
      0.712090253829956,
      0.7094792723655701,
      0.7136970162391663,
      0.7445670366287231,
      0.7302428483963013,
      0.7220194339752197,
      0.7532859444618225,
      0.7651375532150269,
      0.7367885112762451,
      0.7323466539382935,
      0.7726804614067078,
      0.7542897462844849,
      0.7185808420181274,
      0.7374048233032227,
      0.7843338847160339,
      0.7224703431129456,
      0.6883693933486938,
      0.7067712545394897,
      0.7149560451507568,
      0.7445886731147766,
      0.7490171194076538,
      0.7314154505729675,
      0.7369635105133057,
      0.7567894458770752,
      0.7442106008529663,
      0.7418097853660583,
      0.7537893652915955,
      0.7398342490196228,
      0.735968291759491,
      0.7319891452789307,
      0.7338489294052124,
      0.7249382734298706,
      0.7136650085449219,
      0.723810613155365,
      0.713711142539978,
      0.6856876611709595,
      0.6771801114082336,
      0.659798800945282,
      0.9997729063034058,
      0.9999352097511292,
      0.9999446868896484,
      0.9999802708625793,
      0.9999701380729675,
      0.9999607801437378,
      0.9998557567596436,
      0.9994286894798279,
      0.9985500574111938,
      0.975548505783081,
      0.9601841568946838,
      0.9944553971290588,
      0.9888305068016052,
      0.9559911489486694,
      0.9184989929199219,
      0.9497654438018799,
      0.9801648855209351,
      0.9985938668251038,
      0.9996358156204224,
      0.999940812587738,
      0.999975323677063,
      0.9999699592590332,
      0.9999642968177795,
      0.9999376535415649,
      0.9998974800109863,
      0.9997872114181519,
      0.9998272657394409,
      0.999868631362915,
      0.9998376965522766,
      0.9998622536659241,
      0.9999537467956543,
      0.9999412298202515,
      0.9999563097953796,
      0.9999518990516663,
      0.9999545812606812,
      0.9998624324798584,
      0.9990921020507812,
      0.9923078417778015,
      0.9536784291267395,
      0.8944507837295532,
      0.894446611404419,
      0.8286194801330566,
      0.8356852531433105,
      0.9047538042068481,
      0.9424139261245728,
      0.9905819296836853,
      0.9978268146514893,
      0.9996464252471924,
      0.9998704195022583,
      0.9998913407325745,
      0.9999196529388428,
      0.9998341798782349,
      0.9997425675392151,
      0.9998137354850769,
      0.9999257326126099,
      0.9999634027481079,
      0.9999353289604187,
      0.999733567237854,
      0.9959626793861389,
      0.9698022603988647,
      0.9138869047164917,
      0.8992118239402771,
      0.9156708717346191,
      0.8596466183662415,
      0.8932812809944153,
      0.8322969675064087,
      0.855381965637207,
      0.9412530660629272,
      0.9831418991088867,
      0.997891902923584,
      0.9995468258857727,
      0.9999104142189026,
      0.9999653697013855,
      0.9999643564224243,
      0.9999397397041321,
      0.9998059272766113,
      0.9998139142990112,
      0.9998339414596558,
      0.9998860359191895,
      0.9999224543571472,
      0.999921977519989,
      0.9998935461044312,
      0.9996283054351807,
      0.9981784820556641,
      0.9968270659446716,
      0.9689716696739197,
      0.9800560474395752,
      0.9570820331573486,
      0.9791428446769714,
      0.9982969164848328,
      0.9970310926437378,
      0.9996309876441956,
      0.9994705319404602,
      0.999728262424469,
      0.9999428391456604,
      0.9999488592147827,
      0.9999420046806335,
      0.9999158978462219,
      0.9999580979347229,
      0.9999581575393677,
      0.9999749660491943,
      0.9999487996101379,
      0.9999488592147827,
      0.999885082244873,
      0.9998811483383179,
      0.9997810125350952,
      0.9997803568840027,
      0.9998840689659119,
      0.9999423623085022,
      0.9999579787254333,
      0.9999691247940063,
      0.9999767541885376,
      0.9999735355377197,
      0.9999735951423645,
      0.9998913407325745,
      0.9997195601463318,
      0.9988144040107727,
      0.993485152721405,
      0.9865673780441284,
      0.9723798632621765,
      0.9391062259674072,
      0.8641383051872253,
      0.8976525068283081,
      0.9426272511482239,
      0.9475245475769043,
      0.9581284523010254,
      0.9957839846611023,
      0.9994016885757446,
      0.999879777431488,
      0.9999500513076782,
      0.9999751448631287,
      0.9999767541885376,
      0.9999765157699585,
      0.9999741315841675,
      0.9999569058418274,
      0.9999225735664368,
      0.9998751282691956,
      0.9997996091842651,
      0.9997667074203491,
      0.9997268915176392,
      0.9997653961181641,
      0.9999423623085022,
      0.9999393820762634,
      0.9999665021896362,
      0.9999529719352722,
      0.9999021887779236,
      0.9999138712882996,
      0.99964439868927,
      0.9997907280921936,
      0.9999108910560608,
      0.9999451637268066,
      0.9999699592590332,
      0.99994957447052,
      0.9999671578407288,
      0.9999475479125977,
      0.9999312162399292,
      0.9999263882637024,
      0.9999455213546753,
      0.9999549984931946,
      0.9999455213546753,
      0.9999433159828186,
      0.99990314245224,
      0.9999262094497681,
      0.9999651908874512,
      0.9999802112579346,
      0.9999765157699585,
      0.9999830722808838,
      0.9999716877937317,
      0.9999713897705078,
      0.99993896484375,
      0.9998378753662109,
      0.9991191029548645,
      0.988589882850647,
      0.9733680486679077,
      0.9243834018707275,
      0.8933839201927185,
      0.9391090869903564,
      0.9695551991462708,
      0.9957898855209351,
      0.9995992183685303,
      0.9998623728752136,
      0.9999157190322876,
      0.9999391436576843,
      0.9999363422393799,
      0.9999563694000244,
      0.9999182820320129,
      0.9999697804450989,
      0.9999808073043823,
      0.9999769330024719,
      0.9999752044677734,
      0.9999704957008362,
      0.9999761581420898,
      0.9999243021011353
    ],
    [
      0.6710106134414673,
      0.7308505177497864,
      0.7436521053314209,
      0.6969952583312988,
      0.7164664268493652,
      0.7737041115760803,
      0.7309672236442566,
      0.7121191620826721,
      0.7598272562026978,
      0.7693949937820435,
      0.7209158539772034,
      0.7261518239974976,
      0.7613626718521118,
      0.7302536964416504,
      0.7010676264762878,
      0.71031254529953,
      0.7343984246253967,
      0.7076795101165771,
      0.6890506148338318,
      0.590833306312561,
      0.6774846315383911,
      0.6903672218322754,
      0.715349555015564,
      0.7069073915481567,
      0.7058522701263428,
      0.7353324890136719,
      0.741714596748352,
      0.7134464383125305,
      0.7170284986495972,
      0.7501011490821838,
      0.7260628938674927,
      0.6986839771270752,
      0.7159976363182068,
      0.7194425463676453,
      0.6837858557701111,
      0.6369509696960449,
      0.6208990216255188,
      0.6774457693099976,
      0.6040106415748596,
      0.643254280090332,
      0.6933383941650391,
      0.718997597694397,
      0.7253710031509399,
      0.7237467765808105,
      0.7277266383171082,
      0.7566016316413879,
      0.7415838241577148,
      0.7348535060882568,
      0.763861894607544,
      0.7772654294967651,
      0.7513068914413452,
      0.7442558407783508,
      0.7824817299842834,
      0.7684979438781738,
      0.7335634231567383,
      0.7495368123054504,
      0.7977223992347717,
      0.7353851795196533,
      0.7148256897926331,
      0.7245538830757141,
      0.7309238910675049,
      0.760767936706543,
      0.7648932337760925,
      0.7471429109573364,
      0.7496823072433472,
      0.7722469568252563,
      0.7599862813949585,
      0.7538992166519165,
      0.7661620378494263,
      0.751960039138794,
      0.7492964267730713,
      0.7429402470588684,
      0.7450851202011108,
      0.7386910915374756,
      0.726459801197052,
      0.7324119806289673,
      0.7229775190353394,
      0.6979143619537354,
      0.6846219897270203,
      0.6628655195236206,
      0.9997740983963013,
      0.999935507774353,
      0.999945342540741,
      0.9999810457229614,
      0.9999717473983765,
      0.9999647736549377,
      0.9998747110366821,
      0.9994922876358032,
      0.9987047910690308,
      0.9769518375396729,
      0.9621989727020264,
      0.9949791431427002,
      0.9895311594009399,
      0.9574532508850098,
      0.92087721824646,
      0.9512685537338257,
      0.9812967777252197,
      0.9987273812294006,
      0.9996753931045532,
      0.9999462962150574,
      0.9999771118164062,
      0.9999707937240601,
      0.999964714050293,
      0.9999381899833679,
      0.9998969435691833,
      0.9997861981391907,
      0.9998269081115723,
      0.999869704246521,
      0.9998379349708557,
      0.9998624324798584,
      0.999954104423523,
      0.9999411702156067,
      0.9999563694000244,
      0.9999533295631409,
      0.9999589920043945,
      0.9998891949653625,
      0.9992806315422058,
      0.9941038489341736,
      0.9586871266365051,
      0.8996659517288208,
      0.8993592262268066,
      0.8351601958274841,
      0.8414004445075989,
      0.9087896347045898,
      0.9465605020523071,
      0.9932314157485962,
      0.9984014630317688,
      0.9997096061706543,
      0.9998867511749268,
      0.9998968839645386,
      0.9999218583106995,
      0.9998363256454468,
      0.9997435808181763,
      0.999814510345459,
      0.9999274611473083,
      0.9999648928642273,
      0.9999405741691589,
      0.9997712969779968,
      0.9962260723114014,
      0.9710096120834351,
      0.9163539409637451,
      0.903022825717926,
      0.9208869934082031,
      0.8658266067504883,
      0.8977604508399963,
      0.8400516510009766,
      0.8622738122940063,
      0.9461666345596313,
      0.9860875010490417,
      0.9984219670295715,
      0.999653160572052,
      0.9999236464500427,
      0.9999669790267944,
      0.9999653697013855,
      0.9999399781227112,
      0.9998056888580322,
      0.9998223185539246,
      0.9998341202735901,
      0.9998894929885864,
      0.9999236464500427,
      0.9999251961708069,
      0.9999051690101624,
      0.9996844530105591,
      0.9985577464103699,
      0.9975309371948242,
      0.9727991223335266,
      0.9814684391021729,
      0.9585869312286377,
      0.9807753562927246,
      0.9984605312347412,
      0.9973351955413818,
      0.9996829628944397,
      0.9995346665382385,
      0.9997619390487671,
      0.9999479055404663,
      0.9999534487724304,
      0.9999459981918335,
      0.9999181628227234,
      0.999959409236908,
      0.9999590516090393,
      0.9999750256538391,
      0.9999487996101379,
      0.9999489188194275,
      0.9998846054077148,
      0.9998807311058044,
      0.9997814297676086,
      0.99978107213974,
      0.9998838901519775,
      0.9999422430992126,
      0.9999578595161438,
      0.9999693036079407,
      0.999977171421051,
      0.9999743700027466,
      0.9999753832817078,
      0.9999037981033325,
      0.9997712969779968,
      0.9990535974502563,
      0.9947577118873596,
      0.9892076849937439,
      0.9775304794311523,
      0.9424371123313904,
      0.8688532114028931,
      0.9023065567016602,
      0.9463939666748047,
      0.9499523639678955,
      0.9607511758804321,
      0.9967419505119324,
      0.999521791934967,
      0.9998969435691833,
      0.9999529123306274,
      0.999975860118866,
      0.9999768733978271,
      0.9999768733978271,
      0.9999743103981018,
      0.9999570250511169,
      0.9999226331710815,
      0.9998740553855896,
      0.9997981190681458,
      0.9997652769088745,
      0.9997252225875854,
      0.9997653365135193,
      0.9999427199363708,
      0.9999389052391052,
      0.9999669790267944,
      0.9999536871910095,
      0.9999089241027832,
      0.9999227523803711,
      0.9997009038925171,
      0.999823808670044,
      0.9999213814735413,
      0.9999486207962036,
      0.9999709725379944,
      0.9999499917030334,
      0.9999671578407288,
      0.9999473690986633,
      0.9999308586120605,
      0.9999262094497681,
      0.999945342540741,
      0.9999550580978394,
      0.999945878982544,
      0.9999436140060425,
      0.9999037981033325,
      0.9999263286590576,
      0.9999653100967407,
      0.9999805092811584,
      0.999976634979248,
      0.9999833703041077,
      0.9999722242355347,
      0.9999723434448242,
      0.9999436140060425,
      0.9998633861541748,
      0.9992807507514954,
      0.9887424111366272,
      0.9754418730735779,
      0.9295263290405273,
      0.9017612338066101,
      0.9431017637252808,
      0.9719569683074951,
      0.9961668252944946,
      0.9996418356895447,
      0.9998742938041687,
      0.9999204874038696,
      0.9999397993087769,
      0.9999372959136963,
      0.9999567866325378,
      0.999918520450592,
      0.999970018863678,
      0.9999810457229614,
      0.9999774098396301,
      0.9999754428863525,
      0.9999709725379944,
      0.9999763369560242,
      0.9999244213104248
    ],
    [
      0.6739625930786133,
      0.733193576335907,
      0.7441552877426147,
      0.7001731395721436,
      0.7161033749580383,
      0.7726467847824097,
      0.7301018834114075,
      0.7106496095657349,
      0.7553256154060364,
      0.7692404985427856,
      0.7190535068511963,
      0.721561074256897,
      0.7559075355529785,
      0.7307773232460022,
      0.6925082802772522,
      0.6949549317359924,
      0.706566333770752,
      0.6827272772789001,
      0.654979944229126,
      0.5789079666137695,
      0.6805053353309631,
      0.6994980573654175,
      0.7224321365356445,
      0.7107828855514526,
      0.7092975378036499,
      0.741436243057251,
      0.7465734481811523,
      0.7191038131713867,
      0.7272396087646484,
      0.7572948336601257,
      0.733185887336731,
      0.7143171429634094,
      0.731728196144104,
      0.7384384870529175,
      0.7044976353645325,
      0.6622312068939209,
      0.6603842973709106,
      0.7173420786857605,
      0.6637891530990601,
      0.6799020171165466,
      0.7126833200454712,
      0.7335934638977051,
      0.7405312061309814,
      0.7405715584754944,
      0.7409539222717285,
      0.7692793607711792,
      0.7564958333969116,
      0.7468757629394531,
      0.7708299160003662,
      0.7895469665527344,
      0.7650465369224548,
      0.7518025636672974,
      0.7898334264755249,
      0.7831474542617798,
      0.7489973902702332,
      0.7595953941345215,
      0.811670184135437,
      0.7582957744598389,
      0.7452206611633301,
      0.7515473365783691,
      0.7436277270317078,
      0.770348310470581,
      0.7786089777946472,
      0.7587047815322876,
      0.7590227127075195,
      0.7818735837936401,
      0.7738168835639954,
      0.7640931010246277,
      0.7745580673217773,
      0.7634164094924927,
      0.7629492878913879,
      0.7499386072158813,
      0.7549047470092773,
      0.7498806118965149,
      0.7368547916412354,
      0.7429818511009216,
      0.7317397594451904,
      0.7075181007385254,
      0.6969732642173767,
      0.6811354756355286,
      0.9997766017913818,
      0.9999362230300903,
      0.9999462962150574,
      0.9999818801879883,
      0.9999734163284302,
      0.9999681115150452,
      0.9998926520347595,
      0.999570369720459,
      0.9988181591033936,
      0.978130042552948,
      0.9635609984397888,
      0.9937616586685181,
      0.9899980425834656,
      0.9596231579780579,
      0.9244030714035034,
      0.9535684585571289,
      0.9825013279914856,
      0.9988735914230347,
      0.9997297525405884,
      0.9999518990516663,
      0.9999784827232361,
      0.9999710917472839,
      0.9999649524688721,
      0.9999386668205261,
      0.9998968839645386,
      0.9997861981391907,
      0.9998261332511902,
      0.9998695850372314,
      0.9998379349708557,
      0.9998624920845032,
      0.9999539852142334,
      0.9999405145645142,
      0.9999554753303528,
      0.9999531507492065,
      0.9999617338180542,
      0.9999104142189026,
      0.9994373917579651,
      0.9955360889434814,
      0.9625169634819031,
      0.9047352075576782,
      0.9050193428993225,
      0.8429813385009766,
      0.8509387373924255,
      0.9153996706008911,
      0.950572669506073,
      0.9954695701599121,
      0.9988605380058289,
      0.9997597336769104,
      0.9998986124992371,
      0.9999009370803833,
      0.9999226927757263,
      0.9998376965522766,
      0.9997444748878479,
      0.9998144507408142,
      0.9999280571937561,
      0.9999658465385437,
      0.9999451637268066,
      0.9998084902763367,
      0.996543824672699,
      0.9730530381202698,
      0.9194883704185486,
      0.9068214297294617,
      0.92464679479599,
      0.8728920221328735,
      0.9027643203735352,
      0.8475183248519897,
      0.8695665597915649,
      0.9505740404129028,
      0.9883307218551636,
      0.998819887638092,
      0.9997329115867615,
      0.9999327659606934,
      0.9999678730964661,
      0.9999655485153198,
      0.99993896484375,
      0.9998033046722412,
      0.9998217821121216,
      0.9998348355293274,
      0.9998902082443237,
      0.9999236464500427,
      0.9999269843101501,
      0.9999135136604309,
      0.9997270107269287,
      0.9988429546356201,
      0.9980383515357971,
      0.9748594164848328,
      0.9829307198524475,
      0.9616808891296387,
      0.9823006987571716,
      0.9987741112709045,
      0.9977155923843384,
      0.9997333884239197,
      0.99958735704422,
      0.9997910857200623,
      0.9999522566795349,
      0.9999584555625916,
      0.9999492168426514,
      0.9999204874038696,
      0.9999601244926453,
      0.9999591708183289,
      0.9999752044677734,
      0.9999488592147827,
      0.9999490976333618,
      0.9998844861984253,
      0.999880313873291,
      0.9997813105583191,
      0.999781608581543,
      0.9998838305473328,
      0.9999423623085022,
      0.9999578595161438,
      0.9999693632125854,
      0.9999770522117615,
      0.9999750256538391,
      0.9999764561653137,
      0.9999139904975891,
      0.9998111128807068,
      0.99924236536026,
      0.9956600666046143,
      0.9910327792167664,
      0.980086088180542,
      0.9462631344795227,
      0.8766018152236938,
      0.9072369337081909,
      0.9499928951263428,
      0.9544816613197327,
      0.963647723197937,
      0.997126042842865,
      0.9994196891784668,
      0.9999030828475952,
      0.999954342842102,
      0.9999765157699585,
      0.9999772906303406,
      0.999977171421051,
      0.9999746680259705,
      0.9999570250511169,
      0.9999224543571472,
      0.9998738169670105,
      0.999798595905304,
      0.9997650384902954,
      0.9997249841690063,
      0.9997661113739014,
      0.9999432563781738,
      0.9999395608901978,
      0.9999675750732422,
      0.9999547004699707,
      0.9999117255210876,
      0.9999263882637024,
      0.9997244477272034,
      0.9998360872268677,
      0.9999269247055054,
      0.9999502301216125,
      0.9999716281890869,
      0.9999504089355469,
      0.9999674558639526,
      0.9999476075172424,
      0.9999307990074158,
      0.9999262690544128,
      0.9999454617500305,
      0.9999549984931946,
      0.9999459981918335,
      0.9999430775642395,
      0.99990314245224,
      0.9999260306358337,
      0.9999653100967407,
      0.9999805092811584,
      0.9999767541885376,
      0.9999834299087524,
      0.9999724626541138,
      0.9999730587005615,
      0.9999464750289917,
      0.9998767971992493,
      0.9993370771408081,
      0.9895010590553284,
      0.976466178894043,
      0.9334262609481812,
      0.9093122482299805,
      0.9473299980163574,
      0.9737445116043091,
      0.9965111017227173,
      0.9996864795684814,
      0.9998833537101746,
      0.9999294877052307,
      0.9999411702156067,
      0.9999382495880127,
      0.9999570846557617,
      0.9999189376831055,
      0.999970018863678,
      0.999981164932251,
      0.9999776482582092,
      0.9999755024909973,
      0.9999710917472839,
      0.9999762773513794,
      0.9999240040779114
    ],
    [
      0.6828082799911499,
      0.7430502772331238,
      0.7539108991622925,
      0.7101090550422668,
      0.7246781587600708,
      0.7803107500076294,
      0.7378010153770447,
      0.7202719449996948,
      0.7631455659866333,
      0.7757939100265503,
      0.725784182548523,
      0.7246705889701843,
      0.7652264833450317,
      0.7405322790145874,
      0.7037227749824524,
      0.7133481502532959,
      0.73307204246521,
      0.6942100524902344,
      0.681971549987793,
      0.5872398018836975,
      0.6775933504104614,
      0.7027443647384644,
      0.7287478446960449,
      0.717231035232544,
      0.7134604454040527,
      0.7455836534500122,
      0.7511022090911865,
      0.7251609563827515,
      0.7319544553756714,
      0.7644704580307007,
      0.7393703460693359,
      0.7186931371688843,
      0.73917156457901,
      0.7496327757835388,
      0.719880223274231,
      0.6829535365104675,
      0.684090256690979,
      0.7352152466773987,
      0.6682170629501343,
      0.68701171875,
      0.7219475507736206,
      0.7391308546066284,
      0.7459362745285034,
      0.7432297468185425,
      0.7458988428115845,
      0.773441731929779,
      0.7599782347679138,
      0.7524246573448181,
      0.7759433388710022,
      0.7947830557823181,
      0.7727433443069458,
      0.7591410875320435,
      0.7965699434280396,
      0.7930981516838074,
      0.7586559653282166,
      0.7683613300323486,
      0.8222061395645142,
      0.7727209329605103,
      0.7628490924835205,
      0.7642583847045898,
      0.75386643409729,
      0.7811936736106873,
      0.7889804840087891,
      0.767054557800293,
      0.7663915157318115,
      0.7884159684181213,
      0.7825748324394226,
      0.7721430063247681,
      0.7811205387115479,
      0.770112156867981,
      0.7701802253723145,
      0.7573304176330566,
      0.7625551223754883,
      0.7599507570266724,
      0.7442548274993896,
      0.7489694952964783,
      0.7398936152458191,
      0.7180947065353394,
      0.7058118581771851,
      0.6983945369720459,
      0.9997784495353699,
      0.9999364614486694,
      0.9999465346336365,
      0.9999822974205017,
      0.999974250793457,
      0.9999699592590332,
      0.9999002814292908,
      0.9996241331100464,
      0.9989181160926819,
      0.9794247150421143,
      0.9655755758285522,
      0.9942958354949951,
      0.990870475769043,
      0.9616514444351196,
      0.9268692135810852,
      0.9552205801010132,
      0.9835005402565002,
      0.9989646673202515,
      0.9997621774673462,
      0.9999553561210632,
      0.9999794960021973,
      0.9999715685844421,
      0.9999653100967407,
      0.9999388456344604,
      0.9998961687088013,
      0.9997852444648743,
      0.9998254776000977,
      0.9998698234558105,
      0.9998385310173035,
      0.9998628497123718,
      0.999954342842102,
      0.9999407529830933,
      0.9999555349349976,
      0.9999536871910095,
      0.9999642968177795,
      0.9999244213104248,
      0.9995468854904175,
      0.9965210556983948,
      0.9679822325706482,
      0.9101202487945557,
      0.9086194038391113,
      0.8481740951538086,
      0.8547993898391724,
      0.9199863076210022,
      0.9577455520629883,
      0.997029721736908,
      0.9991418123245239,
      0.9997972846031189,
      0.9999085664749146,
      0.9999051690101624,
      0.9999244213104248,
      0.9998390674591064,
      0.9997450709342957,
      0.9998148679733276,
      0.9999284744262695,
      0.9999662637710571,
      0.9999485015869141,
      0.9998327493667603,
      0.9968081116676331,
      0.9747833013534546,
      0.9220724701881409,
      0.9099256992340088,
      0.9283040761947632,
      0.877730131149292,
      0.9062755703926086,
      0.853192150592804,
      0.8751205205917358,
      0.954789400100708,
      0.9902923107147217,
      0.9990754723548889,
      0.9997822046279907,
      0.9999402761459351,
      0.9999688863754272,
      0.9999662041664124,
      0.9999390244483948,
      0.9998025894165039,
      0.9998215436935425,
      0.9998335838317871,
      0.9998921751976013,
      0.9999238848686218,
      0.9999285340309143,
      0.9999200105667114,
      0.9997578263282776,
      0.999030351638794,
      0.99833744764328,
      0.9765212535858154,
      0.9827980399131775,
      0.9637964963912964,
      0.9828413724899292,
      0.9982448816299438,
      0.9978632926940918,
      0.9997650384902954,
      0.9996515512466431,
      0.9998177886009216,
      0.999955415725708,
      0.9999616146087646,
      0.9999510645866394,
      0.9999219179153442,
      0.9999606609344482,
      0.9999596476554871,
      0.999975323677063,
      0.9999489784240723,
      0.9999488592147827,
      0.999883770942688,
      0.999879777431488,
      0.9997813701629639,
      0.9997814893722534,
      0.9998831748962402,
      0.9999420046806335,
      0.9999576807022095,
      0.999969482421875,
      0.9999774694442749,
      0.9999756813049316,
      0.9999776482582092,
      0.9999223351478577,
      0.9998437762260437,
      0.9993888735771179,
      0.9965695738792419,
      0.9928702712059021,
      0.9828446507453918,
      0.9497203826904297,
      0.8812990784645081,
      0.9109164476394653,
      0.9529188275337219,
      0.9571768045425415,
      0.9664861559867859,
      0.9976273775100708,
      0.9995019435882568,
      0.9999149441719055,
      0.9999567270278931,
      0.9999769926071167,
      0.9999774098396301,
      0.9999774098396301,
      0.9999748468399048,
      0.9999571442604065,
      0.9999225735664368,
      0.999872624874115,
      0.9997971653938293,
      0.9997628331184387,
      0.9997217059135437,
      0.9997644424438477,
      0.999943196773529,
      0.9999392628669739,
      0.9999678730964661,
      0.9999555349349976,
      0.9999172687530518,
      0.9999332427978516,
      0.9997641444206238,
      0.9998571276664734,
      0.9999340176582336,
      0.9999525547027588,
      0.9999723434448242,
      0.9999507665634155,
      0.9999675154685974,
      0.9999475479125977,
      0.9999305605888367,
      0.9999260306358337,
      0.9999455809593201,
      0.9999552369117737,
      0.999946117401123,
      0.9999432563781738,
      0.9999034404754639,
      0.9999263882637024,
      0.9999655485153198,
      0.9999809265136719,
      0.9999770522117615,
      0.9999836683273315,
      0.9999725818634033,
      0.9999735355377197,
      0.9999490976333618,
      0.9998923540115356,
      0.9994366765022278,
      0.9904136061668396,
      0.9781545400619507,
      0.9381705522537231,
      0.915216326713562,
      0.950713574886322,
      0.9752512574195862,
      0.9967888593673706,
      0.9997172355651855,
      0.9998932480812073,
      0.9999352693557739,
      0.9999422430992126,
      0.9999385476112366,
      0.9999574422836304,
      0.9999192953109741,
      0.9999701380729675,
      0.9999813437461853,
      0.9999778866767883,
      0.999975860118866,
      0.9999713897705078,
      0.9999762773513794,
      0.999923586845398
    ],
    [
      0.6911336183547974,
      0.7518049478530884,
      0.7619192600250244,
      0.717452883720398,
      0.73377925157547,
      0.7872515916824341,
      0.7451143264770508,
      0.7299154996871948,
      0.7726122140884399,
      0.7827160358428955,
      0.7346952557563782,
      0.7333875894546509,
      0.7731305360794067,
      0.7482119798660278,
      0.7153871655464172,
      0.7189150452613831,
      0.7375503778457642,
      0.7300865650177002,
      0.6997959613800049,
      0.634781002998352,
      0.7186645865440369,
      0.7322387099266052,
      0.7460212707519531,
      0.7335789203643799,
      0.7303583025932312,
      0.7589001059532166,
      0.7614760398864746,
      0.7357638478279114,
      0.7422018051147461,
      0.7730539441108704,
      0.7480342388153076,
      0.7286288738250732,
      0.7501131892204285,
      0.75984126329422,
      0.7331353425979614,
      0.6999669075012207,
      0.703227162361145,
      0.7502490878105164,
      0.6833406686782837,
      0.6961401700973511,
      0.7298835515975952,
      0.7467265129089355,
      0.7519515156745911,
      0.7468905448913574,
      0.7518497109413147,
      0.7774456143379211,
      0.7628797888755798,
      0.7579250931739807,
      0.7814550995826721,
      0.7989717125892639,
      0.7787962555885315,
      0.7667697668075562,
      0.8019949197769165,
      0.8004230856895447,
      0.7681572437286377,
      0.7768893241882324,
      0.8293331861495972,
      0.7817676067352295,
      0.778802752494812,
      0.7767375707626343,
      0.7651680707931519,
      0.7920316457748413,
      0.7986370325088501,
      0.7755396962165833,
      0.7764375805854797,
      0.7965354919433594,
      0.7911781072616577,
      0.7808371186256409,
      0.7894834280014038,
      0.7761733531951904,
      0.7762906551361084,
      0.7651911973953247,
      0.7693156003952026,
      0.7668966054916382,
      0.7513177990913391,
      0.7547500133514404,
      0.7459582686424255,
      0.725595235824585,
      0.7116692066192627,
      0.7021072506904602,
      0.999779224395752,
      0.9999365210533142,
      0.9999467730522156,
      0.9999825954437256,
      0.9999750256538391,
      0.9999717473983765,
      0.9999094009399414,
      0.9996645450592041,
      0.9990167617797852,
      0.980625569820404,
      0.9673687219619751,
      0.9947943091392517,
      0.9917707443237305,
      0.9634313583374023,
      0.9292067289352417,
      0.9568530321121216,
      0.9845059514045715,
      0.9990876913070679,
      0.9997868537902832,
      0.9999581575393677,
      0.9999803304672241,
      0.9999721050262451,
      0.999965488910675,
      0.9999391436576843,
      0.9998958110809326,
      0.9997837543487549,
      0.9998249411582947,
      0.9998698830604553,
      0.9998390078544617,
      0.9998630285263062,
      0.9999547004699707,
      0.9999406933784485,
      0.9999557137489319,
      0.9999544620513916,
      0.9999658465385437,
      0.9999310970306396,
      0.9996057152748108,
      0.9969463348388672,
      0.9711191654205322,
      0.9139784574508667,
      0.9117109775543213,
      0.8521437644958496,
      0.8583080768585205,
      0.9231643676757812,
      0.961317777633667,
      0.9975423812866211,
      0.9992563724517822,
      0.9998155832290649,
      0.9999141693115234,
      0.9999081492424011,
      0.9999257326126099,
      0.9998405575752258,
      0.9997462034225464,
      0.9998156428337097,
      0.9999295473098755,
      0.9999672770500183,
      0.9999513030052185,
      0.9998477697372437,
      0.9969832897186279,
      0.9758452773094177,
      0.924250602722168,
      0.9126600027084351,
      0.9311130046844482,
      0.8815403580665588,
      0.9093402028083801,
      0.8575369119644165,
      0.8781015872955322,
      0.9575700759887695,
      0.991308867931366,
      0.9991962909698486,
      0.9998058676719666,
      0.9999442100524902,
      0.9999696016311646,
      0.9999665021896362,
      0.9999391436576843,
      0.9998030066490173,
      0.9998222589492798,
      0.9998340010643005,
      0.9998936653137207,
      0.9999246001243591,
      0.9999297857284546,
      0.9999239444732666,
      0.9997739791870117,
      0.9991292953491211,
      0.9985304474830627,
      0.9776430130004883,
      0.9835498332977295,
      0.9653987288475037,
      0.9836732149124146,
      0.9983884692192078,
      0.9980806708335876,
      0.9997944831848145,
      0.9997017979621887,
      0.9998362064361572,
      0.9999586343765259,
      0.9999645352363586,
      0.9999528527259827,
      0.9999231100082397,
      0.9999613761901855,
      0.9999600648880005,
      0.9999754428863525,
      0.999949038028717,
      0.9999489784240723,
      0.9998835921287537,
      0.9998793601989746,
      0.9997813701629639,
      0.9997820854187012,
      0.9998829960823059,
      0.9999420642852783,
      0.9999576210975647,
      0.9999696016311646,
      0.999977707862854,
      0.9999762177467346,
      0.9999785423278809,
      0.9999296069145203,
      0.9998688101768494,
      0.9995036721229553,
      0.9972032308578491,
      0.9949440360069275,
      0.9855722784996033,
      0.951403021812439,
      0.8865877389907837,
      0.914578914642334,
      0.9555535912513733,
      0.9591249823570251,
      0.9690121412277222,
      0.997916579246521,
      0.9995485544204712,
      0.9999221563339233,
      0.999958336353302,
      0.9999774098396301,
      0.9999776482582092,
      0.999977707862854,
      0.99997478723526,
      0.9999570846557617,
      0.9999220371246338,
      0.9998716711997986,
      0.9997963905334473,
      0.9997617602348328,
      0.9997207522392273,
      0.9997640252113342,
      0.9999432563781738,
      0.9999394416809082,
      0.9999682903289795,
      0.9999562501907349,
      0.9999211430549622,
      0.9999375343322754,
      0.9997872710227966,
      0.9998697638511658,
      0.9999388456344604,
      0.9999540448188782,
      0.9999728202819824,
      0.9999511241912842,
      0.9999677538871765,
      0.9999476671218872,
      0.9999306201934814,
      0.9999263286590576,
      0.9999457597732544,
      0.9999551773071289,
      0.9999462962150574,
      0.9999433159828186,
      0.9999035000801086,
      0.9999264478683472,
      0.999965488910675,
      0.9999810457229614,
      0.9999771118164062,
      0.9999838471412659,
      0.9999728798866272,
      0.9999739527702332,
      0.9999516010284424,
      0.99990314245224,
      0.9995027780532837,
      0.9910653829574585,
      0.9792172312736511,
      0.9395579099655151,
      0.9196562170982361,
      0.9536606669425964,
      0.9763929843902588,
      0.9970403909683228,
      0.999744176864624,
      0.9999008774757385,
      0.9999397993087769,
      0.9999435544013977,
      0.9999393224716187,
      0.9999578595161438,
      0.9999194145202637,
      0.9999702572822571,
      0.9999814629554749,
      0.9999780654907227,
      0.9999759793281555,
      0.9999715685844421,
      0.999976396560669,
      0.9999237656593323
    ],
    [
      0.6964918375015259,
      0.7580853700637817,
      0.7672661542892456,
      0.7239880561828613,
      0.7396793365478516,
      0.79196697473526,
      0.7514979839324951,
      0.7367637753486633,
      0.7784377336502075,
      0.7889868021011353,
      0.7428274154663086,
      0.7442066073417664,
      0.781259298324585,
      0.7588552236557007,
      0.7292094826698303,
      0.731292188167572,
      0.747981071472168,
      0.7471484541893005,
      0.7130628228187561,
      0.6637710332870483,
      0.7354530096054077,
      0.7450488209724426,
      0.7586067318916321,
      0.741676390171051,
      0.7396259307861328,
      0.7686646580696106,
      0.7687279582023621,
      0.7427970767021179,
      0.7504360675811768,
      0.7797247171401978,
      0.754906415939331,
      0.7372618913650513,
      0.7597092390060425,
      0.7693731784820557,
      0.7443356513977051,
      0.715562105178833,
      0.7247329950332642,
      0.7648845314979553,
      0.7039058208465576,
      0.7127305269241333,
      0.7400743961334229,
      0.7527132630348206,
      0.7587059736251831,
      0.7525098323822021,
      0.7591897249221802,
      0.7834131121635437,
      0.767988383769989,
      0.7642717361450195,
      0.7872347831726074,
      0.8050594329833984,
      0.7857701182365417,
      0.7740774750709534,
      0.8084069490432739,
      0.8102123141288757,
      0.7772372961044312,
      0.7857012748718262,
      0.8376644849777222,
      0.7953264713287354,
      0.7959922552108765,
      0.7901068329811096,
      0.7766979932785034,
      0.8022629022598267,
      0.80814528465271,
      0.7845198512077332,
      0.786151647567749,
      0.8051646947860718,
      0.7990119457244873,
      0.7885851860046387,
      0.7962172031402588,
      0.782819926738739,
      0.7826350927352905,
      0.7715263366699219,
      0.7764467000961304,
      0.7729885578155518,
      0.758231520652771,
      0.7618067264556885,
      0.7525525093078613,
      0.731840968132019,
      0.7195370197296143,
      0.7119135856628418,
      0.9997814297676086,
      0.9999369978904724,
      0.9999470710754395,
      0.9999827742576599,
      0.9999755620956421,
      0.9999732375144958,
      0.9999170303344727,
      0.9997076988220215,
      0.999103844165802,
      0.981826663017273,
      0.9692003130912781,
      0.995256245136261,
      0.9925013780593872,
      0.965407133102417,
      0.9316453337669373,
      0.9585748314857483,
      0.9844298958778381,
      0.9992042183876038,
      0.9998117685317993,
      0.9999608993530273,
      0.9999809861183167,
      0.9999722838401794,
      0.9999655485153198,
      0.9999391436576843,
      0.9998956322669983,
      0.9997833967208862,
      0.9998233318328857,
      0.9998670816421509,
      0.9998387694358826,
      0.9998632669448853,
      0.9999548196792603,
      0.999940812587738,
      0.9999555945396423,
      0.9999547004699707,
      0.9999672174453735,
      0.9999381303787231,
      0.9996734857559204,
      0.9975335001945496,
      0.9745283126831055,
      0.9179263114929199,
      0.9149675965309143,
      0.8563817739486694,
      0.8622994422912598,
      0.9262579679489136,
      0.9649534225463867,
      0.9981074333190918,
      0.9993621110916138,
      0.9998341798782349,
      0.9999194741249084,
      0.9999107718467712,
      0.999926745891571,
      0.9998414516448975,
      0.999746561050415,
      0.9998157024383545,
      0.9999301433563232,
      0.9999679327011108,
      0.9999539256095886,
      0.9998632073402405,
      0.9971561431884766,
      0.9770395755767822,
      0.9265621900558472,
      0.9155166745185852,
      0.9342762231826782,
      0.8858989477157593,
      0.9126918315887451,
      0.8624683618545532,
      0.8823978900909424,
      0.9608461856842041,
      0.9926229119300842,
      0.999335765838623,
      0.9998336434364319,
      0.9999483227729797,
      0.9999699592590332,
      0.9999668598175049,
      0.99993896484375,
      0.9998021721839905,
      0.9998218417167664,
      0.9998329877853394,
      0.9998945593833923,
      0.9999244809150696,
      0.9999308586120605,
      0.9999276995658875,
      0.9997928142547607,
      0.9992375373840332,
      0.9987220168113708,
      0.9790047407150269,
      0.9845001101493835,
      0.967104971408844,
      0.9844316244125366,
      0.9984941482543945,
      0.9982496500015259,
      0.9998154044151306,
      0.9997366666793823,
      0.999849796295166,
      0.9999603629112244,
      0.9999658465385437,
      0.9999535083770752,
      0.9999234676361084,
      0.9999613761901855,
      0.9999603629112244,
      0.9999755024909973,
      0.9999489784240723,
      0.9999489188194275,
      0.9998831748962402,
      0.9998790621757507,
      0.9997815489768982,
      0.9997822046279907,
      0.9998825788497925,
      0.999941885471344,
      0.9999576807022095,
      0.9999696016311646,
      0.999977707862854,
      0.9999764561653137,
      0.9999790191650391,
      0.9999334216117859,
      0.9998832941055298,
      0.9995718598365784,
      0.997617244720459,
      0.9960585832595825,
      0.9879448413848877,
      0.957674503326416,
      0.8915722966194153,
      0.918256402015686,
      0.9584792852401733,
      0.9617807269096375,
      0.9715480804443359,
      0.9981386065483093,
      0.9995856285095215,
      0.9999273419380188,
      0.9999597668647766,
      0.9999776482582092,
      0.9999777674674988,
      0.9999778866767883,
      0.9999749660491943,
      0.9999570846557617,
      0.9999220371246338,
      0.9998708367347717,
      0.9997953772544861,
      0.9997598528862,
      0.9997183084487915,
      0.9997628331184387,
      0.9999433159828186,
      0.9999391436576843,
      0.9999683499336243,
      0.9999566078186035,
      0.9999237656593323,
      0.9999403953552246,
      0.9998031258583069,
      0.9998784065246582,
      0.9999417066574097,
      0.9999549984931946,
      0.9999731183052063,
      0.9999513626098633,
      0.999967634677887,
      0.999947726726532,
      0.9999304413795471,
      0.9999260902404785,
      0.999945878982544,
      0.9999552965164185,
      0.9999464750289917,
      0.9999434947967529,
      0.999903678894043,
      0.9999266266822815,
      0.9999656081199646,
      0.999981164932251,
      0.9999773502349854,
      0.9999839067459106,
      0.9999728202819824,
      0.9999741911888123,
      0.9999523162841797,
      0.9999101758003235,
      0.9995396733283997,
      0.9916074872016907,
      0.9807093739509583,
      0.9425853490829468,
      0.9240446090698242,
      0.9563448429107666,
      0.977129340171814,
      0.9971988797187805,
      0.9997628331184387,
      0.9999062418937683,
      0.9999423623085022,
      0.9999439716339111,
      0.9999393224716187,
      0.9999579191207886,
      0.999919056892395,
      0.9999703168869019,
      0.9999815225601196,
      0.999978244304657,
      0.9999761581420898,
      0.9999717473983765,
      0.9999764561653137,
      0.999923586845398
    ],
    [
      0.703031063079834,
      0.7669904232025146,
      0.7742601037025452,
      0.7323848009109497,
      0.7497092485427856,
      0.7995457649230957,
      0.760753333568573,
      0.7478669881820679,
      0.7871074676513672,
      0.7972593307495117,
      0.7553932070732117,
      0.7580336332321167,
      0.7937108278274536,
      0.7705026865005493,
      0.748225748538971,
      0.751497209072113,
      0.7594853639602661,
      0.7636094689369202,
      0.7324022054672241,
      0.6952371597290039,
      0.7547390460968018,
      0.7594828605651855,
      0.7730677127838135,
      0.7546617388725281,
      0.7525973320007324,
      0.7804502248764038,
      0.778713583946228,
      0.753298819065094,
      0.759918212890625,
      0.7874000668525696,
      0.7637912034988403,
      0.7456363439559937,
      0.7681143283843994,
      0.7785236835479736,
      0.7564066648483276,
      0.7290216684341431,
      0.7372032403945923,
      0.7783106565475464,
      0.7185189127922058,
      0.7242029905319214,
      0.750406801700592,
      0.7615364193916321,
      0.7651548385620117,
      0.7571579217910767,
      0.7668720483779907,
      0.7895135879516602,
      0.7723673582077026,
      0.7712486386299133,
      0.7943015694618225,
      0.8114942312240601,
      0.7937745451927185,
      0.7840710878372192,
      0.8165635466575623,
      0.8206011652946472,
      0.7881213426589966,
      0.7960841655731201,
      0.8469664454460144,
      0.8085829019546509,
      0.8133543729782104,
      0.805314838886261,
      0.7873449325561523,
      0.8106095194816589,
      0.8166899085044861,
      0.7928895354270935,
      0.7948961853981018,
      0.81154465675354,
      0.8059885501861572,
      0.796599268913269,
      0.8038133382797241,
      0.788516640663147,
      0.7888357639312744,
      0.7799602150917053,
      0.7837644815444946,
      0.7805356979370117,
      0.7657253742218018,
      0.7694093585014343,
      0.7607886791229248,
      0.7409318089485168,
      0.72796630859375,
      0.7230231165885925,
      0.9997825026512146,
      0.9999372363090515,
      0.9999472498893738,
      0.9999831318855286,
      0.9999762177467346,
      0.9999746680259705,
      0.9999239444732666,
      0.9997419118881226,
      0.9991750121116638,
      0.9828329086303711,
      0.9707324504852295,
      0.9955754280090332,
      0.9929487109184265,
      0.9671708345413208,
      0.9341273903846741,
      0.9600151181221008,
      0.985192060470581,
      0.9992862343788147,
      0.9998282790184021,
      0.9999631643295288,
      0.9999815821647644,
      0.999972403049469,
      0.999965488910675,
      0.99993896484375,
      0.9998950362205505,
      0.9997817873954773,
      0.9998221397399902,
      0.9998666644096375,
      0.9998387694358826,
      0.9998632669448853,
      0.9999547600746155,
      0.999940812587738,
      0.9999556541442871,
      0.9999549388885498,
      0.999968409538269,
      0.9999439120292664,
      0.9997214078903198,
      0.9979197978973389,
      0.9772025346755981,
      0.9211610555648804,
      0.9175560474395752,
      0.8601796627044678,
      0.8663289546966553,
      0.9288136959075928,
      0.9672545194625854,
      0.9984777569770813,
      0.9994562864303589,
      0.9998495578765869,
      0.9999236464500427,
      0.9999127388000488,
      0.9999275207519531,
      0.9998421669006348,
      0.9997469186782837,
      0.9998156428337097,
      0.9999302625656128,
      0.9999683499336243,
      0.9999563097953796,
      0.9998748898506165,
      0.9973134398460388,
      0.9779467582702637,
      0.9290552735328674,
      0.9182742834091187,
      0.9368294477462769,
      0.8894158601760864,
      0.9164491891860962,
      0.8658663034439087,
      0.8860509991645813,
      0.9639780521392822,
      0.9935113787651062,
      0.9994328022003174,
      0.9998533129692078,
      0.9999517798423767,
      0.9999703764915466,
      0.9999670386314392,
      0.9999392032623291,
      0.9998037219047546,
      0.9998247623443604,
      0.999833881855011,
      0.999897301197052,
      0.9999253153800964,
      0.9999319911003113,
      0.9999312162399292,
      0.9998059272766113,
      0.9993155598640442,
      0.9988643527030945,
      0.9800989031791687,
      0.985343337059021,
      0.9686711430549622,
      0.9852734804153442,
      0.9986224174499512,
      0.9984208345413208,
      0.9998338222503662,
      0.9997677206993103,
      0.9998630881309509,
      0.999961793422699,
      0.9999672770500183,
      0.9999540448188782,
      0.9999234676361084,
      0.999961256980896,
      0.9999606013298035,
      0.9999754428863525,
      0.9999487996101379,
      0.9999486804008484,
      0.9998824000358582,
      0.9998779892921448,
      0.9997811913490295,
      0.9997817277908325,
      0.9998819828033447,
      0.9999418258666992,
      0.9999573826789856,
      0.9999696612358093,
      0.9999777674674988,
      0.999976634979248,
      0.9999794960021973,
      0.9999374151229858,
      0.9998986721038818,
      0.9996437430381775,
      0.9980800151824951,
      0.9971012473106384,
      0.9904934763908386,
      0.9626370072364807,
      0.8972461819648743,
      0.9221310615539551,
      0.9611911177635193,
      0.9652669429779053,
      0.9739452600479126,
      0.9983363151550293,
      0.9996181130409241,
      0.9999318718910217,
      0.9999604821205139,
      0.9999777674674988,
      0.9999778270721436,
      0.9999778866767883,
      0.99997478723526,
      0.9999566674232483,
      0.9999212622642517,
      0.9998693466186523,
      0.9997933506965637,
      0.9997574090957642,
      0.9997157454490662,
      0.999761164188385,
      0.9999430775642395,
      0.99993896484375,
      0.9999685287475586,
      0.9999569058418274,
      0.9999260902404785,
      0.999943196773529,
      0.9998177886009216,
      0.9998869895935059,
      0.9999445676803589,
      0.9999558925628662,
      0.9999733567237854,
      0.9999514818191528,
      0.9999678134918213,
      0.9999476671218872,
      0.999930202960968,
      0.9999260902404785,
      0.9999459385871887,
      0.9999552369117737,
      0.9999464154243469,
      0.9999432563781738,
      0.999903678894043,
      0.9999264478683472,
      0.9999655485153198,
      0.9999813437461853,
      0.9999774098396301,
      0.9999840259552002,
      0.9999727606773376,
      0.9999740719795227,
      0.9999533891677856,
      0.9999166131019592,
      0.9995896816253662,
      0.9920942783355713,
      0.9817387461662292,
      0.9448152780532837,
      0.9272174835205078,
      0.9581868052482605,
      0.9781832695007324,
      0.997408926486969,
      0.9997789263725281,
      0.9999111890792847,
      0.9999451041221619,
      0.9999444484710693,
      0.9999390244483948,
      0.9999575018882751,
      0.9999184012413025,
      0.9999701380729675,
      0.9999814033508301,
      0.999978244304657,
      0.9999762773513794,
      0.9999719858169556,
      0.9999765753746033,
      0.9999234676361084
    ],
    [
      0.7084892392158508,
      0.7753980159759521,
      0.7810256481170654,
      0.7413501739501953,
      0.7598456144332886,
      0.8071438074111938,
      0.7713024616241455,
      0.7595444917678833,
      0.7969733476638794,
      0.8065743446350098,
      0.7691142559051514,
      0.7741578817367554,
      0.8079756498336792,
      0.783906877040863,
      0.7694932818412781,
      0.7743722796440125,
      0.7748433351516724,
      0.783535361289978,
      0.7544514536857605,
      0.726179838180542,
      0.7758452892303467,
      0.7788776159286499,
      0.7866638898849487,
      0.7667754888534546,
      0.7663116455078125,
      0.7931174635887146,
      0.788561999797821,
      0.7632250785827637,
      0.7694905996322632,
      0.7948020696640015,
      0.7716526985168457,
      0.7543048858642578,
      0.7770342826843262,
      0.7868705987930298,
      0.7662038803100586,
      0.7399459481239319,
      0.7500845193862915,
      0.7875953912734985,
      0.7320781350135803,
      0.7338511943817139,
      0.7593731880187988,
      0.7682797312736511,
      0.7721037268638611,
      0.7630324959754944,
      0.7747616171836853,
      0.7961731553077698,
      0.7788132429122925,
      0.7793797254562378,
      0.8030734062194824,
      0.8197230100631714,
      0.8031125068664551,
      0.7947860956192017,
      0.8268032073974609,
      0.8321424126625061,
      0.8007595539093018,
      0.8084306120872498,
      0.8598941564559937,
      0.8263918161392212,
      0.8357069492340088,
      0.8241225481033325,
      0.8011727929115295,
      0.8211283683776855,
      0.8275924921035767,
      0.803205132484436,
      0.8046458959579468,
      0.8196320533752441,
      0.8154037594795227,
      0.8058551549911499,
      0.811801016330719,
      0.7952138185501099,
      0.795501172542572,
      0.7879970073699951,
      0.7908234596252441,
      0.7876972556114197,
      0.772625207901001,
      0.7759884595870972,
      0.768264889717102,
      0.7491415739059448,
      0.735191822052002,
      0.7326631546020508,
      0.9997855424880981,
      0.9999379515647888,
      0.9999477863311768,
      0.9999833703041077,
      0.9999766945838928,
      0.9999760985374451,
      0.9999294877052307,
      0.9997719526290894,
      0.9992390871047974,
      0.9837074875831604,
      0.9719296097755432,
      0.9958236813545227,
      0.9933451414108276,
      0.9684413075447083,
      0.9361178278923035,
      0.9611217379570007,
      0.9855137467384338,
      0.9993498921394348,
      0.9998458027839661,
      0.9999653100967407,
      0.9999821782112122,
      0.9999727606773376,
      0.9999656081199646,
      0.9999393820762634,
      0.9998951554298401,
      0.9997818470001221,
      0.9998219609260559,
      0.9998667240142822,
      0.9998391270637512,
      0.9998636841773987,
      0.9999550580978394,
      0.9999410510063171,
      0.9999558329582214,
      0.9999555349349976,
      0.9999696612358093,
      0.9999489188194275,
      0.9997609257698059,
      0.9981211423873901,
      0.9794999361038208,
      0.9245327115058899,
      0.9204144477844238,
      0.8638548254966736,
      0.8699501752853394,
      0.9318493604660034,
      0.9696176648139954,
      0.9987309575080872,
      0.9995317459106445,
      0.9998639822006226,
      0.99992835521698,
      0.9999151825904846,
      0.9999285936355591,
      0.9998428821563721,
      0.9997470378875732,
      0.9998155832290649,
      0.9999306201934814,
      0.999968945980072,
      0.9999585151672363,
      0.9998859763145447,
      0.9975472688674927,
      0.9786896705627441,
      0.931448221206665,
      0.9208652973175049,
      0.9393687844276428,
      0.8933714032173157,
      0.9208729863166809,
      0.8709883689880371,
      0.8908973336219788,
      0.9672501087188721,
      0.9944328665733337,
      0.9995243549346924,
      0.999872088432312,
      0.9999551773071289,
      0.9999711513519287,
      0.9999676942825317,
      0.9999393820762634,
      0.9998038411140442,
      0.9998251795768738,
      0.999833345413208,
      0.9998986721038818,
      0.9999255537986755,
      0.999933123588562,
      0.9999348521232605,
      0.99982088804245,
      0.9993975758552551,
      0.9990087747573853,
      0.981340765953064,
      0.9861541986465454,
      0.9703477025032043,
      0.9860019087791443,
      0.9987374544143677,
      0.9985408186912537,
      0.9998504519462585,
      0.9997959136962891,
      0.9998757243156433,
      0.9999630451202393,
      0.9999684691429138,
      0.9999545216560364,
      0.9999233484268188,
      0.9999613761901855,
      0.9999606013298035,
      0.9999755620956421,
      0.9999486804008484,
      0.9999485611915588,
      0.9998820424079895,
      0.9998775124549866,
      0.9997814297676086,
      0.9997818470001221,
      0.9998815059661865,
      0.9999417066574097,
      0.9999573230743408,
      0.9999696016311646,
      0.9999779462814331,
      0.9999769330024719,
      0.9999799132347107,
      0.9999408721923828,
      0.9999105334281921,
      0.9996943473815918,
      0.9984722137451172,
      0.9976968765258789,
      0.9918681979179382,
      0.9616936445236206,
      0.9009889960289001,
      0.9257151484489441,
      0.9634578824043274,
      0.9680413603782654,
      0.9759121537208557,
      0.9985098242759705,
      0.9996441006660461,
      0.9999366402626038,
      0.9999616742134094,
      0.9999780058860779,
      0.9999779462814331,
      0.9999780058860779,
      0.99997478723526,
      0.9999564290046692,
      0.9999210238456726,
      0.9998682141304016,
      0.9997916221618652,
      0.9997550845146179,
      0.9997127652168274,
      0.9997591972351074,
      0.9999427199363708,
      0.9999386668205261,
      0.9999688267707825,
      0.9999573230743408,
      0.9999287128448486,
      0.9999459981918335,
      0.9998321533203125,
      0.9998952746391296,
      0.9999476671218872,
      0.9999570250511169,
      0.999973714351654,
      0.9999516010284424,
      0.9999678730964661,
      0.9999475479125977,
      0.9999299049377441,
      0.9999260902404785,
      0.999946117401123,
      0.9999553561210632,
      0.9999465942382812,
      0.9999434351921082,
      0.9999039769172668,
      0.999926745891571,
      0.9999657869338989,
      0.9999814629554749,
      0.9999776482582092,
      0.999984085559845,
      0.9999728202819824,
      0.9999743103981018,
      0.999954342842102,
      0.999920129776001,
      0.9996296763420105,
      0.992518961429596,
      0.9827802181243896,
      0.9473985433578491,
      0.9312906265258789,
      0.960578978061676,
      0.9791977405548096,
      0.9975690245628357,
      0.999792218208313,
      0.9999154806137085,
      0.999947726726532,
      0.9999449253082275,
      0.9999392032623291,
      0.9999573826789856,
      0.9999178051948547,
      0.9999699592590332,
      0.9999814033508301,
      0.9999784827232361,
      0.9999762773513794,
      0.9999722242355347,
      0.9999765753746033,
      0.9999231100082397
    ],
    [
      0.7158423662185669,
      0.783372700214386,
      0.7880983352661133,
      0.7503913640975952,
      0.7692240476608276,
      0.8138449788093567,
      0.7801849842071533,
      0.7705634832382202,
      0.8046481609344482,
      0.8139071464538574,
      0.7792686820030212,
      0.785081684589386,
      0.8179231286048889,
      0.7931907773017883,
      0.7820608019828796,
      0.7892096638679504,
      0.7860560417175293,
      0.796596348285675,
      0.7693793177604675,
      0.7451441287994385,
      0.7903813123703003,
      0.7935308218002319,
      0.7969144582748413,
      0.7788881063461304,
      0.7780653238296509,
      0.8028568029403687,
      0.797981858253479,
      0.7734566926956177,
      0.7783572673797607,
      0.8017542362213135,
      0.7797439694404602,
      0.7628695964813232,
      0.7851608395576477,
      0.796299159526825,
      0.7773008942604065,
      0.7541241645812988,
      0.7637448310852051,
      0.7976532578468323,
      0.7466256022453308,
      0.743038535118103,
      0.7687778472900391,
      0.776115894317627,
      0.7791092395782471,
      0.7694317698478699,
      0.7824937701225281,
      0.8016994595527649,
      0.7849211692810059,
      0.786719799041748,
      0.8102291822433472,
      0.8262832164764404,
      0.8109643459320068,
      0.8034525513648987,
      0.8352826833724976,
      0.8410670161247253,
      0.8116618990898132,
      0.8186635971069336,
      0.8696410655975342,
      0.8397164344787598,
      0.8493121266365051,
      0.8371039628982544,
      0.8110869526863098,
      0.8291202783584595,
      0.8351806402206421,
      0.8119189739227295,
      0.8131934404373169,
      0.8269624710083008,
      0.8231521248817444,
      0.8144940137863159,
      0.820372462272644,
      0.8016690611839294,
      0.8015063405036926,
      0.7967123985290527,
      0.798359751701355,
      0.795813798904419,
      0.780475914478302,
      0.7834703326225281,
      0.7773561477661133,
      0.7586900591850281,
      0.7436306476593018,
      0.742958664894104,
      0.9997877478599548,
      0.9999383687973022,
      0.9999474883079529,
      0.9999834895133972,
      0.999976634979248,
      0.9999771118164062,
      0.9999343156814575,
      0.9997984170913696,
      0.9993005990982056,
      0.9847089648246765,
      0.9731501340866089,
      0.9959827661514282,
      0.9935595989227295,
      0.9692562818527222,
      0.9382431507110596,
      0.9625589847564697,
      0.9874602556228638,
      0.9993991851806641,
      0.9998600482940674,
      0.9999669194221497,
      0.9999825954437256,
      0.9999728798866272,
      0.9999657869338989,
      0.9999396204948425,
      0.9998953342437744,
      0.9997822046279907,
      0.9998217225074768,
      0.9998673796653748,
      0.9998393654823303,
      0.9998642802238464,
      0.9999553561210632,
      0.9999412894248962,
      0.999955952167511,
      0.9999558925628662,
      0.9999707341194153,
      0.99995356798172,
      0.9997984766960144,
      0.9985043406486511,
      0.9819791913032532,
      0.9280855655670166,
      0.9227955341339111,
      0.8677210211753845,
      0.874181866645813,
      0.9350415468215942,
      0.9720305800437927,
      0.9989381432533264,
      0.9995960593223572,
      0.999875545501709,
      0.9999318718910217,
      0.9999170303344727,
      0.9999294877052307,
      0.9998437762260437,
      0.9997474551200867,
      0.9998159408569336,
      0.9999308586120605,
      0.9999696016311646,
      0.9999604821205139,
      0.9998956322669983,
      0.9977096915245056,
      0.9794750809669495,
      0.9343377351760864,
      0.9235960245132446,
      0.9412620067596436,
      0.8968801498413086,
      0.925235390663147,
      0.8749430775642395,
      0.8958626985549927,
      0.9702850580215454,
      0.9952743053436279,
      0.9996058940887451,
      0.9998883008956909,
      0.9999580383300781,
      0.9999714493751526,
      0.9999678134918213,
      0.9999392628669739,
      0.9998036623001099,
      0.9998255372047424,
      0.9998332858085632,
      0.9998998641967773,
      0.9999262094497681,
      0.9999338984489441,
      0.9999379515647888,
      0.9998332858085632,
      0.999467670917511,
      0.9991316199302673,
      0.9825525879859924,
      0.987099826335907,
      0.97216796875,
      0.9868113994598389,
      0.9988260865211487,
      0.9986832141876221,
      0.999865710735321,
      0.9998212456703186,
      0.9998874068260193,
      0.9999646544456482,
      0.9999698996543884,
      0.9999549388885498,
      0.9999231696128845,
      0.9999615550041199,
      0.9999608397483826,
      0.9999755620956421,
      0.9999485611915588,
      0.9999485015869141,
      0.9998816251754761,
      0.9998771548271179,
      0.9997822642326355,
      0.9997823238372803,
      0.9998813271522522,
      0.9999414682388306,
      0.9999571442604065,
      0.9999696016311646,
      0.9999780058860779,
      0.9999770522117615,
      0.9999802708625793,
      0.9999443888664246,
      0.9999219179153442,
      0.9997416734695435,
      0.9988099932670593,
      0.9982419610023499,
      0.993187427520752,
      0.9634533524513245,
      0.9024990200996399,
      0.9291866421699524,
      0.9654444456100464,
      0.9653722047805786,
      0.9771578311920166,
      0.9986632466316223,
      0.9996635913848877,
      0.999940812587738,
      0.999962568283081,
      0.999978244304657,
      0.9999778866767883,
      0.999978244304657,
      0.9999749064445496,
      0.999956488609314,
      0.9999207854270935,
      0.9998673796653748,
      0.9997906684875488,
      0.9997533559799194,
      0.9997107982635498,
      0.999758243560791,
      0.9999426603317261,
      0.999938428401947,
      0.9999687671661377,
      0.9999575018882751,
      0.9999312162399292,
      0.9999486804008484,
      0.9998456835746765,
      0.9999027848243713,
      0.9999505877494812,
      0.9999579191207886,
      0.9999740719795227,
      0.9999517798423767,
      0.9999679327011108,
      0.9999477863311768,
      0.9999300241470337,
      0.9999264478683472,
      0.9999461770057678,
      0.9999555349349976,
      0.9999467134475708,
      0.9999434351921082,
      0.999904215335846,
      0.9999269843101501,
      0.9999659657478333,
      0.9999816417694092,
      0.9999777674674988,
      0.9999843239784241,
      0.9999729990959167,
      0.9999744892120361,
      0.9999560713768005,
      0.9999285340309143,
      0.9996716976165771,
      0.992918074131012,
      0.9836402535438538,
      0.9493715763092041,
      0.934295117855072,
      0.962765634059906,
      0.980305552482605,
      0.9977386593818665,
      0.9998056292533875,
      0.9999200105667114,
      0.9999502301216125,
      0.9999455213546753,
      0.9999393820762634,
      0.9999573230743408,
      0.9999175667762756,
      0.999970018863678,
      0.9999814629554749,
      0.9999786019325256,
      0.9999765157699585,
      0.999972403049469,
      0.9999767541885376,
      0.9999234080314636
    ],
    [
      0.7238734364509583,
      0.7920492887496948,
      0.7954040169715881,
      0.7603294849395752,
      0.7794715166091919,
      0.821382999420166,
      0.7906204462051392,
      0.7820504903793335,
      0.8140114545822144,
      0.8226174116134644,
      0.7922725081443787,
      0.7984139323234558,
      0.8289428353309631,
      0.803659200668335,
      0.7978215217590332,
      0.805251955986023,
      0.7980092763900757,
      0.8123718500137329,
      0.7844050526618958,
      0.7621178030967712,
      0.805368185043335,
      0.8089372515678406,
      0.8083069324493408,
      0.7914232015609741,
      0.7915701270103455,
      0.8144516348838806,
      0.807717502117157,
      0.7837892174720764,
      0.7878839373588562,
      0.8092694282531738,
      0.7872764468193054,
      0.7714301347732544,
      0.7937357425689697,
      0.8057992458343506,
      0.7873250842094421,
      0.7676053047180176,
      0.7749981880187988,
      0.8059953451156616,
      0.7588064670562744,
      0.7516676187515259,
      0.7774026393890381,
      0.7838923931121826,
      0.7874264717102051,
      0.778002142906189,
      0.7907590270042419,
      0.8080087900161743,
      0.793400764465332,
      0.7952947020530701,
      0.8180387616157532,
      0.8333514332771301,
      0.8200444579124451,
      0.8133328557014465,
      0.8444488048553467,
      0.8499119281768799,
      0.8219265937805176,
      0.8285433053970337,
      0.8773411512374878,
      0.851520299911499,
      0.8583461046218872,
      0.8472883105278015,
      0.8203772902488708,
      0.8363106846809387,
      0.842968761920929,
      0.8208927512168884,
      0.821083128452301,
      0.83587646484375,
      0.8319560289382935,
      0.8237653374671936,
      0.8297202587127686,
      0.8109086155891418,
      0.8099110722541809,
      0.8065932989120483,
      0.8080506324768066,
      0.805962860584259,
      0.7896970510482788,
      0.7913633584976196,
      0.7872133255004883,
      0.7686945199966431,
      0.7536404132843018,
      0.7528547644615173,
      0.999789834022522,
      0.9999393224716187,
      0.9999488592147827,
      0.9999847412109375,
      0.9999775290489197,
      0.9999783039093018,
      0.9999397993087769,
      0.9998251795768738,
      0.9993696212768555,
      0.9858731031417847,
      0.974733293056488,
      0.996209979057312,
      0.993905782699585,
      0.9702602624893188,
      0.9408897161483765,
      0.9642891883850098,
      0.988379180431366,
      0.9994628429412842,
      0.9998756051063538,
      0.9999687671661377,
      0.9999831914901733,
      0.9999731183052063,
      0.9999661445617676,
      0.9999401569366455,
      0.9998950958251953,
      0.9997817277908325,
      0.9998210668563843,
      0.9998675584793091,
      0.9998395442962646,
      0.9998642206192017,
      0.9999556541442871,
      0.9999415874481201,
      0.9999560117721558,
      0.9999564290046692,
      0.9999719262123108,
      0.999957799911499,
      0.9998272657394409,
      0.9986133575439453,
      0.9833611845970154,
      0.9322090744972229,
      0.9265106320381165,
      0.8734123110771179,
      0.8794043660163879,
      0.9386155605316162,
      0.9741462469100952,
      0.9990888833999634,
      0.9996644854545593,
      0.999888002872467,
      0.9999363422393799,
      0.9999197721481323,
      0.9999305009841919,
      0.9998447299003601,
      0.9997478723526001,
      0.9998160004615784,
      0.999931275844574,
      0.9999703168869019,
      0.9999626874923706,
      0.9999068379402161,
      0.9979166388511658,
      0.9808130264282227,
      0.9378968477249146,
      0.9270774126052856,
      0.944482684135437,
      0.901917576789856,
      0.9296026229858398,
      0.8810170888900757,
      0.9015916585922241,
      0.9733638167381287,
      0.9960120320320129,
      0.9996748566627502,
      0.9999032616615295,
      0.9999611377716064,
      0.9999721050262451,
      0.9999683499336243,
      0.9999392628669739,
      0.9998036026954651,
      0.9998263120651245,
      0.9998330473899841,
      0.9999014139175415,
      0.9999266862869263,
      0.9999350309371948,
      0.9999414086341858,
      0.999847948551178,
      0.9995391964912415,
      0.9992669820785522,
      0.9839917421340942,
      0.9882678985595703,
      0.9742570519447327,
      0.9877921938896179,
      0.9990065097808838,
      0.9988335371017456,
      0.9998807907104492,
      0.9998446106910706,
      0.9998981356620789,
      0.9999659061431885,
      0.9999711513519287,
      0.9999554753303528,
      0.9999228715896606,
      0.9999616146087646,
      0.9999607801437378,
      0.9999755620956421,
      0.9999485015869141,
      0.9999484419822693,
      0.9998813271522522,
      0.999876856803894,
      0.9997816681861877,
      0.9997817277908325,
      0.9998810291290283,
      0.9999416470527649,
      0.9999572038650513,
      0.9999695420265198,
      0.9999777674674988,
      0.9999771118164062,
      0.999980628490448,
      0.9999475479125977,
      0.9999318718910217,
      0.9997837543487549,
      0.9990770816802979,
      0.9986761808395386,
      0.9946812987327576,
      0.9653117060661316,
      0.9064797163009644,
      0.9331948161125183,
      0.9678261876106262,
      0.9647401571273804,
      0.9784507751464844,
      0.998832643032074,
      0.9996823668479919,
      0.9999446868896484,
      0.9999632239341736,
      0.999978244304657,
      0.9999779462814331,
      0.999978244304657,
      0.9999749064445496,
      0.9999561905860901,
      0.9999207854270935,
      0.9998668432235718,
      0.999789834022522,
      0.9997517466545105,
      0.9997088313102722,
      0.9997574687004089,
      0.9999425411224365,
      0.9999383091926575,
      0.9999686479568481,
      0.9999577403068542,
      0.9999331831932068,
      0.9999510645866394,
      0.9998584985733032,
      0.9999096989631653,
      0.9999529719352722,
      0.9999586343765259,
      0.9999743103981018,
      0.999951958656311,
      0.9999680519104004,
      0.9999477863311768,
      0.9999300241470337,
      0.9999263882637024,
      0.9999464750289917,
      0.9999557137489319,
      0.9999468922615051,
      0.9999435544013977,
      0.999904453754425,
      0.9999271631240845,
      0.9999661445617676,
      0.9999816417694092,
      0.9999778270721436,
      0.9999841451644897,
      0.9999728798866272,
      0.9999744296073914,
      0.9999569058418274,
      0.9999337792396545,
      0.999704897403717,
      0.9933396577835083,
      0.9844636917114258,
      0.9514263868331909,
      0.9354634284973145,
      0.9644193649291992,
      0.9815513491630554,
      0.9980195164680481,
      0.9998201727867126,
      0.9999238848686218,
      0.9999524354934692,
      0.9999456405639648,
      0.9999392628669739,
      0.9999572038650513,
      0.9999173283576965,
      0.999970018863678,
      0.9999815225601196,
      0.9999786019325256,
      0.9999766945838928,
      0.9999726414680481,
      0.9999769330024719,
      0.9999234080314636
    ],
    [
      0.7314705848693848,
      0.7996781468391418,
      0.8036504983901978,
      0.770052433013916,
      0.7885842323303223,
      0.8284504413604736,
      0.8003768920898438,
      0.7914669513702393,
      0.8227699398994446,
      0.8308241367340088,
      0.8035770654678345,
      0.8096203207969666,
      0.8390457630157471,
      0.8130226135253906,
      0.8104109168052673,
      0.8191415071487427,
      0.8094217777252197,
      0.8250819444656372,
      0.7958739995956421,
      0.774869978427887,
      0.8161936402320862,
      0.8215321898460388,
      0.8186859488487244,
      0.8010678291320801,
      0.8030601143836975,
      0.8248050808906555,
      0.8165661096572876,
      0.7929974794387817,
      0.7962198257446289,
      0.8163646459579468,
      0.7940011620521545,
      0.7797488570213318,
      0.8015717267990112,
      0.8135730624198914,
      0.796178936958313,
      0.7802131175994873,
      0.7834948301315308,
      0.814107358455658,
      0.7695193290710449,
      0.7582219243049622,
      0.7858638167381287,
      0.7916247248649597,
      0.7956829071044922,
      0.7882013916969299,
      0.8002123236656189,
      0.8158860802650452,
      0.8035016059875488,
      0.8037352561950684,
      0.8258261680603027,
      0.8409655094146729,
      0.8284560441970825,
      0.8223196268081665,
      0.8528587222099304,
      0.8581945896148682,
      0.8308393955230713,
      0.837047815322876,
      0.8839128017425537,
      0.86033034324646,
      0.866984486579895,
      0.8560141921043396,
      0.8303127288818359,
      0.844288170337677,
      0.8505069017410278,
      0.829963743686676,
      0.8290891647338867,
      0.8449966907501221,
      0.8415659666061401,
      0.8324313163757324,
      0.8384721279144287,
      0.8210278153419495,
      0.819472074508667,
      0.8159586191177368,
      0.8180820941925049,
      0.8172604441642761,
      0.7989463210105896,
      0.799828827381134,
      0.7979307174682617,
      0.7799941897392273,
      0.7648066282272339,
      0.7637944221496582,
      0.9997910857200623,
      0.9999397993087769,
      0.999949038028717,
      0.999984085559845,
      0.9999780654907227,
      0.999979555606842,
      0.9999444484710693,
      0.9998520016670227,
      0.999463677406311,
      0.9872056245803833,
      0.9764502048492432,
      0.9964942932128906,
      0.9942722916603088,
      0.9715821743011475,
      0.9439497590065002,
      0.9662488698959351,
      0.9886305332183838,
      0.999535322189331,
      0.9998911619186401,
      0.9999707937240601,
      0.9999837875366211,
      0.9999735951423645,
      0.9999662637710571,
      0.9999403357505798,
      0.999894917011261,
      0.9997820258140564,
      0.9998211860656738,
      0.9998681545257568,
      0.9998401403427124,
      0.9998645186424255,
      0.9999558925628662,
      0.9999417066574097,
      0.9999562501907349,
      0.9999569058418274,
      0.9999730587005615,
      0.999960720539093,
      0.9998519420623779,
      0.9987542629241943,
      0.9851352572441101,
      0.9378644227981567,
      0.9316302537918091,
      0.8806209564208984,
      0.8861693143844604,
      0.9429335594177246,
      0.9752351641654968,
      0.9986128211021423,
      0.9996785521507263,
      0.9998947978019714,
      0.9999397993087769,
      0.999921977519989,
      0.9999316334724426,
      0.999845027923584,
      0.9997478723526001,
      0.999815821647644,
      0.9999314546585083,
      0.9999707937240601,
      0.9999648928642273,
      0.9999169111251831,
      0.998134970664978,
      0.9823395013809204,
      0.9424576759338379,
      0.9311763644218445,
      0.9485036730766296,
      0.9081433415412903,
      0.9358053207397461,
      0.8895430564880371,
      0.9085445404052734,
      0.9769153594970703,
      0.9971628189086914,
      0.9997444748878479,
      0.999918520450592,
      0.9999642372131348,
      0.999972939491272,
      0.9999687075614929,
      0.9999391436576843,
      0.9998037219047546,
      0.9998266696929932,
      0.9998323321342468,
      0.9999028444290161,
      0.9999271631240845,
      0.9999364614486694,
      0.9999455213546753,
      0.9998646378517151,
      0.999617338180542,
      0.9994058012962341,
      0.9852691292762756,
      0.9894927740097046,
      0.9764225482940674,
      0.9886113405227661,
      0.9991322755813599,
      0.998970091342926,
      0.9998943209648132,
      0.9998635053634644,
      0.9999067783355713,
      0.9999669194221497,
      0.9999721646308899,
      0.9999558925628662,
      0.9999227523803711,
      0.999961793422699,
      0.9999610185623169,
      0.9999755620956421,
      0.9999484419822693,
      0.9999480843544006,
      0.9998804926872253,
      0.9998759627342224,
      0.9997809529304504,
      0.9997810125350952,
      0.9998801946640015,
      0.9999412894248962,
      0.9999570250511169,
      0.9999696612358093,
      0.9999780654907227,
      0.9999774098396301,
      0.9999810457229614,
      0.9999502301216125,
      0.999939501285553,
      0.9998173117637634,
      0.9992676377296448,
      0.9989470839500427,
      0.9961304068565369,
      0.9681042432785034,
      0.9113234877586365,
      0.9370813369750977,
      0.9704277515411377,
      0.9669956564903259,
      0.9798589944839478,
      0.9989897608757019,
      0.9997073411941528,
      0.9999480843544006,
      0.9999638795852661,
      0.999978244304657,
      0.9999779462814331,
      0.9999783039093018,
      0.9999749064445496,
      0.9999562501907349,
      0.9999204277992249,
      0.9998661279678345,
      0.9997888803482056,
      0.9997503161430359,
      0.9997064471244812,
      0.9997549653053284,
      0.9999414086341858,
      0.9999375939369202,
      0.9999687671661377,
      0.999957799911499,
      0.9999366402626038,
      0.9999531507492065,
      0.9998659491539001,
      0.999915361404419,
      0.9999551177024841,
      0.9999595284461975,
      0.9999746680259705,
      0.9999520778656006,
      0.9999681115150452,
      0.9999478459358215,
      0.9999297857284546,
      0.9999263882637024,
      0.9999464750289917,
      0.9999557137489319,
      0.9999470114707947,
      0.9999436736106873,
      0.9999048113822937,
      0.9999273419380188,
      0.9999661445617676,
      0.9999819397926331,
      0.9999779462814331,
      0.9999843835830688,
      0.9999729990959167,
      0.9999745488166809,
      0.9999576807022095,
      0.999938428401947,
      0.9997314810752869,
      0.9938227534294128,
      0.9855222105979919,
      0.9536401629447937,
      0.9389588832855225,
      0.9671413898468018,
      0.9827573895454407,
      0.9982138276100159,
      0.9998338222503662,
      0.9999276399612427,
      0.9999547004699707,
      0.9999457597732544,
      0.9999390244483948,
      0.9999566674232483,
      0.9999173283576965,
      0.9999700784683228,
      0.999981701374054,
      0.9999788403511047,
      0.9999768733978271,
      0.9999727010726929,
      0.9999770522117615,
      0.9999235272407532
    ],
    [
      0.7395678162574768,
      0.8071808815002441,
      0.8116253614425659,
      0.7797057032585144,
      0.7969707250595093,
      0.8351185321807861,
      0.8092484474182129,
      0.7994338274002075,
      0.830820620059967,
      0.838965654373169,
      0.8142772316932678,
      0.8205306529998779,
      0.8488775491714478,
      0.8229632377624512,
      0.8222551941871643,
      0.8325455188751221,
      0.8209868669509888,
      0.8367156982421875,
      0.8079553842544556,
      0.7879685759544373,
      0.8282296061515808,
      0.8338252902030945,
      0.8292667865753174,
      0.8121660947799683,
      0.8145544528961182,
      0.83478844165802,
      0.8256866931915283,
      0.8029942512512207,
      0.8050132989883423,
      0.8241695165634155,
      0.8014239072799683,
      0.7886126041412354,
      0.8094688653945923,
      0.8223350048065186,
      0.8057340979576111,
      0.7932772636413574,
      0.792352557182312,
      0.8219107389450073,
      0.7808933258056641,
      0.765336275100708,
      0.7944256067276001,
      0.7998682856559753,
      0.8052515983581543,
      0.7973716855049133,
      0.8093971014022827,
      0.8238883018493652,
      0.8118321299552917,
      0.8111956715583801,
      0.832671046257019,
      0.8479730486869812,
      0.837254524230957,
      0.8306353092193604,
      0.8603255152702332,
      0.8659002184867859,
      0.8397588729858398,
      0.8456758260726929,
      0.8909284472465515,
      0.8696783185005188,
      0.8742370009422302,
      0.8648124933242798,
      0.8398656249046326,
      0.8523205518722534,
      0.8578988313674927,
      0.8386425375938416,
      0.8372492790222168,
      0.8533682823181152,
      0.8500025272369385,
      0.8406291604042053,
      0.847053050994873,
      0.8310146927833557,
      0.8284433484077454,
      0.8251070976257324,
      0.8271669149398804,
      0.8276793956756592,
      0.8083350658416748,
      0.8082206845283508,
      0.807165265083313,
      0.7904139757156372,
      0.7762080430984497,
      0.7752177119255066,
      0.9997920989990234,
      0.9999398589134216,
      0.9999492764472961,
      0.9999842643737793,
      0.9999784827232361,
      0.9999808073043823,
      0.99994957447052,
      0.9998727440834045,
      0.9995195865631104,
      0.9883572459220886,
      0.9780640602111816,
      0.9967501163482666,
      0.994653046131134,
      0.9728817343711853,
      0.9468603134155273,
      0.9682170748710632,
      0.9896777868270874,
      0.9995885491371155,
      0.999903678894043,
      0.9999727010726929,
      0.9999843239784241,
      0.999973714351654,
      0.9999665021896362,
      0.9999406933784485,
      0.9998953342437744,
      0.999782383441925,
      0.99982088804245,
      0.9998683333396912,
      0.9998404383659363,
      0.9998650550842285,
      0.9999561905860901,
      0.9999421238899231,
      0.9999563097953796,
      0.999957263469696,
      0.9999736547470093,
      0.9999634027481079,
      0.9998716115951538,
      0.9988689422607422,
      0.9849345088005066,
      0.942901074886322,
      0.9363278746604919,
      0.8878631591796875,
      0.8927512168884277,
      0.9465745687484741,
      0.9770041704177856,
      0.9987375736236572,
      0.9996999502182007,
      0.9999009966850281,
      0.9999425411224365,
      0.9999239444732666,
      0.999932587146759,
      0.9998462796211243,
      0.9997495412826538,
      0.9998167157173157,
      0.9999321103096008,
      0.999971330165863,
      0.9999669194221497,
      0.9999246001243591,
      0.9983252286911011,
      0.9836992025375366,
      0.9470842480659485,
      0.9350934028625488,
      0.952090322971344,
      0.9134694933891296,
      0.9414050579071045,
      0.8981460332870483,
      0.9155644774436951,
      0.9801289439201355,
      0.9978983402252197,
      0.9997912049293518,
      0.9999293684959412,
      0.9999662041664124,
      0.9999731779098511,
      0.9999690055847168,
      0.9999393820762634,
      0.9998034834861755,
      0.9998278021812439,
      0.9998321533203125,
      0.999903678894043,
      0.9999271631240845,
      0.9999369978904724,
      0.9999479651451111,
      0.9998759031295776,
      0.9996734857559204,
      0.9995128512382507,
      0.9868172407150269,
      0.9905794262886047,
      0.9784638285636902,
      0.9894657135009766,
      0.9992644190788269,
      0.9990272521972656,
      0.9999039173126221,
      0.9998767375946045,
      0.9999131560325623,
      0.9999678134918213,
      0.9999732971191406,
      0.9999563097953796,
      0.9999226331710815,
      0.999961793422699,
      0.9999610781669617,
      0.9999755024909973,
      0.9999484419822693,
      0.9999480247497559,
      0.9998799562454224,
      0.9998751878738403,
      0.9997795224189758,
      0.9997803568840027,
      0.9998795390129089,
      0.9999411702156067,
      0.9999571442604065,
      0.9999696612358093,
      0.9999781250953674,
      0.9999775886535645,
      0.9999812245368958,
      0.9999527931213379,
      0.9999470710754395,
      0.9998485445976257,
      0.9994438290596008,
      0.999213695526123,
      0.9973965287208557,
      0.9713441133499146,
      0.9168941974639893,
      0.9419755339622498,
      0.97313392162323,
      0.9698288440704346,
      0.9817581176757812,
      0.9991305470466614,
      0.9997287392616272,
      0.9999510645866394,
      0.999964714050293,
      0.9999784827232361,
      0.9999779462814331,
      0.9999785423278809,
      0.9999749064445496,
      0.9999560713768005,
      0.999920666217804,
      0.9998656511306763,
      0.9997879862785339,
      0.9997488260269165,
      0.9997047185897827,
      0.9997543096542358,
      0.9999412894248962,
      0.9999375343322754,
      0.999968945980072,
      0.9999582171440125,
      0.9999383091926575,
      0.9999555349349976,
      0.9998764395713806,
      0.9999209046363831,
      0.9999571442604065,
      0.9999603629112244,
      0.9999750852584839,
      0.9999522566795349,
      0.999968409538269,
      0.9999479055404663,
      0.9999297857284546,
      0.9999262690544128,
      0.999946653842926,
      0.9999560117721558,
      0.9999473094940186,
      0.999943733215332,
      0.9999051690101624,
      0.9999274611473083,
      0.9999663233757019,
      0.9999819397926331,
      0.9999781250953674,
      0.9999844431877136,
      0.9999731183052063,
      0.9999744296073914,
      0.9999582171440125,
      0.9999408721923828,
      0.9997178316116333,
      0.9941970705986023,
      0.9864975810050964,
      0.9563572406768799,
      0.9426718950271606,
      0.9697177410125732,
      0.9838935732841492,
      0.9983532428741455,
      0.999845564365387,
      0.9999306201934814,
      0.9999565482139587,
      0.9999465346336365,
      0.9999403357505798,
      0.9999564290046692,
      0.9999175071716309,
      0.9999700784683228,
      0.9999816417694092,
      0.9999789595603943,
      0.9999770522117615,
      0.9999728202819824,
      0.999977171421051,
      0.9999236464500427
    ],
    [
      0.7484789490699768,
      0.8152152299880981,
      0.8192698359489441,
      0.7891942262649536,
      0.8057839870452881,
      0.8426967859268188,
      0.8191945552825928,
      0.8095718026161194,
      0.8396823406219482,
      0.84798663854599,
      0.826093316078186,
      0.8320587873458862,
      0.8586046695709229,
      0.8337351679801941,
      0.8344778418540955,
      0.8455772995948792,
      0.8322305679321289,
      0.846757709980011,
      0.8194222450256348,
      0.8019348382949829,
      0.8390636444091797,
      0.8463067412376404,
      0.8395566940307617,
      0.8241319060325623,
      0.8266825675964355,
      0.8445786833763123,
      0.8346282243728638,
      0.8126897215843201,
      0.8132100105285645,
      0.8315658569335938,
      0.8081759214401245,
      0.7972236275672913,
      0.816619336605072,
      0.8300048112869263,
      0.8138527274131775,
      0.8037978410720825,
      0.801098644733429,
      0.8280990719795227,
      0.7917059659957886,
      0.7725886106491089,
      0.8022534847259521,
      0.8095575571060181,
      0.8180456757545471,
      0.8078194856643677,
      0.818589448928833,
      0.8332958221435547,
      0.8226315975189209,
      0.8204002380371094,
      0.8413214683532715,
      0.8567684888839722,
      0.8463484048843384,
      0.8407672047615051,
      0.868950605392456,
      0.8751072883605957,
      0.8507153987884521,
      0.8560665845870972,
      0.898544430732727,
      0.8790552616119385,
      0.8825046420097351,
      0.873686671257019,
      0.8501632809638977,
      0.8622701168060303,
      0.8668431639671326,
      0.8485302329063416,
      0.8470458388328552,
      0.8627496957778931,
      0.8601315021514893,
      0.8496711850166321,
      0.856556236743927,
      0.8417469263076782,
      0.8381609320640564,
      0.8339462280273438,
      0.8362924456596375,
      0.8380036950111389,
      0.8167504668235779,
      0.8157269358634949,
      0.8148963451385498,
      0.7992754578590393,
      0.7861007452011108,
      0.7850925922393799,
      0.9997939467430115,
      0.9999407529830933,
      0.9999498724937439,
      0.9999845027923584,
      0.9999788999557495,
      0.9999818205833435,
      0.9999535083770752,
      0.9998903870582581,
      0.99958336353302,
      0.9895129203796387,
      0.9797570705413818,
      0.996981680393219,
      0.9949703216552734,
      0.9740781784057617,
      0.9498122930526733,
      0.970231294631958,
      0.9906313419342041,
      0.9996346235275269,
      0.9999138116836548,
      0.999974250793457,
      0.9999848008155823,
      0.9999741315841675,
      0.9999670386314392,
      0.999941349029541,
      0.9998957514762878,
      0.9997830986976624,
      0.9998213052749634,
      0.9998691082000732,
      0.9998413324356079,
      0.9998658895492554,
      0.9999565482139587,
      0.999942421913147,
      0.9999566078186035,
      0.9999575614929199,
      0.999974250793457,
      0.9999656677246094,
      0.9998868703842163,
      0.9989933967590332,
      0.9864501953125,
      0.9484121799468994,
      0.9407902956008911,
      0.8955198526382446,
      0.8994580507278442,
      0.9501504898071289,
      0.9786734580993652,
      0.9987921714782715,
      0.9997261762619019,
      0.9999063611030579,
      0.9999445080757141,
      0.9999251961708069,
      0.9999331831932068,
      0.9998465180397034,
      0.9997502565383911,
      0.9998172521591187,
      0.9999325275421143,
      0.9999717473983765,
      0.9999683499336243,
      0.9999309778213501,
      0.9984655976295471,
      0.9848731756210327,
      0.9511390924453735,
      0.9388517141342163,
      0.9556081295013428,
      0.9200999736785889,
      0.9467732310295105,
      0.9082803726196289,
      0.9230562448501587,
      0.9825643301010132,
      0.9982399940490723,
      0.9998223781585693,
      0.9999373555183411,
      0.9999680519104004,
      0.9999733567237854,
      0.9999691843986511,
      0.9999393224716187,
      0.9998035430908203,
      0.9998276829719543,
      0.9998323917388916,
      0.9999045729637146,
      0.9999277591705322,
      0.9999377131462097,
      0.9999500513076782,
      0.999884307384491,
      0.9997158646583557,
      0.9995933771133423,
      0.9883566498756409,
      0.9924341440200806,
      0.9807404279708862,
      0.9897674322128296,
      0.9993641376495361,
      0.9991341233253479,
      0.9999145865440369,
      0.9998897910118103,
      0.9999192357063293,
      0.9999686479568481,
      0.9999745488166809,
      0.9999570846557617,
      0.9999229907989502,
      0.9999620318412781,
      0.9999611377716064,
      0.9999757409095764,
      0.9999482035636902,
      0.9999477863311768,
      0.9998791217803955,
      0.9998741745948792,
      0.9997776746749878,
      0.9997786283493042,
      0.9998787045478821,
      0.9999410510063171,
      0.9999570846557617,
      0.9999697208404541,
      0.9999786615371704,
      0.9999777674674988,
      0.9999818205833435,
      0.9999552965164185,
      0.9999527335166931,
      0.9998648166656494,
      0.9995422959327698,
      0.9992931485176086,
      0.996809184551239,
      0.9732329845428467,
      0.9234775900840759,
      0.9478964805603027,
      0.9761230945587158,
      0.9729905724525452,
      0.9836409091949463,
      0.9992784261703491,
      0.9997561573982239,
      0.9999547600746155,
      0.9999656677246094,
      0.9999785423278809,
      0.9999779462814331,
      0.9999787211418152,
      0.9999750256538391,
      0.9999563097953796,
      0.9999204277992249,
      0.9998651742935181,
      0.9997871518135071,
      0.9997472167015076,
      0.9997032284736633,
      0.9997537732124329,
      0.999941349029541,
      0.9999376535415649,
      0.999968945980072,
      0.9999585747718811,
      0.9999402761459351,
      0.9999577403068542,
      0.9998859763145447,
      0.9999263286590576,
      0.9999593496322632,
      0.9999611973762512,
      0.9999755620956421,
      0.9999527931213379,
      0.9999686479568481,
      0.9999480247497559,
      0.9999299049377441,
      0.9999265670776367,
      0.9999467730522156,
      0.9999560713768005,
      0.9999474883079529,
      0.9999439716339111,
      0.9999052286148071,
      0.9999276995658875,
      0.9999665021896362,
      0.9999820590019226,
      0.9999781847000122,
      0.999984622001648,
      0.9999730587005615,
      0.9999744892120361,
      0.9999589920043945,
      0.9999459385871887,
      0.9997656345367432,
      0.9948621988296509,
      0.9879703521728516,
      0.9596868753433228,
      0.9477225542068481,
      0.9726077318191528,
      0.9852477312088013,
      0.9985464811325073,
      0.9998593330383301,
      0.9999344348907471,
      0.9999586343765259,
      0.9999471306800842,
      0.9999386072158813,
      0.9999560713768005,
      0.9999175667762756,
      0.9999700784683228,
      0.9999818205833435,
      0.9999790787696838,
      0.9999771118164062,
      0.9999730587005615,
      0.9999772906303406,
      0.9999239444732666
    ],
    [
      0.7590823769569397,
      0.8238219022750854,
      0.8272302746772766,
      0.7986282110214233,
      0.8139256238937378,
      0.8502773642539978,
      0.8285349011421204,
      0.8196137547492981,
      0.8483420610427856,
      0.8563826084136963,
      0.8362405300140381,
      0.8419418334960938,
      0.8674395084381104,
      0.8440001010894775,
      0.8443969488143921,
      0.8567392230033875,
      0.8430632948875427,
      0.8564457893371582,
      0.8303238749504089,
      0.8156512975692749,
      0.8484320640563965,
      0.8567103743553162,
      0.8494873642921448,
      0.8361381888389587,
      0.8376840353012085,
      0.8532683849334717,
      0.8428544402122498,
      0.8213363885879517,
      0.8210622072219849,
      0.8388408422470093,
      0.8152864575386047,
      0.8055993318557739,
      0.8238440752029419,
      0.837715744972229,
      0.8217272758483887,
      0.8131899833679199,
      0.8098646402359009,
      0.8339800834655762,
      0.8016736507415771,
      0.7818276286125183,
      0.8096480369567871,
      0.8180669546127319,
      0.8297699093818665,
      0.8177589774131775,
      0.8270506858825684,
      0.8412986993789673,
      0.8322914242744446,
      0.8286319971084595,
      0.8492720723152161,
      0.8645431995391846,
      0.8544186353683472,
      0.8501759767532349,
      0.8762302398681641,
      0.8830770254135132,
      0.8608229160308838,
      0.8654381036758423,
      0.9050863981246948,
      0.8876577615737915,
      0.889819860458374,
      0.8808138966560364,
      0.858931303024292,
      0.8710391521453857,
      0.8743165731430054,
      0.8565727472305298,
      0.8553696274757385,
      0.8709396719932556,
      0.8680638074874878,
      0.8573828339576721,
      0.8640937805175781,
      0.850352942943573,
      0.8465962409973145,
      0.8416773676872253,
      0.8443901538848877,
      0.8470672965049744,
      0.8251081705093384,
      0.823275089263916,
      0.822338342666626,
      0.8072302341461182,
      0.7950431108474731,
      0.7923200726509094,
      0.9997958540916443,
      0.9999414086341858,
      0.9999505877494812,
      0.9999848008155823,
      0.9999794960021973,
      0.9999826550483704,
      0.9999569654464722,
      0.9999030828475952,
      0.9996286034584045,
      0.9904021620750427,
      0.9808828234672546,
      0.9970828890800476,
      0.9950317144393921,
      0.9748086929321289,
      0.9513098001480103,
      0.9717717170715332,
      0.9913253784179688,
      0.9996655583381653,
      0.9999213218688965,
      0.9999754428863525,
      0.9999853372573853,
      0.9999743700027466,
      0.9999671578407288,
      0.999941885471344,
      0.9998967051506042,
      0.999784529209137,
      0.9998219013214111,
      0.9998698234558105,
      0.9998424649238586,
      0.9998669028282166,
      0.999957263469696,
      0.9999433159828186,
      0.9999572038650513,
      0.999957799911499,
      0.9999746680259705,
      0.9999670386314392,
      0.999897301197052,
      0.9990934133529663,
      0.9878310561180115,
      0.9530103206634521,
      0.9454939365386963,
      0.9029383659362793,
      0.9061565399169922,
      0.9535640478134155,
      0.9790813326835632,
      0.9988626837730408,
      0.9997414350509644,
      0.999910295009613,
      0.9999461770057678,
      0.9999263882637024,
      0.9999339580535889,
      0.9998477697372437,
      0.9997521042823792,
      0.9998183846473694,
      0.9999328255653381,
      0.9999716281890869,
      0.9999697208404541,
      0.9999357461929321,
      0.9985761642456055,
      0.9857172966003418,
      0.9546523094177246,
      0.9427171945571899,
      0.9586292505264282,
      0.9257134199142456,
      0.9510644674301147,
      0.9166665077209473,
      0.9291577339172363,
      0.9845679402351379,
      0.9984778761863708,
      0.9998433589935303,
      0.99994295835495,
      0.9999691843986511,
      0.999973714351654,
      0.999969482421875,
      0.9999396800994873,
      0.9998037219047546,
      0.999828040599823,
      0.9998326301574707,
      0.9999052286148071,
      0.9999278783798218,
      0.9999381899833679,
      0.9999516010284424,
      0.9998902678489685,
      0.9997454881668091,
      0.9996469020843506,
      0.9894728660583496,
      0.9932820200920105,
      0.9826022386550903,
      0.9905965924263,
      0.9994482398033142,
      0.9992286562919617,
      0.9999225735664368,
      0.9998981952667236,
      0.9999235272407532,
      0.9999691843986511,
      0.999975323677063,
      0.999957799911499,
      0.9999234676361084,
      0.999962329864502,
      0.9999613165855408,
      0.9999759197235107,
      0.999948263168335,
      0.999947726726532,
      0.9998788237571716,
      0.9998737573623657,
      0.9997768402099609,
      0.999778151512146,
      0.9998782873153687,
      0.9999408721923828,
      0.9999572038650513,
      0.9999698400497437,
      0.9999788999557495,
      0.9999780058860779,
      0.9999822378158569,
      0.9999575018882751,
      0.9999570846557617,
      0.9998774528503418,
      0.9996245503425598,
      0.9993624687194824,
      0.9962928295135498,
      0.9748475551605225,
      0.9283134341239929,
      0.9526325464248657,
      0.9783586263656616,
      0.9754022359848022,
      0.9850242733955383,
      0.9993826746940613,
      0.9997804760932922,
      0.9999573826789856,
      0.9999661445617676,
      0.9999786615371704,
      0.9999780654907227,
      0.9999788999557495,
      0.9999751448631287,
      0.9999563694000244,
      0.9999207854270935,
      0.9998655319213867,
      0.9997871518135071,
      0.9997466802597046,
      0.9997027516365051,
      0.9997545480728149,
      0.9999415278434753,
      0.999937891960144,
      0.9999691247940063,
      0.9999590516090393,
      0.999941885471344,
      0.999959409236908,
      0.9998931884765625,
      0.9999303221702576,
      0.9999610185623169,
      0.9999620914459229,
      0.9999760389328003,
      0.9999531507492065,
      0.9999688863754272,
      0.999948263168335,
      0.9999297857284546,
      0.9999263882637024,
      0.9999468922615051,
      0.9999562501907349,
      0.999947726726532,
      0.9999439716339111,
      0.999905526638031,
      0.9999279379844666,
      0.9999666810035706,
      0.9999821782112122,
      0.9999783635139465,
      0.9999846816062927,
      0.9999732375144958,
      0.9999744892120361,
      0.999959409236908,
      0.9999491572380066,
      0.9997857213020325,
      0.9953371286392212,
      0.9890735149383545,
      0.9631168842315674,
      0.9517099857330322,
      0.9753304123878479,
      0.9864964485168457,
      0.9987298846244812,
      0.9998700022697449,
      0.9999369382858276,
      0.9999602437019348,
      0.9999474883079529,
      0.9999389052391052,
      0.9999563097953796,
      0.99991774559021,
      0.9999702572822571,
      0.9999818801879883,
      0.9999791979789734,
      0.9999773502349854,
      0.9999733567237854,
      0.9999774098396301,
      0.9999243021011353
    ],
    [
      0.7719740867614746,
      0.8348534107208252,
      0.8368675112724304,
      0.8107998371124268,
      0.8247323632240295,
      0.8602070808410645,
      0.8400294184684753,
      0.8319662809371948,
      0.8587982654571533,
      0.8658688068389893,
      0.8466945886611938,
      0.8522053956985474,
      0.8765101432800293,
      0.8552073240280151,
      0.8543534874916077,
      0.8674106597900391,
      0.854562520980835,
      0.8662112355232239,
      0.8445745706558228,
      0.8333734273910522,
      0.8587602376937866,
      0.8679999113082886,
      0.8618844747543335,
      0.8495688438415527,
      0.8493232727050781,
      0.8629767894744873,
      0.8527501225471497,
      0.8311421275138855,
      0.8301882743835449,
      0.8475132584571838,
      0.8231863379478455,
      0.8149437308311462,
      0.8321443796157837,
      0.8453785181045532,
      0.8302189111709595,
      0.8230650424957275,
      0.8210069537162781,
      0.8429684042930603,
      0.8155933618545532,
      0.7923952341079712,
      0.8200652003288269,
      0.8317832350730896,
      0.8419861793518066,
      0.8279234766960144,
      0.8365678787231445,
      0.8489632606506348,
      0.8409414887428284,
      0.8375518321990967,
      0.8577501773834229,
      0.872390866279602,
      0.8621904850006104,
      0.8600905537605286,
      0.8840459585189819,
      0.8907722234725952,
      0.8710046410560608,
      0.8752080202102661,
      0.9117597341537476,
      0.8954119086265564,
      0.8965691328048706,
      0.8874548077583313,
      0.866663932800293,
      0.8803237676620483,
      0.8821098804473877,
      0.8650389313697815,
      0.8640432357788086,
      0.8800026178359985,
      0.8759530782699585,
      0.8658273220062256,
      0.872451663017273,
      0.859838604927063,
      0.8560328483581543,
      0.8503147959709167,
      0.8529648780822754,
      0.8561707139015198,
      0.8336842656135559,
      0.8318532705307007,
      0.8317922353744507,
      0.8164474964141846,
      0.803585410118103,
      0.8002656698226929,
      0.9997974038124084,
      0.9999423623085022,
      0.9999512434005737,
      0.9999852180480957,
      0.9999797940254211,
      0.9999831914901733,
      0.9999588131904602,
      0.9999144077301025,
      0.9996682405471802,
      0.9914060235023499,
      0.9818541407585144,
      0.996896505355835,
      0.9927300810813904,
      0.9748417139053345,
      0.9545826315879822,
      0.9735550284385681,
      0.991987407207489,
      0.999697208404541,
      0.99992835521698,
      0.9999764561653137,
      0.9999856352806091,
      0.9999747276306152,
      0.999967634677887,
      0.9999426603317261,
      0.9998974204063416,
      0.9997857213020325,
      0.9998229742050171,
      0.9998708963394165,
      0.999843418598175,
      0.9998677372932434,
      0.9999576807022095,
      0.9999436736106873,
      0.9999575018882751,
      0.9999581575393677,
      0.9999749660491943,
      0.9999681711196899,
      0.9999054074287415,
      0.9991560578346252,
      0.9883866906166077,
      0.9571253061294556,
      0.950020432472229,
      0.9104881286621094,
      0.913355827331543,
      0.9560648202896118,
      0.9797585010528564,
      0.9988222718238831,
      0.9997526407241821,
      0.9999135136604309,
      0.9999478459358215,
      0.9999275207519531,
      0.9999344348907471,
      0.9998478293418884,
      0.9997528195381165,
      0.9998186230659485,
      0.9999329447746277,
      0.9999719262123108,
      0.9999709725379944,
      0.9999410510063171,
      0.9987183213233948,
      0.9869198799133301,
      0.9590431451797485,
      0.9478699564933777,
      0.9619011282920837,
      0.931242823600769,
      0.955182671546936,
      0.9246357679367065,
      0.9354001879692078,
      0.986202597618103,
      0.9986670017242432,
      0.9998603463172913,
      0.9999473690986633,
      0.9999700784683228,
      0.9999739527702332,
      0.9999695420265198,
      0.9999396800994873,
      0.9998041987419128,
      0.9998283386230469,
      0.9998330473899841,
      0.9999060034751892,
      0.9999284744262695,
      0.9999386668205261,
      0.9999527335166931,
      0.999894917011261,
      0.999769926071167,
      0.9996916055679321,
      0.9905565977096558,
      0.9943118095397949,
      0.9844973683357239,
      0.9914743900299072,
      0.9995279908180237,
      0.9993208050727844,
      0.9999295473098755,
      0.9999057054519653,
      0.9999268651008606,
      0.9999696612358093,
      0.9999760389328003,
      0.999958336353302,
      0.9999237656593323,
      0.9999626278877258,
      0.9999616146087646,
      0.9999759793281555,
      0.9999483227729797,
      0.9999478459358215,
      0.999878466129303,
      0.9998730421066284,
      0.9997754096984863,
      0.9997772574424744,
      0.9998778700828552,
      0.9999409914016724,
      0.999957263469696,
      0.9999700784683228,
      0.9999791979789734,
      0.9999783635139465,
      0.9999826550483704,
      0.9999592304229736,
      0.9999610185623169,
      0.9998910427093506,
      0.9996865391731262,
      0.9994697570800781,
      0.9967027902603149,
      0.9772186279296875,
      0.933151125907898,
      0.9568564891815186,
      0.9805079698562622,
      0.9775831699371338,
      0.9863957762718201,
      0.999481737613678,
      0.9998013973236084,
      0.9999594688415527,
      0.9999666810035706,
      0.9999790191650391,
      0.9999783039093018,
      0.9999790787696838,
      0.999975323677063,
      0.9999565482139587,
      0.9999209642410278,
      0.9998655915260315,
      0.9997870326042175,
      0.9997460246086121,
      0.9997020959854126,
      0.9997550845146179,
      0.9999417066574097,
      0.9999381303787231,
      0.9999694228172302,
      0.9999593496322632,
      0.99994295835495,
      0.9999606609344482,
      0.9998988509178162,
      0.9999334216117859,
      0.9999622106552124,
      0.9999626874923706,
      0.999976396560669,
      0.9999535083770752,
      0.9999692440032959,
      0.9999485015869141,
      0.9999300837516785,
      0.9999266266822815,
      0.9999471306800842,
      0.9999565482139587,
      0.9999480843544006,
      0.9999440312385559,
      0.9999058842658997,
      0.99992835521698,
      0.9999667406082153,
      0.9999822378158569,
      0.9999786019325256,
      0.999984860420227,
      0.9999733567237854,
      0.9999745488166809,
      0.9999601244926453,
      0.9999520778656006,
      0.9998046159744263,
      0.9957883358001709,
      0.9901192784309387,
      0.9664850234985352,
      0.956576406955719,
      0.9777326583862305,
      0.987707793712616,
      0.9988842606544495,
      0.999878466129303,
      0.9999395608901978,
      0.9999604821205139,
      0.9999485611915588,
      0.9999406933784485,
      0.9999566674232483,
      0.9999182224273682,
      0.9999703168869019,
      0.9999819397926331,
      0.9999793767929077,
      0.9999776482582092,
      0.9999735355377197,
      0.9999774694442749,
      0.9999246597290039
    ],
    [
      0.7870972156524658,
      0.8481031060218811,
      0.8486196398735046,
      0.8253657817840576,
      0.8374403715133667,
      0.8722727298736572,
      0.8540496826171875,
      0.8461231589317322,
      0.8717212080955505,
      0.8784462213516235,
      0.8606237173080444,
      0.8652322292327881,
      0.8873602151870728,
      0.8691428899765015,
      0.867107629776001,
      0.879246175289154,
      0.8659090995788574,
      0.8771125078201294,
      0.8560930490493774,
      0.8454493284225464,
      0.8683592677116394,
      0.878765344619751,
      0.872139036655426,
      0.8587487936019897,
      0.8607075810432434,
      0.8736066818237305,
      0.8616658449172974,
      0.8406450152397156,
      0.840872049331665,
      0.8574166297912598,
      0.8309547901153564,
      0.8254486322402954,
      0.8425689935684204,
      0.854404091835022,
      0.8398332595825195,
      0.8349876999855042,
      0.8323497772216797,
      0.8506181240081787,
      0.8285464644432068,
      0.8031470775604248,
      0.8315461277961731,
      0.845184326171875,
      0.857008159160614,
      0.8404562473297119,
      0.8481393456459045,
      0.8587097525596619,
      0.8535239696502686,
      0.8505715727806091,
      0.8690155148506165,
      0.8836374282836914,
      0.8732199668884277,
      0.8722071051597595,
      0.8944730758666992,
      0.9001884460449219,
      0.8826699256896973,
      0.8875107765197754,
      0.9190965294837952,
      0.9046566486358643,
      0.9048923850059509,
      0.8953664302825928,
      0.8778196573257446,
      0.8924193382263184,
      0.8923465013504028,
      0.8761416673660278,
      0.8751543760299683,
      0.8914042711257935,
      0.8859202861785889,
      0.8760896325111389,
      0.8821865320205688,
      0.870900571346283,
      0.8669018745422363,
      0.859029233455658,
      0.8619236946105957,
      0.8657293319702148,
      0.842860996723175,
      0.8405506014823914,
      0.8407162427902222,
      0.8248183131217957,
      0.8119811415672302,
      0.8090445399284363,
      0.9997991323471069,
      0.9999430775642395,
      0.9999520182609558,
      0.9999855160713196,
      0.9999803900718689,
      0.9999841451644897,
      0.9999618530273438,
      0.9999263882637024,
      0.9997104406356812,
      0.9923510551452637,
      0.9830607175827026,
      0.9969912767410278,
      0.9927133321762085,
      0.9756815433502197,
      0.957577109336853,
      0.9753103256225586,
      0.9927376508712769,
      0.9997255206108093,
      0.9999355673789978,
      0.9999776482582092,
      0.9999860525131226,
      0.9999750852584839,
      0.9999685287475586,
      0.9999420642852783,
      0.9998989701271057,
      0.9997856020927429,
      0.9998217821121216,
      0.9998711943626404,
      0.9998443126678467,
      0.999868631362915,
      0.9999582767486572,
      0.9999445676803589,
      0.9999581575393677,
      0.9999587535858154,
      0.9999755620956421,
      0.9999696016311646,
      0.9999149441719055,
      0.999291181564331,
      0.9895228147506714,
      0.9609426856040955,
      0.9547544717788696,
      0.9186369180679321,
      0.9205977916717529,
      0.9604523777961731,
      0.9813753366470337,
      0.9988576173782349,
      0.9997686743736267,
      0.9999170899391174,
      0.9999497532844543,
      0.9999294281005859,
      0.9999355673789978,
      0.9998500347137451,
      0.9997560381889343,
      0.9998210072517395,
      0.9999341368675232,
      0.9999726414680481,
      0.9999725222587585,
      0.9999463558197021,
      0.9988473057746887,
      0.9877617359161377,
      0.9618520140647888,
      0.9501471519470215,
      0.9649795293807983,
      0.9374565482139587,
      0.9595662355422974,
      0.933012843132019,
      0.9410286545753479,
      0.9877549409866333,
      0.9988990426063538,
      0.9998775720596313,
      0.9999522566795349,
      0.9999713897705078,
      0.9999743700027466,
      0.9999701380729675,
      0.9999401569366455,
      0.9998047947883606,
      0.999828577041626,
      0.9998327493667603,
      0.9999071955680847,
      0.9999291896820068,
      0.9999396800994873,
      0.9999544024467468,
      0.9999005794525146,
      0.9997958540916443,
      0.9997298121452332,
      0.9914973378181458,
      0.9950687289237976,
      0.9862827658653259,
      0.9923153519630432,
      0.9995750188827515,
      0.999396562576294,
      0.9999363422393799,
      0.9999129772186279,
      0.9999321103096008,
      0.9999687075614929,
      0.9999765753746033,
      0.9999589323997498,
      0.99992436170578,
      0.999963104724884,
      0.9999619722366333,
      0.9999762177467346,
      0.9999486804008484,
      0.9999479651451111,
      0.9998785257339478,
      0.9998729228973389,
      0.999775767326355,
      0.9997782707214355,
      0.9998781681060791,
      0.9999412298202515,
      0.9999575614929199,
      0.9999703764915466,
      0.9999792575836182,
      0.9999785423278809,
      0.999983012676239,
      0.9999606609344482,
      0.9999635815620422,
      0.9998998641967773,
      0.9997240304946899,
      0.9994930028915405,
      0.9966744184494019,
      0.9783364534378052,
      0.9369720220565796,
      0.9603685736656189,
      0.9823122620582581,
      0.9794617295265198,
      0.9876682758331299,
      0.9995750188827515,
      0.9998241662979126,
      0.9999615550041199,
      0.9999672770500183,
      0.9999792575836182,
      0.9999784231185913,
      0.9999792575836182,
      0.9999755024909973,
      0.9999566674232483,
      0.9999217391014099,
      0.9998664259910583,
      0.9997877478599548,
      0.9997463226318359,
      0.9997024536132812,
      0.9997564554214478,
      0.9999423027038574,
      0.9999387264251709,
      0.9999698400497437,
      0.9999600052833557,
      0.9999443888664246,
      0.9999619722366333,
      0.9999040961265564,
      0.9999359250068665,
      0.9999632835388184,
      0.9999631643295288,
      0.9999756813049316,
      0.9999539256095886,
      0.9999696612358093,
      0.9999488592147827,
      0.999930202960968,
      0.9999268054962158,
      0.9999475479125977,
      0.9999568462371826,
      0.9999483227729797,
      0.9999442100524902,
      0.9999063611030579,
      0.999928891658783,
      0.999967098236084,
      0.999982476234436,
      0.99997878074646,
      0.9999850392341614,
      0.999973475933075,
      0.9999746084213257,
      0.9999605417251587,
      0.9999547600746155,
      0.9998227953910828,
      0.9964264631271362,
      0.991302490234375,
      0.9704129099845886,
      0.9615195393562317,
      0.9801783561706543,
      0.9889282584190369,
      0.999004065990448,
      0.9998871088027954,
      0.9999416470527649,
      0.9999614357948303,
      0.9999485611915588,
      0.9999401569366455,
      0.9999567866325378,
      0.9999185800552368,
      0.9999718070030212,
      0.9999821782112122,
      0.9999796152114868,
      0.9999778270721436,
      0.9999737739562988,
      0.9999777674674988,
      0.9999250173568726
    ],
    [
      0.804436445236206,
      0.8620775938034058,
      0.8637931942939758,
      0.8424544930458069,
      0.8542126417160034,
      0.8860340118408203,
      0.869830310344696,
      0.8631446361541748,
      0.8861265778541565,
      0.8925226926803589,
      0.8754672408103943,
      0.8796267509460449,
      0.8984867334365845,
      0.8836796283721924,
      0.8801984190940857,
      0.8921751976013184,
      0.880669891834259,
      0.8890125155448914,
      0.8707761764526367,
      0.8628984093666077,
      0.8801051378250122,
      0.8927170038223267,
      0.8864826560020447,
      0.8735740184783936,
      0.8745685815811157,
      0.8864415884017944,
      0.8743681907653809,
      0.8540135622024536,
      0.855640709400177,
      0.870659351348877,
      0.8429617881774902,
      0.8402431011199951,
      0.8566514253616333,
      0.8668732643127441,
      0.8528442978858948,
      0.8497334718704224,
      0.8480058908462524,
      0.8615363240242004,
      0.8453896045684814,
      0.8193860650062561,
      0.8461292386054993,
      0.8595266342163086,
      0.8749803304672241,
      0.8560817241668701,
      0.8615624308586121,
      0.8707265853881836,
      0.8685876727104187,
      0.8655508160591125,
      0.8821474313735962,
      0.8964120745658875,
      0.885304868221283,
      0.8852563500404358,
      0.9049907326698303,
      0.9090477228164673,
      0.8937543630599976,
      0.8991336822509766,
      0.9256695508956909,
      0.9133596420288086,
      0.9122172594070435,
      0.9032899141311646,
      0.8890879154205322,
      0.9047322869300842,
      0.9023654460906982,
      0.8871967792510986,
      0.8877871036529541,
      0.9017677903175354,
      0.8957708477973938,
      0.8869045972824097,
      0.8930244445800781,
      0.8825491070747375,
      0.8785719275474548,
      0.869377613067627,
      0.8716169595718384,
      0.8766202330589294,
      0.8545933961868286,
      0.8510011434555054,
      0.8539849519729614,
      0.8356764912605286,
      0.8228721618652344,
      0.8191162347793579,
      0.9998016953468323,
      0.9999443292617798,
      0.9999532103538513,
      0.9999858736991882,
      0.9999806880950928,
      0.9999846816062927,
      0.9999640583992004,
      0.9999338984489441,
      0.9997374415397644,
      0.9930749535560608,
      0.9838569164276123,
      0.996950089931488,
      0.992443323135376,
      0.9761790037155151,
      0.960292398929596,
      0.9768068790435791,
      0.9932602643966675,
      0.9997426271438599,
      0.999940812587738,
      0.9999785423278809,
      0.9999863505363464,
      0.9999756813049316,
      0.9999690055847168,
      0.999943196773529,
      0.9999002814292908,
      0.9997876286506653,
      0.9998230934143066,
      0.9998726844787598,
      0.9998460412025452,
      0.9998700618743896,
      0.9999591112136841,
      0.9999454021453857,
      0.9999587535858154,
      0.9999595880508423,
      0.9999760389328003,
      0.9999712109565735,
      0.9999244809150696,
      0.9994439482688904,
      0.990984320640564,
      0.965175211429596,
      0.9598426818847656,
      0.9275246858596802,
      0.9284021258354187,
      0.9657508730888367,
      0.9835516810417175,
      0.9989858269691467,
      0.9997881650924683,
      0.9999213814735413,
      0.9999514818191528,
      0.9999305605888367,
      0.9999363422393799,
      0.9998511075973511,
      0.9997581839561462,
      0.9998223781585693,
      0.9999348521232605,
      0.999972939491272,
      0.999973475933075,
      0.9999505281448364,
      0.998970627784729,
      0.9883965849876404,
      0.964308500289917,
      0.9539250731468201,
      0.9681628942489624,
      0.9449021816253662,
      0.9639099836349487,
      0.9405925273895264,
      0.9464143514633179,
      0.9893842339515686,
      0.9991350769996643,
      0.9998934864997864,
      0.9999567270278931,
      0.9999725818634033,
      0.9999747276306152,
      0.9999704957008362,
      0.999940812587738,
      0.9998064041137695,
      0.9998303055763245,
      0.9998348355293274,
      0.9999091625213623,
      0.9999286532402039,
      0.9999406933784485,
      0.9999555945396423,
      0.9999052286148071,
      0.9998160600662231,
      0.999757707118988,
      0.9923931956291199,
      0.9957586526870728,
      0.9878570437431335,
      0.993076503276825,
      0.9996299743652344,
      0.9994794726371765,
      0.9999415874481201,
      0.9999175667762756,
      0.9999344348907471,
      0.9999696612358093,
      0.9999770522117615,
      0.999959409236908,
      0.9999250769615173,
      0.999963641166687,
      0.9999622106552124,
      0.9999763369560242,
      0.999949038028717,
      0.9999481439590454,
      0.9998785853385925,
      0.9998725652694702,
      0.9997749924659729,
      0.9997783303260803,
      0.9998782873153687,
      0.9999415278434753,
      0.9999579787254333,
      0.9999706149101257,
      0.9999794960021973,
      0.9999788403511047,
      0.9999832510948181,
      0.9999616742134094,
      0.9999660849571228,
      0.9999115467071533,
      0.9997686743736267,
      0.999566912651062,
      0.9980245232582092,
      0.979983389377594,
      0.9400969743728638,
      0.9624389410018921,
      0.9835516214370728,
      0.9815016984939575,
      0.988824188709259,
      0.9996180534362793,
      0.9998369216918945,
      0.9999630451202393,
      0.9999674558639526,
      0.9999794960021973,
      0.9999786019325256,
      0.9999793767929077,
      0.9999756813049316,
      0.9999572038650513,
      0.9999222755432129,
      0.9998670816421509,
      0.9997888207435608,
      0.9997466802597046,
      0.9997026920318604,
      0.9997575283050537,
      0.9999423623085022,
      0.99993896484375,
      0.9999701380729675,
      0.9999605417251587,
      0.9999455213546753,
      0.9999628663063049,
      0.9999080300331116,
      0.999937891960144,
      0.9999641180038452,
      0.999963641166687,
      0.9999761581420898,
      0.9999544620513916,
      0.9999699592590332,
      0.9999493956565857,
      0.9999303221702576,
      0.9999270439147949,
      0.9999477863311768,
      0.9999571442604065,
      0.9999486804008484,
      0.9999445080757141,
      0.9999069571495056,
      0.9999291896820068,
      0.9999673962593079,
      0.9999825358390808,
      0.9999790191650391,
      0.9999852180480957,
      0.9999735355377197,
      0.9999744892120361,
      0.9999576210975647,
      0.9999561309814453,
      0.9998368620872498,
      0.9969556927680969,
      0.9922946095466614,
      0.9739346504211426,
      0.9647283554077148,
      0.982598066329956,
      0.990058183670044,
      0.9991097450256348,
      0.9998939633369446,
      0.9999428391456604,
      0.9999620318412781,
      0.9999487996101379,
      0.9999386668205261,
      0.9999571442604065,
      0.9999188780784607,
      0.999971866607666,
      0.9999823570251465,
      0.9999799132347107,
      0.9999780654907227,
      0.9999740719795227,
      0.9999778866767883,
      0.9999250769615173
    ],
    [
      0.8243513703346252,
      0.8770202994346619,
      0.8810514211654663,
      0.8611348867416382,
      0.8748284578323364,
      0.9004214406013489,
      0.8859126567840576,
      0.882095992565155,
      0.9017994403839111,
      0.9059033989906311,
      0.8901901245117188,
      0.8955886960029602,
      0.9091231226921082,
      0.8978757262229919,
      0.8939789533615112,
      0.9053956270217896,
      0.8965672254562378,
      0.9011451005935669,
      0.885123610496521,
      0.8790807127952576,
      0.8936665058135986,
      0.9075924158096313,
      0.9008976221084595,
      0.8886027336120605,
      0.8906446695327759,
      0.900577962398529,
      0.889663577079773,
      0.871924638748169,
      0.8751311302185059,
      0.8876298069953918,
      0.860532283782959,
      0.8616819977760315,
      0.8755225539207458,
      0.8824893832206726,
      0.8698617815971375,
      0.8670077919960022,
      0.8677926063537598,
      0.8765044808387756,
      0.862592339515686,
      0.8414615392684937,
      0.8626792430877686,
      0.8761811256408691,
      0.8936658501625061,
      0.8751387596130371,
      0.8779283761978149,
      0.8852276802062988,
      0.8859180212020874,
      0.8831177353858948,
      0.8959650993347168,
      0.9084556698799133,
      0.897908091545105,
      0.8984779119491577,
      0.9143855571746826,
      0.9171385169029236,
      0.9043521881103516,
      0.9103780388832092,
      0.9321373105049133,
      0.9216355085372925,
      0.9189194440841675,
      0.9113008379936218,
      0.9015347957611084,
      0.9163389801979065,
      0.9110766053199768,
      0.8992295265197754,
      0.900522768497467,
      0.9129193425178528,
      0.9063945412635803,
      0.8986018896102905,
      0.9054865837097168,
      0.8987486362457275,
      0.892814040184021,
      0.8839967250823975,
      0.8861570358276367,
      0.8913407325744629,
      0.8705669641494751,
      0.8641582727432251,
      0.8696174621582031,
      0.8510550856590271,
      0.8382338881492615,
      0.8301095366477966,
      0.9998062252998352,
      0.9999462366104126,
      0.9999548196792603,
      0.9999863505363464,
      0.999981164932251,
      0.99998539686203,
      0.9999651312828064,
      0.9999420642852783,
      0.9997673630714417,
      0.9939795732498169,
      0.9853099584579468,
      0.9970280528068542,
      0.9928562641143799,
      0.9774965047836304,
      0.9650729298591614,
      0.9790343046188354,
      0.9940240383148193,
      0.9997677206993103,
      0.9999467730522156,
      0.9999786019325256,
      0.9999867677688599,
      0.9999761581420898,
      0.9999697804450989,
      0.9999445080757141,
      0.999902069568634,
      0.9997910261154175,
      0.999824583530426,
      0.9998739361763,
      0.9998475313186646,
      0.9998714327812195,
      0.9999598860740662,
      0.9999463558197021,
      0.9999595880508423,
      0.9999602437019348,
      0.999976634979248,
      0.9999731183052063,
      0.9999343156814575,
      0.9995749592781067,
      0.992961585521698,
      0.9706185460090637,
      0.9655391573905945,
      0.9367995858192444,
      0.9355911016464233,
      0.9714609980583191,
      0.9861146211624146,
      0.999176561832428,
      0.9998135566711426,
      0.9999265074729919,
      0.9999537467956543,
      0.9999323487281799,
      0.9999374747276306,
      0.9998536705970764,
      0.9997625946998596,
      0.9998255968093872,
      0.999936044216156,
      0.9999735951423645,
      0.9999747276306152,
      0.9999555945396423,
      0.9991138577461243,
      0.9891802072525024,
      0.9670527577400208,
      0.9595296382904053,
      0.9725229740142822,
      0.9535585641860962,
      0.969651997089386,
      0.9506940841674805,
      0.9539275169372559,
      0.9913257360458374,
      0.9993488788604736,
      0.9999093413352966,
      0.9999616742134094,
      0.9999738335609436,
      0.9999755024909973,
      0.9999711513519287,
      0.999941885471344,
      0.9998084902763367,
      0.9998244643211365,
      0.9998376369476318,
      0.9999119639396667,
      0.9999306201934814,
      0.999942421913147,
      0.9999576210975647,
      0.9999111294746399,
      0.9998367428779602,
      0.9997937679290771,
      0.9932872653007507,
      0.996565580368042,
      0.9894449710845947,
      0.9937447309494019,
      0.9996792078018188,
      0.9995363354682922,
      0.9999461770057678,
      0.9999215006828308,
      0.9999358057975769,
      0.999968409538269,
      0.9999772906303406,
      0.9999600052833557,
      0.9999258518218994,
      0.9999641180038452,
      0.9999626278877258,
      0.9999767541885376,
      0.9999492764472961,
      0.9999484419822693,
      0.999878466129303,
      0.9998721480369568,
      0.9997740983963013,
      0.9997791647911072,
      0.9998786449432373,
      0.9999416470527649,
      0.999958336353302,
      0.9999709725379944,
      0.9999797940254211,
      0.9999791383743286,
      0.9999834895133972,
      0.9999624490737915,
      0.9999673366546631,
      0.9999133348464966,
      0.999777615070343,
      0.9995046257972717,
      0.9961920380592346,
      0.9797179698944092,
      0.9440220594406128,
      0.9664835333824158,
      0.9852033257484436,
      0.9823212027549744,
      0.9887723922729492,
      0.9996371269226074,
      0.9998374581336975,
      0.9999637007713318,
      0.9999678134918213,
      0.9999798536300659,
      0.9999790191650391,
      0.9999796748161316,
      0.9999758005142212,
      0.9999573230743408,
      0.9999229907989502,
      0.9998677372932434,
      0.9997894763946533,
      0.999747097492218,
      0.9997035264968872,
      0.999760091304779,
      0.9999430775642395,
      0.9999396800994873,
      0.9999707341194153,
      0.9999614357948303,
      0.9999465346336365,
      0.9999633431434631,
      0.999910295009613,
      0.9999387860298157,
      0.9999644756317139,
      0.9999642372131348,
      0.9999768733978271,
      0.999955415725708,
      0.9999704957008362,
      0.9999496936798096,
      0.9999305009841919,
      0.9999270439147949,
      0.9999480843544006,
      0.9999573826789856,
      0.9999489784240723,
      0.9999443888664246,
      0.9999073147773743,
      0.9999296069145203,
      0.999967634677887,
      0.9999827146530151,
      0.9999793171882629,
      0.9999855160713196,
      0.9999739527702332,
      0.9999749064445496,
      0.9999580979347229,
      0.9999555945396423,
      0.9998405575752258,
      0.9972659945487976,
      0.9929181337356567,
      0.976306676864624,
      0.9664723873138428,
      0.9841144680976868,
      0.9909203052520752,
      0.9991816878318787,
      0.9998993277549744,
      0.9999437928199768,
      0.9999622106552124,
      0.9999471306800842,
      0.9999392628669739,
      0.9999564290046692,
      0.999919056892395,
      0.9999716877937317,
      0.999982476234436,
      0.999980092048645,
      0.9999783039093018,
      0.999974250793457,
      0.999977707862854,
      0.9999247789382935
    ],
    [
      0.8438503742218018,
      0.8920347094535828,
      0.8983638286590576,
      0.8812675476074219,
      0.895935595035553,
      0.9146152138710022,
      0.904018759727478,
      0.9007876515388489,
      0.9171246290206909,
      0.9212490320205688,
      0.9075609445571899,
      0.9131067991256714,
      0.9228494763374329,
      0.9135280847549438,
      0.9109049439430237,
      0.9207154512405396,
      0.9133281111717224,
      0.9157090187072754,
      0.899371862411499,
      0.8921647071838379,
      0.9080013036727905,
      0.9237254858016968,
      0.9158257246017456,
      0.9055379629135132,
      0.9091027975082397,
      0.916337788105011,
      0.9063820838928223,
      0.8932716846466064,
      0.8972890377044678,
      0.9056156277656555,
      0.882416844367981,
      0.8865118026733398,
      0.8956127762794495,
      0.8992022275924683,
      0.8893942832946777,
      0.8862696886062622,
      0.8875647783279419,
      0.8936180472373962,
      0.8811402916908264,
      0.8690349459648132,
      0.884326696395874,
      0.8962092399597168,
      0.9117076992988586,
      0.8964569568634033,
      0.8970194458961487,
      0.9031044244766235,
      0.9054673910140991,
      0.9025425910949707,
      0.9114605784416199,
      0.9212638139724731,
      0.913406252861023,
      0.9140810370445251,
      0.9256503582000732,
      0.9269599318504333,
      0.9183682203292847,
      0.9233278036117554,
      0.9404846429824829,
      0.931165337562561,
      0.9273062944412231,
      0.9224811792373657,
      0.9168468117713928,
      0.9285672903060913,
      0.9223637580871582,
      0.9144310355186462,
      0.9157119989395142,
      0.9266054630279541,
      0.9203498363494873,
      0.9144551753997803,
      0.9215790033340454,
      0.920276939868927,
      0.9113086462020874,
      0.9045157432556152,
      0.90709388256073,
      0.9098497629165649,
      0.8916700482368469,
      0.8826041221618652,
      0.8888748288154602,
      0.8710243701934814,
      0.8577771782875061,
      0.8438889980316162,
      0.9998083114624023,
      0.9999479651451111,
      0.9999539256095886,
      0.9999868869781494,
      0.9999817609786987,
      0.9999858736991882,
      0.9999659657478333,
      0.999947726726532,
      0.9997971653938293,
      0.9950739741325378,
      0.9873881936073303,
      0.9971499443054199,
      0.9933063983917236,
      0.9791088700294495,
      0.9695451259613037,
      0.981888473033905,
      0.9948590993881226,
      0.9997935891151428,
      0.9999529719352722,
      0.9999797344207764,
      0.9999872446060181,
      0.9999771118164062,
      0.9999703168869019,
      0.999945342540741,
      0.9999036192893982,
      0.9997941851615906,
      0.9998270273208618,
      0.9998757243156433,
      0.9998493790626526,
      0.9998728036880493,
      0.9999606013298035,
      0.9999470114707947,
      0.9999605417251587,
      0.9999613761901855,
      0.9999778866767883,
      0.9999749660491943,
      0.9999435544013977,
      0.9996737837791443,
      0.9945918917655945,
      0.9773492813110352,
      0.9722415208816528,
      0.9472708106040955,
      0.944468080997467,
      0.9765037298202515,
      0.9885491132736206,
      0.9993406534194946,
      0.999832272529602,
      0.999931275844574,
      0.9999561905860901,
      0.9999352693557739,
      0.9999392032623291,
      0.9998564720153809,
      0.9997654557228088,
      0.9998283386230469,
      0.9999378323554993,
      0.9999743103981018,
      0.9999765157699585,
      0.9999606013298035,
      0.9992541074752808,
      0.9904444217681885,
      0.9718726277351379,
      0.9657513499259949,
      0.9776551723480225,
      0.9635059237480164,
      0.9761395454406738,
      0.9621355533599854,
      0.9633442163467407,
      0.9933812618255615,
      0.999508798122406,
      0.9999241828918457,
      0.9999663233757019,
      0.9999750852584839,
      0.9999759793281555,
      0.9999716877937317,
      0.9999426603317261,
      0.999811053276062,
      0.9998289346694946,
      0.9998418688774109,
      0.9999141097068787,
      0.9999318718910217,
      0.9999436736106873,
      0.9999591112136841,
      0.9999169707298279,
      0.9998576641082764,
      0.999828040599823,
      0.9944112300872803,
      0.9973962903022766,
      0.9909921288490295,
      0.9945498704910278,
      0.9997254014015198,
      0.999615490436554,
      0.9999489784240723,
      0.9999253153800964,
      0.9999381899833679,
      0.9999690651893616,
      0.999977707862854,
      0.9999606013298035,
      0.999926745891571,
      0.9999645948410034,
      0.9999630451202393,
      0.9999769330024719,
      0.9999496340751648,
      0.9999487996101379,
      0.9998783469200134,
      0.9998717904090881,
      0.9997724890708923,
      0.9997791051864624,
      0.9998786449432373,
      0.9999418258666992,
      0.9999586939811707,
      0.9999713897705078,
      0.9999797344207764,
      0.9999794960021973,
      0.9999839067459106,
      0.9999631643295288,
      0.9999688267707825,
      0.9999184012413025,
      0.9997966289520264,
      0.9994575381278992,
      0.995657742023468,
      0.9812731742858887,
      0.9505628347396851,
      0.9709421396255493,
      0.9874132871627808,
      0.9834907650947571,
      0.9895095229148865,
      0.9996370673179626,
      0.9998446106910706,
      0.9999644160270691,
      0.9999682307243347,
      0.9999803304672241,
      0.9999796748161316,
      0.9999799132347107,
      0.9999760389328003,
      0.9999575614929199,
      0.9999231696128845,
      0.9998680949211121,
      0.9997898936271667,
      0.9997474551200867,
      0.9997045397758484,
      0.9997625350952148,
      0.9999436736106873,
      0.9999402165412903,
      0.9999712705612183,
      0.9999624490737915,
      0.9999480843544006,
      0.9999640583992004,
      0.9999117255210876,
      0.9999409317970276,
      0.9999648332595825,
      0.9999647736549377,
      0.9999772906303406,
      0.999955952167511,
      0.9999710917472839,
      0.999950110912323,
      0.9999303221702576,
      0.9999269247055054,
      0.9999478459358215,
      0.9999575614929199,
      0.9999492764472961,
      0.999944269657135,
      0.9999078512191772,
      0.9999297261238098,
      0.9999678134918213,
      0.9999828934669495,
      0.9999796152114868,
      0.9999858140945435,
      0.9999741911888123,
      0.9999752044677734,
      0.9999582767486572,
      0.9999549984931946,
      0.9998476505279541,
      0.997667670249939,
      0.9937679171562195,
      0.9786569476127625,
      0.9693242311477661,
      0.9857970476150513,
      0.992012619972229,
      0.9992928504943848,
      0.9999048709869385,
      0.9999445080757141,
      0.9999625086784363,
      0.9999469518661499,
      0.9999392032623291,
      0.9999566674232483,
      0.999920129776001,
      0.9999713897705078,
      0.9999827146530151,
      0.9999803304672241,
      0.9999784827232361,
      0.9999744296073914,
      0.9999777674674988,
      0.9999248385429382
    ],
    [
      0.8738658428192139,
      0.9141484498977661,
      0.9194996356964111,
      0.9079304933547974,
      0.9208214282989502,
      0.9331170320510864,
      0.9259741902351379,
      0.9242156744003296,
      0.9367275238037109,
      0.9398504495620728,
      0.9288876056671143,
      0.9329038858413696,
      0.9407374858856201,
      0.9321213364601135,
      0.9300274848937988,
      0.9378489255905151,
      0.9313517808914185,
      0.932579755783081,
      0.9191396236419678,
      0.9108963012695312,
      0.9246500730514526,
      0.9406350255012512,
      0.9332980513572693,
      0.926508903503418,
      0.9302383661270142,
      0.9351484179496765,
      0.9262241721153259,
      0.9179178476333618,
      0.9227265119552612,
      0.9264795780181885,
      0.9092733263969421,
      0.914819598197937,
      0.9181689023971558,
      0.919782280921936,
      0.9121975898742676,
      0.9115567207336426,
      0.9102984070777893,
      0.9132018089294434,
      0.9050145149230957,
      0.899998664855957,
      0.9123570919036865,
      0.9188840389251709,
      0.930364727973938,
      0.9213182330131531,
      0.9208755493164062,
      0.923820972442627,
      0.9263685941696167,
      0.9253613948822021,
      0.9299039840698242,
      0.9362167119979858,
      0.9324663877487183,
      0.9328879714012146,
      0.9397796392440796,
      0.9398705363273621,
      0.9352890849113464,
      0.9385025501251221,
      0.950553297996521,
      0.9422160983085632,
      0.9379498958587646,
      0.9353316426277161,
      0.9337265491485596,
      0.9414448738098145,
      0.9351896047592163,
      0.9325209856033325,
      0.932449460029602,
      0.9411706924438477,
      0.9371528625488281,
      0.9330211281776428,
      0.9385840892791748,
      0.9397259950637817,
      0.9320880770683289,
      0.9274387359619141,
      0.9297786951065063,
      0.9298188090324402,
      0.9162946343421936,
      0.9068570137023926,
      0.9122114181518555,
      0.8979246616363525,
      0.8836046457290649,
      0.8644485473632812,
      0.9998115301132202,
      0.9999492168426514,
      0.9999549984931946,
      0.9999874830245972,
      0.9999821782112122,
      0.999986469745636,
      0.9999672770500183,
      0.999950647354126,
      0.9998142123222351,
      0.9961264133453369,
      0.9901527166366577,
      0.9975438714027405,
      0.9942166209220886,
      0.9817233085632324,
      0.974968433380127,
      0.9854439496994019,
      0.9957665205001831,
      0.9998236894607544,
      0.9999582171440125,
      0.9999810457229614,
      0.999987781047821,
      0.9999778270721436,
      0.9999710321426392,
      0.9999465942382812,
      0.9999057650566101,
      0.9997982978820801,
      0.999830424785614,
      0.9998779296875,
      0.9998512268066406,
      0.9998742341995239,
      0.9999614953994751,
      0.9999480247497559,
      0.9999615550041199,
      0.9999620914459229,
      0.9999775290489197,
      0.9999768137931824,
      0.9999510049819946,
      0.9997464418411255,
      0.995821475982666,
      0.983427107334137,
      0.9791474342346191,
      0.9591585397720337,
      0.9548208117485046,
      0.9817195534706116,
      0.9915695786476135,
      0.9995137453079224,
      0.9998591542243958,
      0.9999364614486694,
      0.9999586939811707,
      0.9999379515647888,
      0.9999410510063171,
      0.9998604655265808,
      0.9997686743736267,
      0.9998317360877991,
      0.9999403357505798,
      0.9999763369560242,
      0.9999780654907227,
      0.9999654293060303,
      0.9993789196014404,
      0.9924485683441162,
      0.9780201315879822,
      0.9737238883972168,
      0.9828861355781555,
      0.9730227589607239,
      0.9818220138549805,
      0.970841646194458,
      0.9717980623245239,
      0.9945687055587769,
      0.9994128346443176,
      0.9999308586120605,
      0.9999698400497437,
      0.9999762177467346,
      0.9999766945838928,
      0.9999724626541138,
      0.9999439120292664,
      0.9998137354850769,
      0.999832272529602,
      0.999845564365387,
      0.9999173879623413,
      0.9999338984489441,
      0.9999455213546753,
      0.9999609589576721,
      0.9999216794967651,
      0.9998714923858643,
      0.9998491406440735,
      0.9952754378318787,
      0.9979618191719055,
      0.9925866723060608,
      0.9952417016029358,
      0.9997534155845642,
      0.9996663331985474,
      0.9999516010284424,
      0.9999274015426636,
      0.9999400973320007,
      0.9999691843986511,
      0.9999779462814331,
      0.9999611377716064,
      0.999927818775177,
      0.9999650120735168,
      0.9999635815620422,
      0.9999772310256958,
      0.9999502897262573,
      0.9999492764472961,
      0.9998791217803955,
      0.9998720288276672,
      0.9997765421867371,
      0.9997813105583191,
      0.9998793601989746,
      0.9999420046806335,
      0.9999591708183289,
      0.9999716877937317,
      0.9999800324440002,
      0.9999798536300659,
      0.9999841451644897,
      0.999963641166687,
      0.9999698400497437,
      0.9999196529388428,
      0.9998012781143188,
      0.9992477893829346,
      0.9955707788467407,
      0.9838770031929016,
      0.9586502313613892,
      0.9756406545639038,
      0.9893993735313416,
      0.9852776527404785,
      0.9904623031616211,
      0.9996583461761475,
      0.9998575448989868,
      0.9999650716781616,
      0.9999687671661377,
      0.9999808073043823,
      0.9999798536300659,
      0.9999802112579346,
      0.9999762177467346,
      0.9999577403068542,
      0.9999234080314636,
      0.9998683333396912,
      0.9997908473014832,
      0.9997484683990479,
      0.9997061491012573,
      0.9997652173042297,
      0.9999444484710693,
      0.9999409914016724,
      0.9999716877937317,
      0.9999633431434631,
      0.9999480843544006,
      0.9999648928642273,
      0.9999155402183533,
      0.9999409914016724,
      0.9999651312828064,
      0.999965250492096,
      0.9999775290489197,
      0.9999565482139587,
      0.9999715089797974,
      0.9999504685401917,
      0.999930202960968,
      0.9999268651008606,
      0.9999479055404663,
      0.9999576807022095,
      0.9999494552612305,
      0.9999443888664246,
      0.9999083876609802,
      0.9999300241470337,
      0.9999679923057556,
      0.9999828934669495,
      0.9999797940254211,
      0.9999861121177673,
      0.9999743103981018,
      0.9999754428863525,
      0.9999587535858154,
      0.9999561905860901,
      0.9998520612716675,
      0.9979003667831421,
      0.994534969329834,
      0.9806722402572632,
      0.9734464883804321,
      0.9873359799385071,
      0.9927175641059875,
      0.9991776347160339,
      0.9999048113822937,
      0.9999433755874634,
      0.9999625086784363,
      0.9999467134475708,
      0.9999390840530396,
      0.9999566674232483,
      0.9999191164970398,
      0.9999713897705078,
      0.9999828338623047,
      0.9999804496765137,
      0.9999787211418152,
      0.9999746084213257,
      0.9999776482582092,
      0.9999251365661621
    ],
    [
      0.9064401984214783,
      0.9361361265182495,
      0.9400546550750732,
      0.9339803457260132,
      0.9435630440711975,
      0.951961874961853,
      0.9467796087265015,
      0.9456021785736084,
      0.9549946784973145,
      0.9566682577133179,
      0.948215126991272,
      0.9514145255088806,
      0.958181619644165,
      0.9508386850357056,
      0.9486760497093201,
      0.956413745880127,
      0.9495028257369995,
      0.9498649835586548,
      0.9412916302680969,
      0.9369944334030151,
      0.9453001022338867,
      0.9584393501281738,
      0.9526195526123047,
      0.9479749202728271,
      0.9500001668930054,
      0.9544649124145508,
      0.9471108913421631,
      0.941132664680481,
      0.9448782205581665,
      0.9470062255859375,
      0.934830367565155,
      0.9391574859619141,
      0.9396127462387085,
      0.9401506781578064,
      0.9332215189933777,
      0.9335863590240479,
      0.9293891787528992,
      0.9322732090950012,
      0.9286868572235107,
      0.9301939010620117,
      0.9388746023178101,
      0.9406676888465881,
      0.9485248327255249,
      0.944298505783081,
      0.943818986415863,
      0.9451074004173279,
      0.9469690322875977,
      0.947235643863678,
      0.9489718675613403,
      0.9525394439697266,
      0.9508383274078369,
      0.9513144493103027,
      0.9550954103469849,
      0.9545702934265137,
      0.9518610239028931,
      0.954564094543457,
      0.9612857103347778,
      0.9544863700866699,
      0.9515179991722107,
      0.9501433372497559,
      0.9510217905044556,
      0.9563577771186829,
      0.9521857500076294,
      0.9526330232620239,
      0.9518823027610779,
      0.9585070013999939,
      0.955763578414917,
      0.9523553848266602,
      0.9567850828170776,
      0.9588863849639893,
      0.9514154195785522,
      0.9491168856620789,
      0.9506131410598755,
      0.949480414390564,
      0.9394785761833191,
      0.9322686195373535,
      0.9362135529518127,
      0.9247822165489197,
      0.9108147621154785,
      0.8877156376838684,
      0.9998138546943665,
      0.9999501705169678,
      0.9999560713768005,
      0.9999878406524658,
      0.9999822378158569,
      0.9999868273735046,
      0.9999690651893616,
      0.9999550580978394,
      0.9998096823692322,
      0.9973785877227783,
      0.9931474924087524,
      0.9981779456138611,
      0.9954410195350647,
      0.9848984479904175,
      0.9800591468811035,
      0.9890109300613403,
      0.9967077970504761,
      0.999852180480957,
      0.9999599456787109,
      0.9999808669090271,
      0.9999881982803345,
      0.9999783635139465,
      0.9999706745147705,
      0.9999475479125977,
      0.9999069571495056,
      0.9998012781143188,
      0.9998329877853394,
      0.9998799562454224,
      0.9998534321784973,
      0.9998757243156433,
      0.9999622702598572,
      0.9999489188194275,
      0.9999625086784363,
      0.9999633431434631,
      0.9999783039093018,
      0.9999784827232361,
      0.9999582171440125,
      0.9998213648796082,
      0.9970380067825317,
      0.9892824292182922,
      0.9856269359588623,
      0.9699547290802002,
      0.9658604264259338,
      0.9869408011436462,
      0.9939290881156921,
      0.9996659755706787,
      0.9998825192451477,
      0.9999410510063171,
      0.9999601244926453,
      0.9999395608901978,
      0.9999424815177917,
      0.9998638033866882,
      0.9997723698616028,
      0.9998354911804199,
      0.9999416470527649,
      0.9999769926071167,
      0.99997878074646,
      0.9999685287475586,
      0.9995051026344299,
      0.9944242835044861,
      0.9841923117637634,
      0.9818229079246521,
      0.9879475235939026,
      0.9809536933898926,
      0.9878094792366028,
      0.9791569709777832,
      0.9805241823196411,
      0.9960631132125854,
      0.9995871186256409,
      0.9999421238899231,
      0.9999733567237854,
      0.9999773502349854,
      0.9999770522117615,
      0.9999729990959167,
      0.999944806098938,
      0.9998149871826172,
      0.9998340010643005,
      0.9998474717140198,
      0.9999187588691711,
      0.9999348521232605,
      0.9999463558197021,
      0.9999619126319885,
      0.9999264478683472,
      0.9998853206634521,
      0.9998775124549866,
      0.9966703057289124,
      0.9986708164215088,
      0.9947215914726257,
      0.995752215385437,
      0.9998005032539368,
      0.9997642040252686,
      0.9999571442604065,
      0.9999322295188904,
      0.9999421834945679,
      0.999969482421875,
      0.9999784827232361,
      0.9999619722366333,
      0.9999290704727173,
      0.9999656081199646,
      0.9999641180038452,
      0.9999775886535645,
      0.9999508857727051,
      0.99994957447052,
      0.999879002571106,
      0.9998711943626404,
      0.9997760653495789,
      0.9997811913490295,
      0.9998789429664612,
      0.9999418258666992,
      0.9999593496322632,
      0.9999721050262451,
      0.9999805688858032,
      0.9999800324440002,
      0.999984622001648,
      0.9999648332595825,
      0.9999720454216003,
      0.9999265074729919,
      0.9998190402984619,
      0.9993833303451538,
      0.9953368306159973,
      0.988561749458313,
      0.9703063368797302,
      0.9821401238441467,
      0.9920506477355957,
      0.9885819554328918,
      0.9928228855133057,
      0.9997195601463318,
      0.9998903274536133,
      0.9999672770500183,
      0.9999696612358093,
      0.9999813437461853,
      0.9999803900718689,
      0.9999805092811584,
      0.9999763369560242,
      0.9999579191207886,
      0.999923586845398,
      0.9998683333396912,
      0.9997909665107727,
      0.9997488856315613,
      0.9997071623802185,
      0.9997667670249939,
      0.9999445080757141,
      0.9999414086341858,
      0.9999722838401794,
      0.9999640583992004,
      0.9999508857727051,
      0.9999659657478333,
      0.9999172687530518,
      0.9999425411224365,
      0.9999662041664124,
      0.9999663233757019,
      0.9999780654907227,
      0.9999570846557617,
      0.999971866607666,
      0.999950647354126,
      0.9999299645423889,
      0.9999269247055054,
      0.9999479055404663,
      0.9999579787254333,
      0.99994957447052,
      0.9999443888664246,
      0.9999086260795593,
      0.9999303221702576,
      0.9999680519104004,
      0.9999828934669495,
      0.9999799728393555,
      0.9999861717224121,
      0.9999746680259705,
      0.999975860118866,
      0.9999593496322632,
      0.9999579787254333,
      0.9998692274093628,
      0.9984632134437561,
      0.9961181282997131,
      0.9848116636276245,
      0.9794973134994507,
      0.9901741743087769,
      0.9942849278450012,
      0.9993749856948853,
      0.9999133348464966,
      0.999944269657135,
      0.9999632239341736,
      0.9999462962150574,
      0.9999390840530396,
      0.9999571442604065,
      0.9999194741249084,
      0.9999716877937317,
      0.9999829530715942,
      0.9999805092811584,
      0.99997878074646,
      0.9999745488166809,
      0.9999775886535645,
      0.9999249577522278
    ],
    [
      0.9342657327651978,
      0.9550610184669495,
      0.9583332538604736,
      0.9548567533493042,
      0.9628427624702454,
      0.9700510501861572,
      0.965096116065979,
      0.9634408950805664,
      0.9717772006988525,
      0.9732748866081238,
      0.966349720954895,
      0.9684469103813171,
      0.9739612340927124,
      0.9679403901100159,
      0.9649436473846436,
      0.9706830978393555,
      0.9646053314208984,
      0.9644604921340942,
      0.9580375552177429,
      0.9582018852233887,
      0.9631925821304321,
      0.9724107980728149,
      0.9680876135826111,
      0.9654015302658081,
      0.966792643070221,
      0.9719496369361877,
      0.9656685590744019,
      0.9599852561950684,
      0.9628196954727173,
      0.9650384783744812,
      0.9555559158325195,
      0.9576029777526855,
      0.9576886892318726,
      0.9575015902519226,
      0.9509822130203247,
      0.9516913294792175,
      0.9460398554801941,
      0.9480619430541992,
      0.9480780363082886,
      0.9519431591033936,
      0.9575034379959106,
      0.9585345387458801,
      0.9642776250839233,
      0.9628342390060425,
      0.9621462225914001,
      0.9634867906570435,
      0.9654234647750854,
      0.9649711847305298,
      0.9657645225524902,
      0.9691113233566284,
      0.9682660102844238,
      0.9678968191146851,
      0.9700306057929993,
      0.9703006744384766,
      0.9655897617340088,
      0.9674332141876221,
      0.9709948897361755,
      0.9657413959503174,
      0.9648369550704956,
      0.9641669988632202,
      0.9653154611587524,
      0.9700421094894409,
      0.9680066704750061,
      0.9688207507133484,
      0.9686861038208008,
      0.9756096601486206,
      0.9735640287399292,
      0.969446063041687,
      0.9744911193847656,
      0.9766790866851807,
      0.9700698256492615,
      0.9665414094924927,
      0.9687011241912842,
      0.9673923850059509,
      0.9591149687767029,
      0.9538806676864624,
      0.9557908177375793,
      0.9472827911376953,
      0.9356850981712341,
      0.9079897403717041,
      0.9998159408569336,
      0.999951183795929,
      0.9999569058418274,
      0.9999882578849792,
      0.9999828338623047,
      0.9999876618385315,
      0.9999722838401794,
      0.9999635219573975,
      0.9998648762702942,
      0.9984617233276367,
      0.9955760836601257,
      0.9989010691642761,
      0.9967024922370911,
      0.9883544445037842,
      0.9850398302078247,
      0.9920023083686829,
      0.997805118560791,
      0.9998878836631775,
      0.9999650120735168,
      0.9999818205833435,
      0.9999886155128479,
      0.9999790787696838,
      0.9999715089797974,
      0.9999485015869141,
      0.9999083280563354,
      0.9998037815093994,
      0.9998348355293274,
      0.999881386756897,
      0.999855101108551,
      0.9998765587806702,
      0.9999628067016602,
      0.9999494552612305,
      0.9999631643295288,
      0.9999639391899109,
      0.9999788999557495,
      0.9999797344207764,
      0.9999640583992004,
      0.9998772740364075,
      0.9980937838554382,
      0.9935070276260376,
      0.9906744360923767,
      0.9790036678314209,
      0.9760500192642212,
      0.9906087517738342,
      0.9956207275390625,
      0.9997653365135193,
      0.9999011158943176,
      0.9999443292617798,
      0.9999611973762512,
      0.9999411702156067,
      0.9999437928199768,
      0.9998666048049927,
      0.9997751712799072,
      0.9998385906219482,
      0.9999428987503052,
      0.9999775886535645,
      0.9999796152114868,
      0.9999715685844421,
      0.9996265769004822,
      0.9962235689163208,
      0.989392876625061,
      0.98790442943573,
      0.9920850992202759,
      0.9873563051223755,
      0.9924336075782776,
      0.985927164554596,
      0.9872485399246216,
      0.9972206354141235,
      0.9997223615646362,
      0.9999516606330872,
      0.9999763369560242,
      0.999978244304657,
      0.999977707862854,
      0.9999736547470093,
      0.9999457597732544,
      0.9998167753219604,
      0.9998364448547363,
      0.9998501539230347,
      0.9999211430549622,
      0.9999361038208008,
      0.9999474287033081,
      0.9999631643295288,
      0.9999285340309143,
      0.9998987317085266,
      0.9999051094055176,
      0.9980471134185791,
      0.9993758797645569,
      0.9972584247589111,
      0.9976477026939392,
      0.9998761415481567,
      0.9998666048049927,
      0.9999628663063049,
      0.9999369978904724,
      0.9999439120292664,
      0.9999678134918213,
      0.9999785423278809,
      0.9999624490737915,
      0.9999300837516785,
      0.9999662637710571,
      0.9999647736549377,
      0.9999779462814331,
      0.9999518990516663,
      0.9999498128890991,
      0.9998794794082642,
      0.999871015548706,
      0.9997757077217102,
      0.9997817277908325,
      0.9998791813850403,
      0.999941885471344,
      0.9999598860740662,
      0.9999725222587585,
      0.9999810457229614,
      0.9999805688858032,
      0.9999849796295166,
      0.9999662041664124,
      0.9999740719795227,
      0.9999346137046814,
      0.9998472929000854,
      0.9995510578155518,
      0.9964578151702881,
      0.9925822615623474,
      0.9808041453361511,
      0.9879413843154907,
      0.994743287563324,
      0.9923078417778015,
      0.9955405592918396,
      0.9998036623001099,
      0.9999209642410278,
      0.9999707341194153,
      0.9999706149101257,
      0.999981701374054,
      0.9999806880950928,
      0.9999807476997375,
      0.9999764561653137,
      0.9999580979347229,
      0.999923586845398,
      0.9998683333396912,
      0.9997910857200623,
      0.999748945236206,
      0.9997073411941528,
      0.9997676610946655,
      0.9999449849128723,
      0.9999420046806335,
      0.9999728202819824,
      0.9999646544456482,
      0.9999512434005737,
      0.9999672174453735,
      0.99992436170578,
      0.9999446868896484,
      0.9999672174453735,
      0.999967098236084,
      0.9999784827232361,
      0.9999575614929199,
      0.9999721646308899,
      0.9999510049819946,
      0.9999296069145203,
      0.9999266266822815,
      0.9999476671218872,
      0.9999578595161438,
      0.9999493360519409,
      0.999944269657135,
      0.9999085068702698,
      0.9999303817749023,
      0.9999682903289795,
      0.9999831318855286,
      0.9999802708625793,
      0.9999865293502808,
      0.9999743700027466,
      0.9999764561653137,
      0.9999599456787109,
      0.9999610185623169,
      0.9998924732208252,
      0.9990332722663879,
      0.9976015686988831,
      0.9899424314498901,
      0.9858537316322327,
      0.9941487312316895,
      0.9965147972106934,
      0.9996042847633362,
      0.9999226927757263,
      0.9999454617500305,
      0.9999639987945557,
      0.999945878982544,
      0.9999396204948425,
      0.9999573826789856,
      0.9999196529388428,
      0.9999719858169556,
      0.9999831914901733,
      0.9999808073043823,
      0.9999790191650391,
      0.9999747276306152,
      0.9999774694442749,
      0.9999244809150696
    ],
    [
      0.9521291851997375,
      0.968036949634552,
      0.9715197086334229,
      0.968814492225647,
      0.9751994013786316,
      0.9809993505477905,
      0.9784040451049805,
      0.9768354892730713,
      0.9820196032524109,
      0.982689619064331,
      0.9788464307785034,
      0.9797108769416809,
      0.9827172756195068,
      0.9791716933250427,
      0.9771630764007568,
      0.9798133373260498,
      0.9756944179534912,
      0.9756507873535156,
      0.9690886735916138,
      0.972034215927124,
      0.9762994050979614,
      0.9811067581176758,
      0.978485107421875,
      0.9788511991500854,
      0.9793084859848022,
      0.9823092818260193,
      0.979122519493103,
      0.9758260250091553,
      0.9768729209899902,
      0.9783431887626648,
      0.973272979259491,
      0.9725855588912964,
      0.9718953371047974,
      0.972180962562561,
      0.9676008820533752,
      0.9670902490615845,
      0.9593320488929749,
      0.9607177972793579,
      0.9626379013061523,
      0.9665597081184387,
      0.9712631106376648,
      0.9718648195266724,
      0.9774093627929688,
      0.9776263236999512,
      0.9759014248847961,
      0.977923572063446,
      0.9798502326011658,
      0.9790142774581909,
      0.9792625904083252,
      0.9810816049575806,
      0.9808940887451172,
      0.9803838729858398,
      0.9812593460083008,
      0.9806749224662781,
      0.9768129587173462,
      0.9781357049942017,
      0.9786051511764526,
      0.9749135971069336,
      0.974380373954773,
      0.9755114316940308,
      0.977249264717102,
      0.9810346364974976,
      0.9811006188392639,
      0.981102705001831,
      0.9805891513824463,
      0.9850081205368042,
      0.9837831854820251,
      0.9817098379135132,
      0.9844560623168945,
      0.985815167427063,
      0.9819644689559937,
      0.9804193377494812,
      0.9817761778831482,
      0.980092465877533,
      0.9738633632659912,
      0.969845175743103,
      0.9701023101806641,
      0.9636420607566833,
      0.9542521238327026,
      0.9251750707626343,
      0.9998173117637634,
      0.9999518394470215,
      0.9999576210975647,
      0.9999886155128479,
      0.999983549118042,
      0.9999881386756897,
      0.9999744892120361,
      0.9999692440032959,
      0.9999011158943176,
      0.999130368232727,
      0.9975548386573792,
      0.9993631839752197,
      0.9978393316268921,
      0.9914528131484985,
      0.9888024926185608,
      0.9945124983787537,
      0.9987404346466064,
      0.9999145865440369,
      0.9999681115150452,
      0.9999821782112122,
      0.999988853931427,
      0.999979555606842,
      0.9999720454216003,
      0.9999493360519409,
      0.9999090433120728,
      0.9998054504394531,
      0.999836802482605,
      0.9998829960823059,
      0.9998568296432495,
      0.9998777508735657,
      0.9999632835388184,
      0.9999498128890991,
      0.9999637603759766,
      0.9999644160270691,
      0.9999790787696838,
      0.9999804496765137,
      0.9999686479568481,
      0.99991774559021,
      0.9990257024765015,
      0.9963122606277466,
      0.9941847324371338,
      0.9858163595199585,
      0.983733057975769,
      0.9932034611701965,
      0.9968119859695435,
      0.9998331069946289,
      0.9999158978462219,
      0.9999463558197021,
      0.9999616146087646,
      0.9999421238899231,
      0.9999446272850037,
      0.9998685717582703,
      0.9997762441635132,
      0.999840259552002,
      0.9999434947967529,
      0.999977707862854,
      0.9999799132347107,
      0.9999741315841675,
      0.9997336268424988,
      0.9977190494537354,
      0.9933868646621704,
      0.9925727248191833,
      0.9958503246307373,
      0.9923043847084045,
      0.9961452484130859,
      0.9908618330955505,
      0.9922434091567993,
      0.998358428478241,
      0.9998344779014587,
      0.9999597668647766,
      0.9999787211418152,
      0.9999790787696838,
      0.9999780058860779,
      0.9999738335609436,
      0.9999462366104126,
      0.9998174905776978,
      0.999836802482605,
      0.999850869178772,
      0.9999222755432129,
      0.999936580657959,
      0.9999479651451111,
      0.9999638795852661,
      0.9999318718910217,
      0.9999117851257324,
      0.999928891658783,
      0.9991195797920227,
      0.9997405409812927,
      0.9986950159072876,
      0.9989140033721924,
      0.9999282360076904,
      0.9999290108680725,
      0.9999675154685974,
      0.9999411702156067,
      0.9999442100524902,
      0.9999671578407288,
      0.9999786615371704,
      0.9999629855155945,
      0.9999310374259949,
      0.9999669194221497,
      0.9999651908874512,
      0.999978244304657,
      0.9999523162841797,
      0.9999498724937439,
      0.9998795986175537,
      0.999870240688324,
      0.9997744560241699,
      0.9997811317443848,
      0.9998787045478821,
      0.999941885471344,
      0.9999600052833557,
      0.9999728798866272,
      0.9999812841415405,
      0.9999808669090271,
      0.99998539686203,
      0.9999672174453735,
      0.9999760389328003,
      0.9999421834945679,
      0.9998804926872253,
      0.9997020959854126,
      0.9978837370872498,
      0.9953171610832214,
      0.9887009859085083,
      0.9924722909927368,
      0.9972817301750183,
      0.9953276515007019,
      0.9976244568824768,
      0.9998733401298523,
      0.9999397993087769,
      0.9999726414680481,
      0.9999709725379944,
      0.9999820590019226,
      0.9999809265136719,
      0.9999809265136719,
      0.999976634979248,
      0.999958336353302,
      0.9999234676361084,
      0.9998683333396912,
      0.999791145324707,
      0.9997498989105225,
      0.9997089505195618,
      0.9997691512107849,
      0.9999454617500305,
      0.9999423027038574,
      0.9999731183052063,
      0.9999649524688721,
      0.9999514818191528,
      0.9999679923057556,
      0.999929666519165,
      0.9999468922615051,
      0.9999679923057556,
      0.9999676942825317,
      0.99997878074646,
      0.9999579787254333,
      0.9999725222587585,
      0.9999512434005737,
      0.9999294281005859,
      0.9999268651008606,
      0.9999477863311768,
      0.9999581575393677,
      0.9999493956565857,
      0.9999439120292664,
      0.9999083876609802,
      0.9999303817749023,
      0.9999683499336243,
      0.999983012676239,
      0.9999804496765137,
      0.9999867677688599,
      0.9999747276306152,
      0.9999765753746033,
      0.9999601244926453,
      0.9999633431434631,
      0.9999116659164429,
      0.9994827508926392,
      0.9985950589179993,
      0.9937052726745605,
      0.9908158779144287,
      0.9969432950019836,
      0.9981112480163574,
      0.9997580051422119,
      0.9999305605888367,
      0.9999458193778992,
      0.99996417760849,
      0.9999455213546753,
      0.9999397397041321,
      0.999957799911499,
      0.9999200701713562,
      0.9999720454216003,
      0.9999833106994629,
      0.9999809265136719,
      0.9999792575836182,
      0.9999746084213257,
      0.9999772906303406,
      0.9999237656593323
    ],
    [
      0.9634495377540588,
      0.976331353187561,
      0.9802870154380798,
      0.9783107042312622,
      0.9821549654006958,
      0.9865003228187561,
      0.9850348234176636,
      0.9839082360267639,
      0.9873439073562622,
      0.9878218173980713,
      0.9854774475097656,
      0.9857871532440186,
      0.9877566695213318,
      0.9852249026298523,
      0.983858048915863,
      0.9851559996604919,
      0.9820340275764465,
      0.9826855063438416,
      0.9779960513114929,
      0.9816464781761169,
      0.9846692085266113,
      0.9864153861999512,
      0.9858055710792542,
      0.9862864017486572,
      0.9860345721244812,
      0.9877066016197205,
      0.9863033294677734,
      0.9843440651893616,
      0.9847288727760315,
      0.9853183627128601,
      0.9824225306510925,
      0.9818933606147766,
      0.9811282157897949,
      0.9804363250732422,
      0.9776099920272827,
      0.9762629270553589,
      0.9700832962989807,
      0.9718223810195923,
      0.9736713767051697,
      0.9779893159866333,
      0.9807841777801514,
      0.9815489649772644,
      0.9851567149162292,
      0.9852242469787598,
      0.9844276309013367,
      0.9860768914222717,
      0.9867655634880066,
      0.986319899559021,
      0.9859784841537476,
      0.9870678782463074,
      0.9871453046798706,
      0.9864963293075562,
      0.9870432615280151,
      0.9863057732582092,
      0.9836918711662292,
      0.9843615293502808,
      0.9836667776107788,
      0.9814368486404419,
      0.9811325669288635,
      0.9833526611328125,
      0.9848316311836243,
      0.9872151613235474,
      0.9876149892807007,
      0.9872270226478577,
      0.9878066778182983,
      0.9902320504188538,
      0.9890325665473938,
      0.9876925349235535,
      0.9895473122596741,
      0.9908342957496643,
      0.9880739450454712,
      0.987256646156311,
      0.9882360100746155,
      0.9869417548179626,
      0.9829187989234924,
      0.9806379079818726,
      0.980650007724762,
      0.9748754501342773,
      0.9668492078781128,
      0.9395553469657898,
      0.9998183250427246,
      0.9999524354934692,
      0.9999579191207886,
      0.9999887347221375,
      0.9999834299087524,
      0.9999884366989136,
      0.9999756217002869,
      0.9999722838401794,
      0.9999204277992249,
      0.9994282722473145,
      0.9986209273338318,
      0.9996024370193481,
      0.9986093044281006,
      0.9938298463821411,
      0.9920883774757385,
      0.9967058300971985,
      0.9992647171020508,
      0.9999319911003113,
      0.9999703168869019,
      0.9999821186065674,
      0.9999889135360718,
      0.9999797344207764,
      0.9999722242355347,
      0.9999497532844543,
      0.9999093413352966,
      0.9998069405555725,
      0.9998380541801453,
      0.9998840093612671,
      0.9998583793640137,
      0.999878466129303,
      0.9999635219573975,
      0.9999499917030334,
      0.9999640583992004,
      0.999964714050293,
      0.9999790787696838,
      0.9999806880950928,
      0.9999714493751526,
      0.9999408721923828,
      0.9995081424713135,
      0.9982509016990662,
      0.9968454837799072,
      0.990688681602478,
      0.9886654019355774,
      0.9953060746192932,
      0.9980540871620178,
      0.9998798966407776,
      0.9999251961708069,
      0.9999468326568604,
      0.9999613761901855,
      0.9999426603317261,
      0.9999454021453857,
      0.999870240688324,
      0.9997779726982117,
      0.9998416900634766,
      0.9999440908432007,
      0.9999778270721436,
      0.999980092048645,
      0.9999762177467346,
      0.9998149275779724,
      0.9987601041793823,
      0.9964269399642944,
      0.9962323904037476,
      0.9981293082237244,
      0.9963704347610474,
      0.9982916712760925,
      0.994701623916626,
      0.9952685236930847,
      0.9990434050559998,
      0.9998984932899475,
      0.9999653100967407,
      0.999980092048645,
      0.9999793171882629,
      0.9999781250953674,
      0.9999740719795227,
      0.999946653842926,
      0.9998180866241455,
      0.9998373985290527,
      0.9998517632484436,
      0.9999232888221741,
      0.9999368786811829,
      0.9999482035636902,
      0.9999639987945557,
      0.9999333620071411,
      0.9999208450317383,
      0.9999433159828186,
      0.9995756149291992,
      0.9998775124549866,
      0.9994939565658569,
      0.9995409846305847,
      0.9999551177024841,
      0.9999570846557617,
      0.9999700784683228,
      0.9999434947967529,
      0.9999437928199768,
      0.9999657273292542,
      0.9999783039093018,
      0.9999627470970154,
      0.999931275844574,
      0.9999670386314392,
      0.9999655485153198,
      0.9999784827232361,
      0.9999525547027588,
      0.9999499320983887,
      0.9998797178268433,
      0.999869704246521,
      0.9997737407684326,
      0.9997804164886475,
      0.9998782873153687,
      0.9999418258666992,
      0.9999603033065796,
      0.9999732375144958,
      0.9999815821647644,
      0.999981164932251,
      0.9999854564666748,
      0.9999676942825317,
      0.9999774694442749,
      0.9999476671218872,
      0.999906599521637,
      0.9998068809509277,
      0.998749315738678,
      0.9968916177749634,
      0.9931774139404297,
      0.9957315325737,
      0.9986536502838135,
      0.9975690245628357,
      0.99885094165802,
      0.9999207258224487,
      0.9999505281448364,
      0.9999737739562988,
      0.9999710917472839,
      0.9999821782112122,
      0.999981164932251,
      0.9999810457229614,
      0.9999766945838928,
      0.999958336353302,
      0.9999232888221741,
      0.9998680353164673,
      0.9997907876968384,
      0.999750018119812,
      0.99970942735672,
      0.9997695088386536,
      0.9999456405639648,
      0.9999426007270813,
      0.9999732971191406,
      0.9999651312828064,
      0.999953031539917,
      0.999968409538269,
      0.9999317526817322,
      0.9999481439590454,
      0.999968409538269,
      0.9999680519104004,
      0.9999789595603943,
      0.9999583959579468,
      0.9999728202819824,
      0.9999513030052185,
      0.9999291896820068,
      0.9999265670776367,
      0.9999478459358215,
      0.9999580979347229,
      0.9999494552612305,
      0.9999439716339111,
      0.999908447265625,
      0.9999305009841919,
      0.999968409538269,
      0.9999831914901733,
      0.9999804496765137,
      0.9999868273735046,
      0.9999750256538391,
      0.999976634979248,
      0.9999596476554871,
      0.9999648332595825,
      0.9999244213104248,
      0.9997192621231079,
      0.99933922290802,
      0.9967069625854492,
      0.9948118925094604,
      0.9987629652023315,
      0.9991424679756165,
      0.9998371601104736,
      0.9999359846115112,
      0.9999458193778992,
      0.9999642968177795,
      0.9999470710754395,
      0.9999399185180664,
      0.9999578595161438,
      0.9999202489852905,
      0.9999724626541138,
      0.9999834895133972,
      0.9999810457229614,
      0.9999792575836182,
      0.9999746084213257,
      0.9999772310256958,
      0.9999231100082397
    ],
    [
      0.9698885083198547,
      0.9806941151618958,
      0.9847968816757202,
      0.9836414456367493,
      0.9860972166061401,
      0.9894885420799255,
      0.9887242913246155,
      0.9880455732345581,
      0.9902287721633911,
      0.9907054305076599,
      0.9892460703849792,
      0.9892544150352478,
      0.9905393123626709,
      0.9887365102767944,
      0.9875869750976562,
      0.988200306892395,
      0.9855363368988037,
      0.9864451289176941,
      0.982611894607544,
      0.9872204661369324,
      0.9890052080154419,
      0.9894407391548157,
      0.9892594814300537,
      0.9900857210159302,
      0.9898395538330078,
      0.9907376766204834,
      0.9900150299072266,
      0.9888298511505127,
      0.98902428150177,
      0.9890251159667969,
      0.9872496724128723,
      0.9870111346244812,
      0.9856644868850708,
      0.9850712418556213,
      0.9828541874885559,
      0.9814656972885132,
      0.9765470623970032,
      0.9783734679222107,
      0.9803634881973267,
      0.9840548038482666,
      0.9855543375015259,
      0.986552357673645,
      0.9894183278083801,
      0.9892719984054565,
      0.9886990189552307,
      0.9899039268493652,
      0.9904388189315796,
      0.9900736808776855,
      0.9896842837333679,
      0.9904736280441284,
      0.9905263185501099,
      0.9898301362991333,
      0.9900552034378052,
      0.9893323183059692,
      0.9872112274169922,
      0.9877256155014038,
      0.9865840673446655,
      0.9852691292762756,
      0.9850167036056519,
      0.9873696565628052,
      0.9886754751205444,
      0.9907855987548828,
      0.9910081624984741,
      0.9904621839523315,
      0.9913879632949829,
      0.9932808876037598,
      0.9923012852668762,
      0.9912485480308533,
      0.9930529594421387,
      0.9943615794181824,
      0.9916123747825623,
      0.9908446073532104,
      0.9916088581085205,
      0.9908550381660461,
      0.9875006079673767,
      0.9864929914474487,
      0.9865005612373352,
      0.9814255237579346,
      0.9741290807723999,
      0.9499673843383789,
      0.999819815158844,
      0.9999528527259827,
      0.9999582171440125,
      0.999988853931427,
      0.9999833703041077,
      0.9999884963035583,
      0.9999762773513794,
      0.9999740719795227,
      0.999927282333374,
      0.9996250867843628,
      0.999165952205658,
      0.9997215270996094,
      0.9990549683570862,
      0.9957227110862732,
      0.9945188164710999,
      0.9980230927467346,
      0.9995580315589905,
      0.9999421238899231,
      0.9999714493751526,
      0.9999820590019226,
      0.9999889731407166,
      0.9999799728393555,
      0.9999724626541138,
      0.9999498128890991,
      0.9999094009399414,
      0.9998071193695068,
      0.9998387098312378,
      0.9998847842216492,
      0.999859631061554,
      0.9998790621757507,
      0.9999638199806213,
      0.9999499917030334,
      0.9999640583992004,
      0.9999648332595825,
      0.9999796152114868,
      0.9999808073043823,
      0.9999739527702332,
      0.9999579787254333,
      0.9997453093528748,
      0.9992602467536926,
      0.9983898997306824,
      0.9942388534545898,
      0.9920313954353333,
      0.9968317747116089,
      0.9987744688987732,
      0.9999117851257324,
      0.9999327659606934,
      0.9999468326568604,
      0.9999608397483826,
      0.9999426603317261,
      0.9999456405639648,
      0.9998710751533508,
      0.9997785687446594,
      0.99984210729599,
      0.9999437928199768,
      0.9999776482582092,
      0.9999800324440002,
      0.9999775886535645,
      0.9998645782470703,
      0.9993683099746704,
      0.9979984164237976,
      0.9981086254119873,
      0.9991268515586853,
      0.998266875743866,
      0.9991510510444641,
      0.9970884919166565,
      0.9969314336776733,
      0.9994918704032898,
      0.9999325275421143,
      0.9999691843986511,
      0.999981164932251,
      0.9999794960021973,
      0.9999781847000122,
      0.999974250793457,
      0.999946653842926,
      0.9998182058334351,
      0.9998371005058289,
      0.9998520016670227,
      0.9999237060546875,
      0.9999366998672485,
      0.9999482035636902,
      0.9999642372131348,
      0.999934196472168,
      0.9999276995658875,
      0.9999516010284424,
      0.9997451901435852,
      0.9999285936355591,
      0.999765157699585,
      0.9997904300689697,
      0.999967098236084,
      0.9999677538871765,
      0.9999701976776123,
      0.9999435544013977,
      0.9999417662620544,
      0.9999656081199646,
      0.999977707862854,
      0.9999627470970154,
      0.9999316334724426,
      0.9999672770500183,
      0.9999657869338989,
      0.9999784827232361,
      0.9999527335166931,
      0.9999496936798096,
      0.9998793005943298,
      0.9998688697814941,
      0.9997724294662476,
      0.9997790455818176,
      0.9998775124549866,
      0.9999415278434753,
      0.9999603033065796,
      0.999973475933075,
      0.9999816417694092,
      0.9999812245368958,
      0.9999855756759644,
      0.999967634677887,
      0.9999780654907227,
      0.9999509453773499,
      0.9999237060546875,
      0.999864399433136,
      0.999280571937561,
      0.9982702136039734,
      0.9963287115097046,
      0.9977485537528992,
      0.9993141889572144,
      0.9988405704498291,
      0.9995296597480774,
      0.9999447464942932,
      0.9999551773071289,
      0.9999735355377197,
      0.9999707937240601,
      0.9999821186065674,
      0.9999812245368958,
      0.999981164932251,
      0.9999767541885376,
      0.9999583959579468,
      0.9999233484268188,
      0.9998679161071777,
      0.9997907280921936,
      0.9997504353523254,
      0.9997096061706543,
      0.9997698664665222,
      0.9999456405639648,
      0.9999428391456604,
      0.9999735951423645,
      0.9999651908874512,
      0.9999532699584961,
      0.999968409538269,
      0.9999344944953918,
      0.9999486804008484,
      0.999968409538269,
      0.9999682903289795,
      0.9999791383743286,
      0.9999584555625916,
      0.9999728202819824,
      0.9999513626098633,
      0.9999289512634277,
      0.9999264478683472,
      0.9999476671218872,
      0.9999582767486572,
      0.9999494552612305,
      0.9999436140060425,
      0.9999080896377563,
      0.9999304413795471,
      0.999968409538269,
      0.9999830722808838,
      0.9999806880950928,
      0.999987006187439,
      0.9999752640724182,
      0.999976634979248,
      0.9999590516090393,
      0.9999651312828064,
      0.9999310374259949,
      0.9998225569725037,
      0.9996488094329834,
      0.9983460307121277,
      0.9972264170646667,
      0.9994395971298218,
      0.9995290637016296,
      0.9998698234558105,
      0.9999386668205261,
      0.9999452829360962,
      0.9999634623527527,
      0.9999465942382812,
      0.9999397993087769,
      0.9999581575393677,
      0.9999205470085144,
      0.9999725818634033,
      0.999983549118042,
      0.999981164932251,
      0.9999793767929077,
      0.9999745488166809,
      0.9999771118164062,
      0.9999222755432129
    ]
  ],
  "rfd_device": "NVIDIA A30",
  "rfd_time": 91,
  "rfd_con_ref_pdb_idx": [],
  "rfd_con_hal_pdb_idx": [],
  "rfd_con_ref_idx0": [],
  "rfd_con_hal_idx0": [],
  "rfd_complex_con_ref_pdb_idx": "[('B', 17), ('B', 18), ('B', 19), ('B', 20), ('B', 21), ('B', 22), ('B', 23), ('B', 24), ('B', 25), ('B', 26), ('B', 27), ('B', 28), ('B', 29), ('B', 30), ('B', 31), ('B', 32), ('B', 33), ('B', 34), ('B', 35), ('B', 36), ('B', 37), ('B', 38), ('B', 39), ('B', 40), ('B', 41), ('B', 42), ('B', 43), ('B', 44), ('B', 45), ('B', 46), ('B', 47), ('B', 48), ('B', 49), ('B', 50), ('B', 51), ('B', 52), ('B', 53), ('B', 54), ('B', 55), ('B', 56), ('B', 57), ('B', 58), ('B', 59), ('B', 60), ('B', 61), ('B', 62), ('B', 63), ('B', 64), ('B', 65), ('B', 66), ('B', 67), ('B', 68), ('B', 69), ('B', 70), ('B', 71), ('B', 72), ('B', 73), ('B', 74), ('B', 75), ('B', 76), ('B', 77), ('B', 78), ('B', 79), ('B', 80), ('B', 81), ('B', 82), ('B', 83), ('B', 84), ('B', 85), ('B', 86), ('B', 87), ('B', 88), ('B', 89), ('B', 90), ('B', 91), ('B', 92), ('B', 93), ('B', 94), ('B', 95), ('B', 96), ('B', 97), ('B', 98), ('B', 99), ('B', 100), ('B', 101), ('B', 102), ('B', 103), ('B', 104), ('B', 105), ('B', 106), ('B', 107), ('B', 108), ('B', 109), ('B', 110), ('B', 111), ('B', 112), ('B', 113), ('B', 114), ('B', 115), ('B', 116), ('B', 117), ('B', 118), ('B', 119), ('B', 120), ('B', 121), ('B', 122), ('B', 123), ('B', 124), ('B', 125), ('B', 126), ('B', 127), ('B', 128), ('B', 129), ('B', 130), ('B', 131), ('B', 132), ('B', 133), ('B', 134), ('B', 135), ('B', 136), ('B', 137), ('B', 138), ('B', 139), ('B', 140), ('B', 141), ('B', 142), ('B', 143), ('B', 144), ('B', 145), ('B', 146), ('B', 147), ('B', 148), ('B', 149), ('B', 150), ('B', 151), ('B', 152), ('B', 153), ('B', 154), ('B', 155), ('B', 156), ('B', 157), ('B', 158), ('B', 159), ('B', 160), ('B', 161), ('B', 162), ('B', 163), ('B', 164), ('B', 165), ('B', 166), ('B', 167), ('B', 168), ('B', 169), ('B', 170), ('B', 171), ('B', 172), ('B', 173), ('B', 174), ('B', 175), ('B', 176), ('B', 177), ('B', 178), ('B', 179), ('B', 180), ('B', 181), ('B', 182), ('B', 183), ('B', 184), ('B', 185), ('B', 186), ('B', 187), ('B', 188), ('B', 189), ('B', 190), ('B', 191), ('B', 192), ('B', 193), ('B', 194), ('B', 195), ('B', 196), ('B', 197), ('B', 198), ('B', 199), ('B', 200), ('B', 201), ('B', 202), ('B', 203), ('B', 204), ('B', 205), ('B', 206), ('B', 207), ('B', 208), ('B', 209)]",
  "rfd_complex_con_hal_pdb_idx": "[('B', 81), ('B', 82), ('B', 83), ('B', 84), ('B', 85), ('B', 86), ('B', 87), ('B', 88), ('B', 89), ('B', 90), ('B', 91), ('B', 92), ('B', 93), ('B', 94), ('B', 95), ('B', 96), ('B', 97), ('B', 98), ('B', 99), ('B', 100), ('B', 101), ('B', 102), ('B', 103), ('B', 104), ('B', 105), ('B', 106), ('B', 107), ('B', 108), ('B', 109), ('B', 110), ('B', 111), ('B', 112), ('B', 113), ('B', 114), ('B', 115), ('B', 116), ('B', 117), ('B', 118), ('B', 119), ('B', 120), ('B', 121), ('B', 122), ('B', 123), ('B', 124), ('B', 125), ('B', 126), ('B', 127), ('B', 128), ('B', 129), ('B', 130), ('B', 131), ('B', 132), ('B', 133), ('B', 134), ('B', 135), ('B', 136), ('B', 137), ('B', 138), ('B', 139), ('B', 140), ('B', 141), ('B', 142), ('B', 143), ('B', 144), ('B', 145), ('B', 146), ('B', 147), ('B', 148), ('B', 149), ('B', 150), ('B', 151), ('B', 152), ('B', 153), ('B', 154), ('B', 155), ('B', 156), ('B', 157), ('B', 158), ('B', 159), ('B', 160), ('B', 161), ('B', 162), ('B', 163), ('B', 164), ('B', 165), ('B', 166), ('B', 167), ('B', 168), ('B', 169), ('B', 170), ('B', 171), ('B', 172), ('B', 173), ('B', 174), ('B', 175), ('B', 176), ('B', 177), ('B', 178), ('B', 179), ('B', 180), ('B', 181), ('B', 182), ('B', 183), ('B', 184), ('B', 185), ('B', 186), ('B', 187), ('B', 188), ('B', 189), ('B', 190), ('B', 191), ('B', 192), ('B', 193), ('B', 194), ('B', 195), ('B', 196), ('B', 197), ('B', 198), ('B', 199), ('B', 200), ('B', 201), ('B', 202), ('B', 203), ('B', 204), ('B', 205), ('B', 206), ('B', 207), ('B', 208), ('B', 209), ('B', 210), ('B', 211), ('B', 212), ('B', 213), ('B', 214), ('B', 215), ('B', 216), ('B', 217), ('B', 218), ('B', 219), ('B', 220), ('B', 221), ('B', 222), ('B', 223), ('B', 224), ('B', 225), ('B', 226), ('B', 227), ('B', 228), ('B', 229), ('B', 230), ('B', 231), ('B', 232), ('B', 233), ('B', 234), ('B', 235), ('B', 236), ('B', 237), ('B', 238), ('B', 239), ('B', 240), ('B', 241), ('B', 242), ('B', 243), ('B', 244), ('B', 245), ('B', 246), ('B', 247), ('B', 248), ('B', 249), ('B', 250), ('B', 251), ('B', 252), ('B', 253), ('B', 254), ('B', 255), ('B', 256), ('B', 257), ('B', 258), ('B', 259), ('B', 260), ('B', 261), ('B', 262), ('B', 263), ('B', 264), ('B', 265), ('B', 266), ('B', 267), ('B', 268), ('B', 269), ('B', 270), ('B', 271), ('B', 272), ('B', 273)]",
  "rfd_receptor_con_ref_pdb_idx": "[('B', 17), ('B', 18), ('B', 19), ('B', 20), ('B', 21), ('B', 22), ('B', 23), ('B', 24), ('B', 25), ('B', 26), ('B', 27), ('B', 28), ('B', 29), ('B', 30), ('B', 31), ('B', 32), ('B', 33), ('B', 34), ('B', 35), ('B', 36), ('B', 37), ('B', 38), ('B', 39), ('B', 40), ('B', 41), ('B', 42), ('B', 43), ('B', 44), ('B', 45), ('B', 46), ('B', 47), ('B', 48), ('B', 49), ('B', 50), ('B', 51), ('B', 52), ('B', 53), ('B', 54), ('B', 55), ('B', 56), ('B', 57), ('B', 58), ('B', 59), ('B', 60), ('B', 61), ('B', 62), ('B', 63), ('B', 64), ('B', 65), ('B', 66), ('B', 67), ('B', 68), ('B', 69), ('B', 70), ('B', 71), ('B', 72), ('B', 73), ('B', 74), ('B', 75), ('B', 76), ('B', 77), ('B', 78), ('B', 79), ('B', 80), ('B', 81), ('B', 82), ('B', 83), ('B', 84), ('B', 85), ('B', 86), ('B', 87), ('B', 88), ('B', 89), ('B', 90), ('B', 91), ('B', 92), ('B', 93), ('B', 94), ('B', 95), ('B', 96), ('B', 97), ('B', 98), ('B', 99), ('B', 100), ('B', 101), ('B', 102), ('B', 103), ('B', 104), ('B', 105), ('B', 106), ('B', 107), ('B', 108), ('B', 109), ('B', 110), ('B', 111), ('B', 112), ('B', 113), ('B', 114), ('B', 115), ('B', 116), ('B', 117), ('B', 118), ('B', 119), ('B', 120), ('B', 121), ('B', 122), ('B', 123), ('B', 124), ('B', 125), ('B', 126), ('B', 127), ('B', 128), ('B', 129), ('B', 130), ('B', 131), ('B', 132), ('B', 133), ('B', 134), ('B', 135), ('B', 136), ('B', 137), ('B', 138), ('B', 139), ('B', 140), ('B', 141), ('B', 142), ('B', 143), ('B', 144), ('B', 145), ('B', 146), ('B', 147), ('B', 148), ('B', 149), ('B', 150), ('B', 151), ('B', 152), ('B', 153), ('B', 154), ('B', 155), ('B', 156), ('B', 157), ('B', 158), ('B', 159), ('B', 160), ('B', 161), ('B', 162), ('B', 163), ('B', 164), ('B', 165), ('B', 166), ('B', 167), ('B', 168), ('B', 169), ('B', 170), ('B', 171), ('B', 172), ('B', 173), ('B', 174), ('B', 175), ('B', 176), ('B', 177), ('B', 178), ('B', 179), ('B', 180), ('B', 181), ('B', 182), ('B', 183), ('B', 184), ('B', 185), ('B', 186), ('B', 187), ('B', 188), ('B', 189), ('B', 190), ('B', 191), ('B', 192), ('B', 193), ('B', 194), ('B', 195), ('B', 196), ('B', 197), ('B', 198), ('B', 199), ('B', 200), ('B', 201), ('B', 202), ('B', 203), ('B', 204), ('B', 205), ('B', 206), ('B', 207), ('B', 208), ('B', 209)]",
  "rfd_receptor_con_hal_pdb_idx": "[('B', 81), ('B', 82), ('B', 83), ('B', 84), ('B', 85), ('B', 86), ('B', 87), ('B', 88), ('B', 89), ('B', 90), ('B', 91), ('B', 92), ('B', 93), ('B', 94), ('B', 95), ('B', 96), ('B', 97), ('B', 98), ('B', 99), ('B', 100), ('B', 101), ('B', 102), ('B', 103), ('B', 104), ('B', 105), ('B', 106), ('B', 107), ('B', 108), ('B', 109), ('B', 110), ('B', 111), ('B', 112), ('B', 113), ('B', 114), ('B', 115), ('B', 116), ('B', 117), ('B', 118), ('B', 119), ('B', 120), ('B', 121), ('B', 122), ('B', 123), ('B', 124), ('B', 125), ('B', 126), ('B', 127), ('B', 128), ('B', 129), ('B', 130), ('B', 131), ('B', 132), ('B', 133), ('B', 134), ('B', 135), ('B', 136), ('B', 137), ('B', 138), ('B', 139), ('B', 140), ('B', 141), ('B', 142), ('B', 143), ('B', 144), ('B', 145), ('B', 146), ('B', 147), ('B', 148), ('B', 149), ('B', 150), ('B', 151), ('B', 152), ('B', 153), ('B', 154), ('B', 155), ('B', 156), ('B', 157), ('B', 158), ('B', 159), ('B', 160), ('B', 161), ('B', 162), ('B', 163), ('B', 164), ('B', 165), ('B', 166), ('B', 167), ('B', 168), ('B', 169), ('B', 170), ('B', 171), ('B', 172), ('B', 173), ('B', 174), ('B', 175), ('B', 176), ('B', 177), ('B', 178), ('B', 179), ('B', 180), ('B', 181), ('B', 182), ('B', 183), ('B', 184), ('B', 185), ('B', 186), ('B', 187), ('B', 188), ('B', 189), ('B', 190), ('B', 191), ('B', 192), ('B', 193), ('B', 194), ('B', 195), ('B', 196), ('B', 197), ('B', 198), ('B', 199), ('B', 200), ('B', 201), ('B', 202), ('B', 203), ('B', 204), ('B', 205), ('B', 206), ('B', 207), ('B', 208), ('B', 209), ('B', 210), ('B', 211), ('B', 212), ('B', 213), ('B', 214), ('B', 215), ('B', 216), ('B', 217), ('B', 218), ('B', 219), ('B', 220), ('B', 221), ('B', 222), ('B', 223), ('B', 224), ('B', 225), ('B', 226), ('B', 227), ('B', 228), ('B', 229), ('B', 230), ('B', 231), ('B', 232), ('B', 233), ('B', 234), ('B', 235), ('B', 236), ('B', 237), ('B', 238), ('B', 239), ('B', 240), ('B', 241), ('B', 242), ('B', 243), ('B', 244), ('B', 245), ('B', 246), ('B', 247), ('B', 248), ('B', 249), ('B', 250), ('B', 251), ('B', 252), ('B', 253), ('B', 254), ('B', 255), ('B', 256), ('B', 257), ('B', 258), ('B', 259), ('B', 260), ('B', 261), ('B', 262), ('B', 263), ('B', 264), ('B', 265), ('B', 266), ('B', 267), ('B', 268), ('B', 269), ('B', 270), ('B', 271), ('B', 272), ('B', 273)]",
  "rfd_complex_con_ref_idx0": [
    0,
    1,
    2,
    3,
    4,
    5,
    6,
    7,
    8,
    9,
    10,
    11,
    12,
    13,
    14,
    15,
    16,
    17,
    18,
    19,
    20,
    21,
    22,
    23,
    24,
    25,
    26,
    27,
    28,
    29,
    30,
    31,
    32,
    33,
    34,
    35,
    36,
    37,
    38,
    39,
    40,
    41,
    42,
    43,
    44,
    45,
    46,
    47,
    48,
    49,
    50,
    51,
    52,
    53,
    54,
    55,
    56,
    57,
    58,
    59,
    60,
    61,
    62,
    63,
    64,
    65,
    66,
    67,
    68,
    69,
    70,
    71,
    72,
    73,
    74,
    75,
    76,
    77,
    78,
    79,
    80,
    81,
    82,
    83,
    84,
    85,
    86,
    87,
    88,
    89,
    90,
    91,
    92,
    93,
    94,
    95,
    96,
    97,
    98,
    99,
    100,
    101,
    102,
    103,
    104,
    105,
    106,
    107,
    108,
    109,
    110,
    111,
    112,
    113,
    114,
    115,
    116,
    117,
    118,
    119,
    120,
    121,
    122,
    123,
    124,
    125,
    126,
    127,
    128,
    129,
    130,
    131,
    132,
    133,
    134,
    135,
    136,
    137,
    138,
    139,
    140,
    141,
    142,
    143,
    144,
    145,
    146,
    147,
    148,
    149,
    150,
    151,
    152,
    153,
    154,
    155,
    156,
    157,
    158,
    159,
    160,
    161,
    162,
    163,
    164,
    165,
    166,
    167,
    168,
    169,
    170,
    171,
    172,
    173,
    174,
    175,
    176,
    177,
    178,
    179,
    180,
    181,
    182,
    183,
    184,
    185,
    186,
    187,
    188,
    189,
    190,
    191,
    192
  ],
  "rfd_complex_con_hal_idx0": [
    80,
    81,
    82,
    83,
    84,
    85,
    86,
    87,
    88,
    89,
    90,
    91,
    92,
    93,
    94,
    95,
    96,
    97,
    98,
    99,
    100,
    101,
    102,
    103,
    104,
    105,
    106,
    107,
    108,
    109,
    110,
    111,
    112,
    113,
    114,
    115,
    116,
    117,
    118,
    119,
    120,
    121,
    122,
    123,
    124,
    125,
    126,
    127,
    128,
    129,
    130,
    131,
    132,
    133,
    134,
    135,
    136,
    137,
    138,
    139,
    140,
    141,
    142,
    143,
    144,
    145,
    146,
    147,
    148,
    149,
    150,
    151,
    152,
    153,
    154,
    155,
    156,
    157,
    158,
    159,
    160,
    161,
    162,
    163,
    164,
    165,
    166,
    167,
    168,
    169,
    170,
    171,
    172,
    173,
    174,
    175,
    176,
    177,
    178,
    179,
    180,
    181,
    182,
    183,
    184,
    185,
    186,
    187,
    188,
    189,
    190,
    191,
    192,
    193,
    194,
    195,
    196,
    197,
    198,
    199,
    200,
    201,
    202,
    203,
    204,
    205,
    206,
    207,
    208,
    209,
    210,
    211,
    212,
    213,
    214,
    215,
    216,
    217,
    218,
    219,
    220,
    221,
    222,
    223,
    224,
    225,
    226,
    227,
    228,
    229,
    230,
    231,
    232,
    233,
    234,
    235,
    236,
    237,
    238,
    239,
    240,
    241,
    242,
    243,
    244,
    245,
    246,
    247,
    248,
    249,
    250,
    251,
    252,
    253,
    254,
    255,
    256,
    257,
    258,
    259,
    260,
    261,
    262,
    263,
    264,
    265,
    266,
    267,
    268,
    269,
    270,
    271,
    272
  ],
  "rfd_receptor_con_ref_idx0": [
    0,
    1,
    2,
    3,
    4,
    5,
    6,
    7,
    8,
    9,
    10,
    11,
    12,
    13,
    14,
    15,
    16,
    17,
    18,
    19,
    20,
    21,
    22,
    23,
    24,
    25,
    26,
    27,
    28,
    29,
    30,
    31,
    32,
    33,
    34,
    35,
    36,
    37,
    38,
    39,
    40,
    41,
    42,
    43,
    44,
    45,
    46,
    47,
    48,
    49,
    50,
    51,
    52,
    53,
    54,
    55,
    56,
    57,
    58,
    59,
    60,
    61,
    62,
    63,
    64,
    65,
    66,
    67,
    68,
    69,
    70,
    71,
    72,
    73,
    74,
    75,
    76,
    77,
    78,
    79,
    80,
    81,
    82,
    83,
    84,
    85,
    86,
    87,
    88,
    89,
    90,
    91,
    92,
    93,
    94,
    95,
    96,
    97,
    98,
    99,
    100,
    101,
    102,
    103,
    104,
    105,
    106,
    107,
    108,
    109,
    110,
    111,
    112,
    113,
    114,
    115,
    116,
    117,
    118,
    119,
    120,
    121,
    122,
    123,
    124,
    125,
    126,
    127,
    128,
    129,
    130,
    131,
    132,
    133,
    134,
    135,
    136,
    137,
    138,
    139,
    140,
    141,
    142,
    143,
    144,
    145,
    146,
    147,
    148,
    149,
    150,
    151,
    152,
    153,
    154,
    155,
    156,
    157,
    158,
    159,
    160,
    161,
    162,
    163,
    164,
    165,
    166,
    167,
    168,
    169,
    170,
    171,
    172,
    173,
    174,
    175,
    176,
    177,
    178,
    179,
    180,
    181,
    182,
    183,
    184,
    185,
    186,
    187,
    188,
    189,
    190,
    191,
    192
  ],
  "rfd_receptor_con_hal_idx0": [
    0,
    1,
    2,
    3,
    4,
    5,
    6,
    7,
    8,
    9,
    10,
    11,
    12,
    13,
    14,
    15,
    16,
    17,
    18,
    19,
    20,
    21,
    22,
    23,
    24,
    25,
    26,
    27,
    28,
    29,
    30,
    31,
    32,
    33,
    34,
    35,
    36,
    37,
    38,
    39,
    40,
    41,
    42,
    43,
    44,
    45,
    46,
    47,
    48,
    49,
    50,
    51,
    52,
    53,
    54,
    55,
    56,
    57,
    58,
    59,
    60,
    61,
    62,
    63,
    64,
    65,
    66,
    67,
    68,
    69,
    70,
    71,
    72,
    73,
    74,
    75,
    76,
    77,
    78,
    79,
    80,
    81,
    82,
    83,
    84,
    85,
    86,
    87,
    88,
    89,
    90,
    91,
    92,
    93,
    94,
    95,
    96,
    97,
    98,
    99,
    100,
    101,
    102,
    103,
    104,
    105,
    106,
    107,
    108,
    109,
    110,
    111,
    112,
    113,
    114,
    115,
    116,
    117,
    118,
    119,
    120,
    121,
    122,
    123,
    124,
    125,
    126,
    127,
    128,
    129,
    130,
    131,
    132,
    133,
    134,
    135,
    136,
    137,
    138,
    139,
    140,
    141,
    142,
    143,
    144,
    145,
    146,
    147,
    148,
    149,
    150,
    151,
    152,
    153,
    154,
    155,
    156,
    157,
    158,
    159,
    160,
    161,
    162,
    163,
    164,
    165,
    166,
    167,
    168,
    169,
    170,
    171,
    172,
    173,
    174,
    175,
    176,
    177,
    178,
    179,
    180,
    181,
    182,
    183,
    184,
    185,
    186,
    187,
    188,
    189,
    190,
    191,
    192
  ],
  "rfd_inpaint_str": [
    false,
    false,
    false,
    false,
    false,
    false,
    false,
    false,
    false,
    false,
    false,
    false,
    false,
    false,
    false,
    false,
    false,
    false,
    false,
    false,
    false,
    false,
    false,
    false,
    false,
    false,
    false,
    false,
    false,
    false,
    false,
    false,
    false,
    false,
    false,
    false,
    false,
    false,
    false,
    false,
    false,
    false,
    false,
    false,
    false,
    false,
    false,
    false,
    false,
    false,
    false,
    false,
    false,
    false,
    false,
    false,
    false,
    false,
    false,
    false,
    false,
    false,
    false,
    false,
    false,
    false,
    false,
    false,
    false,
    false,
    false,
    false,
    false,
    false,
    false,
    false,
    false,
    false,
    false,
    false,
    true,
    true,
    true,
    true,
    true,
    true,
    true,
    true,
    true,
    true,
    true,
    true,
    true,
    true,
    true,
    true,
    true,
    true,
    true,
    true,
    true,
    true,
    true,
    true,
    true,
    true,
    true,
    true,
    true,
    true,
    true,
    true,
    true,
    true,
    true,
    true,
    true,
    true,
    true,
    true,
    true,
    true,
    true,
    true,
    true,
    true,
    true,
    true,
    true,
    true,
    true,
    true,
    true,
    true,
    true,
    true,
    true,
    true,
    true,
    true,
    true,
    true,
    true,
    true,
    true,
    true,
    true,
    true,
    true,
    true,
    true,
    true,
    true,
    true,
    true,
    true,
    true,
    true,
    true,
    true,
    true,
    true,
    true,
    true,
    true,
    true,
    true,
    true,
    true,
    true,
    true,
    true,
    true,
    true,
    true,
    true,
    true,
    true,
    true,
    true,
    true,
    true,
    true,
    true,
    true,
    true,
    true,
    true,
    true,
    true,
    true,
    true,
    true,
    true,
    true,
    true,
    true,
    true,
    true,
    true,
    true,
    true,
    true,
    true,
    true,
    true,
    true,
    true,
    true,
    true,
    true,
    true,
    true,
    true,
    true,
    true,
    true,
    true,
    true,
    true,
    true,
    true,
    true,
    true,
    true,
    true,
    true,
    true,
    true,
    true,
    true,
    true,
    true,
    true,
    true,
    true,
    true,
    true,
    true,
    true,
    true,
    true,
    true,
    true,
    true,
    true,
    true,
    true,
    true,
    true,
    true,
    true,
    true,
    true,
    true,
    true,
    true,
    true,
    true,
    true,
    true,
    true,
    true,
    true,
    true,
    true,
    true,
    true,
    true,
    true,
    true,
    true,
    true
  ],
  "rfd_inpaint_seq": [
    false,
    false,
    false,
    false,
    false,
    false,
    false,
    false,
    false,
    false,
    false,
    false,
    false,
    false,
    false,
    false,
    false,
    false,
    false,
    false,
    false,
    false,
    false,
    false,
    false,
    false,
    false,
    false,
    false,
    false,
    false,
    false,
    false,
    false,
    false,
    false,
    false,
    false,
    false,
    false,
    false,
    false,
    false,
    false,
    false,
    false,
    false,
    false,
    false,
    false,
    false,
    false,
    false,
    false,
    false,
    false,
    false,
    false,
    false,
    false,
    false,
    false,
    false,
    false,
    false,
    false,
    false,
    false,
    false,
    false,
    false,
    false,
    false,
    false,
    false,
    false,
    false,
    false,
    false,
    false,
    true,
    true,
    true,
    true,
    true,
    true,
    true,
    true,
    true,
    true,
    true,
    true,
    true,
    true,
    true,
    true,
    true,
    true,
    true,
    true,
    true,
    true,
    true,
    true,
    true,
    true,
    true,
    true,
    true,
    true,
    true,
    true,
    true,
    true,
    true,
    true,
    true,
    true,
    true,
    true,
    true,
    true,
    true,
    true,
    true,
    true,
    true,
    true,
    true,
    true,
    true,
    true,
    true,
    true,
    true,
    true,
    true,
    true,
    true,
    true,
    true,
    true,
    true,
    true,
    true,
    true,
    true,
    true,
    true,
    true,
    true,
    true,
    true,
    true,
    true,
    true,
    true,
    true,
    true,
    true,
    true,
    true,
    true,
    true,
    true,
    true,
    true,
    true,
    true,
    true,
    true,
    true,
    true,
    true,
    true,
    true,
    true,
    true,
    true,
    true,
    true,
    true,
    true,
    true,
    true,
    true,
    true,
    true,
    true,
    true,
    true,
    true,
    true,
    true,
    true,
    true,
    true,
    true,
    true,
    true,
    true,
    true,
    true,
    true,
    true,
    true,
    true,
    true,
    true,
    true,
    true,
    true,
    true,
    true,
    true,
    true,
    true,
    true,
    true,
    true,
    true,
    true,
    true,
    true,
    true,
    true,
    true,
    true,
    true,
    true,
    true,
    true,
    true,
    true,
    true,
    true,
    true,
    true,
    true,
    true,
    true,
    true,
    true,
    true,
    true,
    true,
    true,
    true,
    true,
    true,
    true,
    true,
    true,
    true,
    true,
    true,
    true,
    true,
    true,
    true,
    true,
    true,
    true,
    true,
    true,
    true,
    true,
    true,
    true,
    true,
    true,
    true,
    true
  ],
  "rfd_sampled_mask": [
    "B17-209/0",
    "80-80"
  ],
  "rfd_mask_1d": [
    false,
    false,
    false,
    false,
    false,
    false,
    false,
    false,
    false,
    false,
    false,
    false,
    false,
    false,
    false,
    false,
    false,
    false,
    false,
    false,
    false,
    false,
    false,
    false,
    false,
    false,
    false,
    false,
    false,
    false,
    false,
    false,
    false,
    false,
    false,
    false,
    false,
    false,
    false,
    false,
    false,
    false,
    false,
    false,
    false,
    false,
    false,
    false,
    false,
    false,
    false,
    false,
    false,
    false,
    false,
    false,
    false,
    false,
    false,
    false,
    false,
    false,
    false,
    false,
    false,
    false,
    false,
    false,
    false,
    false,
    false,
    false,
    false,
    false,
    false,
    false,
    false,
    false,
    false,
    false,
    true,
    true,
    true,
    true,
    true,
    true,
    true,
    true,
    true,
    true,
    true,
    true,
    true,
    true,
    true,
    true,
    true,
    true,
    true,
    true,
    true,
    true,
    true,
    true,
    true,
    true,
    true,
    true,
    true,
    true,
    true,
    true,
    true,
    true,
    true,
    true,
    true,
    true,
    true,
    true,
    true,
    true,
    true,
    true,
    true,
    true,
    true,
    true,
    true,
    true,
    true,
    true,
    true,
    true,
    true,
    true,
    true,
    true,
    true,
    true,
    true,
    true,
    true,
    true,
    true,
    true,
    true,
    true,
    true,
    true,
    true,
    true,
    true,
    true,
    true,
    true,
    true,
    true,
    true,
    true,
    true,
    true,
    true,
    true,
    true,
    true,
    true,
    true,
    true,
    true,
    true,
    true,
    true,
    true,
    true,
    true,
    true,
    true,
    true,
    true,
    true,
    true,
    true,
    true,
    true,
    true,
    true,
    true,
    true,
    true,
    true,
    true,
    true,
    true,
    true,
    true,
    true,
    true,
    true,
    true,
    true,
    true,
    true,
    true,
    true,
    true,
    true,
    true,
    true,
    true,
    true,
    true,
    true,
    true,
    true,
    true,
    true,
    true,
    true,
    true,
    true,
    true,
    true,
    true,
    true,
    true,
    true,
    true,
    true,
    true,
    true,
    true,
    true,
    true,
    true,
    true,
    true,
    true,
    true,
    true,
    true,
    true,
    true,
    true,
    true,
    true,
    true,
    true,
    true,
    true,
    true,
    true,
    true,
    true,
    true,
    true,
    true,
    true,
    true,
    true,
    true,
    true,
    true,
    true,
    true,
    true,
    true,
    true,
    true,
    true,
    true,
    true,
    true
  ]
}
```
